## Supplementary material for "A novel quinone biosynthetic pathway illuminates the evolution of aerobic metabolism": Q3_1e_0H_B3LYP_631Gd_opt.out

```
                                 *****************
                                 * O   R   C   A *
                                 *****************

                                            #,                                       
                                            ###                                      
                                            ####                                     
                                            #####                                    
                                            ######                                   
                                           ########,                                 
                                     ,,################,,,,,                         
                               ,,#################################,,                 
                          ,,##########################################,,             
                       ,#########################################, ''#####,          
                    ,#############################################,,   '####,        
                  ,##################################################,,,,####,       
                ,###########''''           ''''###############################       
              ,#####''   ,,,,##########,,,,          '''####'''          '####       
            ,##' ,,,,###########################,,,                        '##       
           ' ,,###''''                  '''############,,,                           
         ,,##''                                '''############,,,,        ,,,,,,###''
      ,#''                                            '''#######################'''  
     '                                                          ''''####''''         
             ,#######,   #######,   ,#######,      ##                                
            ,#'     '#,  ##    ##  ,#'     '#,    #''#        ######   ,####,        
            ##       ##  ##   ,#'  ##            #'  '#       #        #'  '#        
            ##       ##  #######   ##           ,######,      #####,   #    #        
            '#,     ,#'  ##    ##  '#,     ,#' ,#      #,         ##   #,  ,#        
             '#######'   ##     ##  '#######'  #'      '#     #####' # '####'        


                  #######################################################
                  #                        -***-                        #
                  #          Department of theory and spectroscopy      #
                  #    Directorship and core code : Frank Neese         #
                  #        Max Planck Institute fuer Kohlenforschung    #
                  #                Kaiser Wilhelm Platz 1               #
                  #                 D-45470 Muelheim/Ruhr               #
                  #                      Germany                        #
                  #                                                     #
                  #                  All rights reserved                #
                  #                        -***-                        #
                  #######################################################


                         Program Version 5.0.2 -  RELEASE  -


 With contributions from (in alphabetic order):
   Daniel Aravena         : Magnetic Suceptibility
   Michael Atanasov       : Ab Initio Ligand Field Theory (pilot matlab implementation)
   Alexander A. Auer      : GIAO ZORA, VPT2 properties, NMR spectrum
   Ute Becker             : Parallelization
   Giovanni Bistoni       : ED, misc. LED, open-shell LED, HFLD
   Martin Brehm           : Molecular dynamics
   Dmytro Bykov           : SCF Hessian
   Vijay G. Chilkuri      : MRCI spin determinant printing, contributions to CSF-ICE
   Dipayan Datta          : RHF DLPNO-CCSD density
   Achintya Kumar Dutta   : EOM-CC, STEOM-CC
   Dmitry Ganyushin       : Spin-Orbit,Spin-Spin,Magnetic field MRCI
   Miquel Garcia          : C-PCM and meta-GGA Hessian, CC/C-PCM, Gaussian charge scheme
   Yang Guo               : DLPNO-NEVPT2, F12-NEVPT2, CIM, IAO-localization
   Andreas Hansen         : Spin unrestricted coupled pair/coupled cluster methods
   Benjamin Helmich-Paris : MC-RPA, TRAH-SCF, COSX integrals
   Lee Huntington         : MR-EOM, pCC
   Robert Izsak           : Overlap fitted RIJCOSX, COSX-SCS-MP3, EOM
   Marcus Kettner         : VPT2
   Christian Kollmar      : KDIIS, OOCD, Brueckner-CCSD(T), CCSD density, CASPT2, CASPT2-K
   Simone Kossmann        : Meta GGA functionals, TD-DFT gradient, OOMP2, MP2 Hessian
   Martin Krupicka        : Initial AUTO-CI
   Lucas Lang             : DCDCAS
   Marvin Lechner         : AUTO-CI (C++ implementation), FIC-MRCC
   Dagmar Lenk            : GEPOL surface, SMD
   Dimitrios Liakos       : Extrapolation schemes; Compound Job, initial MDCI parallelization
   Dimitrios Manganas     : Further ROCIS development; embedding schemes
   Dimitrios Pantazis     : SARC Basis sets
   Anastasios Papadopoulos: AUTO-CI, single reference methods and gradients
   Taras Petrenko         : DFT Hessian,TD-DFT gradient, ASA, ECA, R-Raman, ABS, FL, XAS/XES, NRVS
   Peter Pinski           : DLPNO-MP2, DLPNO-MP2 Gradient
   Christoph Reimann      : Effective Core Potentials
   Marius Retegan         : Local ZFS, SOC
   Christoph Riplinger    : Optimizer, TS searches, QM/MM, DLPNO-CCSD(T), (RO)-DLPNO pert. Triples
   Tobias Risthaus        : Range-separated hybrids, TD-DFT gradient, RPA, STAB
   Michael Roemelt        : Original ROCIS implementation
   Masaaki Saitow         : Open-shell DLPNO-CCSD energy and density
   Barbara Sandhoefer     : DKH picture change effects
   Avijit Sen             : IP-ROCIS
   Kantharuban Sivalingam : CASSCF convergence, NEVPT2, FIC-MRCI
   Bernardo de Souza      : ESD, SOC TD-DFT
   Georgi Stoychev        : AutoAux, RI-MP2 NMR, DLPNO-MP2 response
   Willem Van den Heuvel  : Paramagnetic NMR
   Boris Wezisla          : Elementary symmetry handling
   Frank Wennmohs         : Technical directorship


 We gratefully acknowledge several colleagues who have allowed us to
 interface, adapt or use parts of their codes:
   Stefan Grimme, W. Hujo, H. Kruse, P. Pracht,  : VdW corrections, initial TS optimization,
                  C. Bannwarth, S. Ehlert          DFT functionals, gCP, sTDA/sTD-DF
   Ed Valeev, F. Pavosevic, A. Kumar             : LibInt (2-el integral package), F12 methods
   Garnet Chan, S. Sharma, J. Yang, R. Olivares  : DMRG
   Ulf Ekstrom                                   : XCFun DFT Library
   Mihaly Kallay                                 : mrcc  (arbitrary order and MRCC methods)
   Jiri Pittner, Ondrej Demel                    : Mk-CCSD
   Frank Weinhold                                : gennbo (NPA and NBO analysis)
   Christopher J. Cramer and Donald G. Truhlar   : smd solvation model
   Lars Goerigk                                  : TD-DFT with DH, B97 family of functionals
   V. Asgeirsson, H. Jonsson                     : NEB implementation
   FAccTs GmbH                                   : IRC, NEB, NEB-TS, DLPNO-Multilevel, CI-OPT
                                                   MM, QMMM, 2- and 3-layer-ONIOM, Crystal-QMMM,
                                                   LR-CPCM, SF, NACMEs, symmetry and pop. for TD-DFT,
                                                   nearIR, NL-DFT gradient (VV10), updates on ESD,
                                                   ML-optimized integration grids
   S Lehtola, MJT Oliveira, MAL Marques          : LibXC Library
   Liviu Ungur et al                             : ANISO software


 Your calculation uses the libint2 library for the computation of 2-el integrals
 For citations please refer to: http://libint.valeyev.net

 Your ORCA version has been built with support for libXC version: 5.1.0
 For citations please refer to: https://tddft.org/programs/libxc/

 This ORCA versions uses:
   CBLAS   interface :  Fast vector & matrix operations
   LAPACKE interface :  Fast linear algebra routines
   SCALAPACK package :  Parallel linear algebra routines
   Shared memory     :  Shared parallel matrices
   BLAS/LAPACK       :  OpenBLAS 0.3.15  USE64BITINT DYNAMIC_ARCH NO_AFFINITY Zen SINGLE_THREADED
        Core in use  :  Zen
   Copyright (c) 2011-2014, The OpenBLAS Project


================================================================================

----- Orbital basis set information -----
Your calculation utilizes the basis: 6-31G(d)
   H-He, Li-Ne : W. J. Hehre, R. Ditchfield and J.A. Pople, J. Chem. Phys. 56, 2257 (1972).
                 Note: He and Ne are unpublished basis sets taken from the Gaussian program.
                 Note: Li and B from J. D. Dill and J. A. Pople, J. Chem. Phys. 62, 2921 (1975).
   Na - Ar     : M. M. Francl, W. J. Pietro, W. J. Hehre, J. S. Binkley, M. S. Gordon, 
                 D. J. DeFrees and J. A. Pople, J. Chem. Phys. 77, 3654 (1982).
   K - Zn      : V. A. Rassolov, J. A. Pople, M. A. Ratner, and T. L. Windus, J. Chem. Phys. 109, 1223 (1998).

----- AuxJ basis set information -----
Your calculation utilizes the auxiliary basis: def2/J
   F. Weigend, Phys. Chem. Chem. Phys. 8, 1057 (2006).

================================================================================
                                        WARNINGS
                       Please study these warnings very carefully!
================================================================================


WARNING: your system is open-shell and RHF/RKS was chosen
  ===> : WILL SWITCH to UHF/UKS


WARNING: Geometry Optimization
  ===> : Switching off AutoStart
         For restart on a previous wavefunction, please use MOREAD

INFO   : the flag for use of the SHARK integral package has been found!

================================================================================
                                       INPUT FILE
================================================================================
NAME = Q3_1e_0H_B3LYP_631Gd_opt.inp
|  1> !Defgrid3 VeryTightOpt CPCM(water) B3LYP 6-31G(d) OPT FREQ
|  2> 
|  3> %maxcore 2048
|  4> 
|  5> %pal
|  6>    nprocs 4
|  7> end
|  8> 
|  9> * xyz -1 2
| 10>  C                  1.30884100    0.05382100    0.00252500
| 11>  C                  0.35237400    1.05565000    0.00640900
| 12>  C                 -1.47623300   -0.64608800    0.00517600
| 13>  C                 -0.51464100   -1.62738500    0.00786900
| 14>  H                 -0.80811800   -2.67412300    0.01483000
| 15>  C                 -1.07019000    0.74825500   -0.00670100
| 16>  O                 -1.94516100    1.68560000   -0.02972700
| 17>  C                  0.89800400   -1.34555700   -0.00160400
| 18>  O                  1.75008800   -2.30613600   -0.01218000
| 19>  C                  0.72338600    2.51676700    0.01745100
| 20>  H                  0.43367400    3.00816800   -0.91860700
| 21>  H                  0.19796000    3.04610100    0.81788800
| 22>  H                  1.79430800    2.66169000    0.15508500
| 23>  C                  2.78901200    0.35774900   -0.00237700
| 24>  H                  3.08395200    0.92546100   -0.89101700
| 25>  H                  3.08653600    0.95102400    0.86845000
| 26>  H                  3.35863100   -0.57122400    0.00908900
| 27>  C                 -2.94335100   -0.97867300    0.01135300
| 28>  H                 -3.45757200   -0.50892200    0.85597000
| 29>  H                 -3.44361300   -0.62177500   -0.89543100
| 30>  H                 -3.08837500   -2.05934700    0.07838500
| 31> **                         ****END OF INPUT****
================================================================================

                       *****************************
                       * Geometry Optimization Run *
                       *****************************

Geometry optimization settings:
Update method            Update   .... BFGS
Choice of coordinates    CoordSys .... Z-matrix Internals
Initial Hessian          InHess   .... Almoef's Model

Convergence Tolerances:
Energy Change            TolE     ....  2.0000e-07 Eh
Max. Gradient            TolMAXG  ....  3.0000e-05 Eh/bohr
RMS Gradient             TolRMSG  ....  8.0000e-06 Eh/bohr
Max. Displacement        TolMAXD  ....  2.0000e-04 bohr
RMS Displacement         TolRMSD  ....  1.0000e-04 bohr
Strict Convergence                ....  False
------------------------------------------------------------------------------
                        ORCA OPTIMIZATION COORDINATE SETUP
------------------------------------------------------------------------------

The optimization will be done in new redundant internal coordinates
Making redundant internal coordinates   ...  (new redundants) done
Evaluating the initial hessian          ...  (Almloef) done
Evaluating the coordinates              ...  done
Calculating the B-matrix                .... done
Calculating the G-matrix                .... done
Diagonalizing the G-matrix              .... done
The first mode is                       ....   42
The number of degrees of freedom        ....   57

    -----------------------------------------------------------------
                    Redundant Internal Coordinates


    -----------------------------------------------------------------
         Definition                    Initial Value    Approx d2E/dq
    -----------------------------------------------------------------
      1. B(C   1,C   0)                  1.3851         0.636142   
      2. B(C   3,C   2)                  1.3739         0.662857   
      3. B(H   4,C   3)                  1.0871         0.363925   
      4. B(C   5,C   2)                  1.4523         0.496966   
      5. B(C   5,C   1)                  1.4555         0.491256   
      6. B(O   6,C   5)                  1.2825         0.830689   
      7. B(C   7,C   0)                  1.4584         0.485890   
      8. B(C   7,C   3)                  1.4405         0.518974   
      9. B(O   8,C   7)                  1.2841         0.825768   
     10. B(C   9,C   1)                  1.5075         0.405726   
     11. B(H  10,C   9)                  1.0962         0.352016   
     12. B(H  11,C   9)                  1.0941         0.354770   
     13. B(H  12,C   9)                  1.0894         0.360878   
     14. B(C  13,C   0)                  1.5111         0.400493   
     15. B(H  14,C  13)                  1.0950         0.353580   
     16. B(H  15,C  13)                  1.0949         0.353658   
     17. B(H  16,C  13)                  1.0898         0.360411   
     18. B(C  17,C   2)                  1.5044         0.410479   
     19. B(H  18,C  17)                  1.0947         0.353877   
     20. B(H  19,C  17)                  1.0954         0.353030   
     21. B(H  20,C  17)                  1.0924         0.356913   
     22. A(C   1,C   0,C   7)          119.9658         0.417451   
     23. A(C   1,C   0,C  13)          122.0699         0.403391   
     24. A(C   7,C   0,C  13)          117.9640         0.384791   
     25. A(C   0,C   1,C   9)          122.0796         0.404317   
     26. A(C   5,C   1,C   9)          116.4432         0.386400   
     27. A(C   0,C   1,C   5)          121.4765         0.418268   
     28. A(C   3,C   2,C   5)          119.3450         0.422219   
     29. A(C   3,C   2,C  17)          121.6453         0.408106   
     30. A(C   5,C   2,C  17)          119.0095         0.387966   
     31. A(C   2,C   3,C   7)          123.1346         0.425503   
     32. A(H   4,C   3,C   7)          116.9461         0.343103   
     33. A(C   2,C   3,H   4)          119.9191         0.357573   
     34. A(C   2,C   5,O   6)          120.7384         0.436797   
     35. A(C   1,C   5,C   2)          118.4222         0.400372   
     36. A(C   1,C   5,O   6)          120.8394         0.435889   
     37. A(C   3,C   7,O   8)          120.2939         0.439753   
     38. A(C   0,C   7,O   8)          122.0640         0.434563   
     39. A(C   0,C   7,C   3)          117.6421         0.402661   
     40. A(C   1,C   9,H  10)          111.2960         0.327528   
     41. A(H  11,C   9,H  12)          108.3794         0.290258   
     42. A(H  10,C   9,H  12)          107.9420         0.289903   
     43. A(C   1,C   9,H  12)          111.8259         0.328875   
     44. A(H  10,C   9,H  11)          106.3158         0.289128   
     45. A(C   1,C   9,H  11)          110.8607         0.327950   
     46. A(H  15,C  13,H  16)          108.1494         0.290056   
     47. A(H  14,C  13,H  16)          108.0422         0.290046   
     48. A(C   0,C  13,H  16)          109.9086         0.328101   
     49. A(H  14,C  13,H  15)          106.9383         0.289187   
     50. A(C   0,C  13,H  15)          111.8750         0.327079   
     51. A(C   0,C  13,H  14)          111.7630         0.327067   
     52. A(C   2,C  17,H  18)          111.4933         0.328444   
     53. A(H  19,C  17,H  20)          108.2087         0.289532   
     54. A(H  18,C  17,H  20)          108.3478         0.289640   
     55. A(C   2,C  17,H  20)          110.3910         0.328907   
     56. A(H  18,C  17,H  19)          106.5200         0.289144   
     57. A(C   2,C  17,H  19)          111.7131         0.328314   
     58. D(C   5,C   1,C   0,C  13)    179.1778         0.028094   
     59. D(C   9,C   1,C   0,C   7)    179.7000         0.028094   
     60. D(C   5,C   1,C   0,C   7)     -0.6089         0.028094   
     61. D(C   9,C   1,C   0,C  13)     -0.5133         0.028094   
     62. D(H   4,C   3,C   2,C   5)   -179.8843         0.030679   
     63. D(C   7,C   3,C   2,C   5)     -0.0489         0.030679   
     64. D(C   7,C   3,C   2,C  17)    179.8223         0.030679   
     65. D(H   4,C   3,C   2,C  17)     -0.0131         0.030679   
     66. D(C   1,C   5,C   2,C  17)    179.1504         0.016820   
     67. D(O   6,C   5,C   1,C   9)      1.1021         0.016433   
     68. D(C   1,C   5,C   2,C   3)     -0.9751         0.016820   
     69. D(O   6,C   5,C   2,C   3)    178.9471         0.016820   
     70. D(C   2,C   5,C   1,C   9)   -178.9758         0.016433   
     71. D(O   6,C   5,C   2,C  17)     -0.9275         0.016820   
     72. D(C   2,C   5,C   1,C   0)      1.3165         0.016433   
     73. D(O   6,C   5,C   1,C   0)   -178.6056         0.016433   
     74. D(O   8,C   7,C   3,H   4)      0.5464         0.018366   
     75. D(C   0,C   7,C   3,H   4)   -179.3995         0.018366   
     76. D(O   8,C   7,C   0,C  13)     -0.1587         0.016075   
     77. D(O   8,C   7,C   0,C   1)    179.6367         0.016075   
     78. D(C   3,C   7,C   0,C  13)    179.7863         0.016075   
     79. D(O   8,C   7,C   3,C   2)   -179.2935         0.018366   
     80. D(C   3,C   7,C   0,C   1)     -0.4184         0.016075   
     81. D(C   0,C   7,C   3,C   2)      0.7605         0.018366   
     82. D(H  12,C   9,C   1,C   5)    172.7153         0.012202   
     83. D(H  12,C   9,C   1,C   0)     -7.5790         0.012202   
     84. D(H  11,C   9,C   1,C   5)     51.6441         0.012202   
     85. D(H  11,C   9,C   1,C   0)   -128.6501         0.012202   
     86. D(H  10,C   9,C   1,C   5)    -66.4692         0.012202   
     87. D(H  10,C   9,C   1,C   0)    113.2366         0.012202   
     88. D(H  14,C  13,C   0,C   1)    -60.8301         0.011902   
     89. D(H  16,C  13,C   0,C   7)     -0.9908         0.011902   
     90. D(H  16,C  13,C   0,C   1)    179.2184         0.011902   
     91. D(H  15,C  13,C   0,C   7)   -121.1501         0.011902   
     92. D(H  15,C  13,C   0,C   1)     59.0591         0.011902   
     93. D(H  14,C  13,C   0,C   7)    118.9607         0.011902   
     94. D(H  20,C  17,C   2,C   5)   -176.7395         0.012478   
     95. D(H  20,C  17,C   2,C   3)      3.3889         0.012478   
     96. D(H  19,C  17,C   2,C   5)     62.8061         0.012478   
     97. D(H  19,C  17,C   2,C   3)   -117.0655         0.012478   
     98. D(H  18,C  17,C   2,C   5)    -56.2553         0.012478   
     99. D(H  18,C  17,C   2,C   3)    123.8731         0.012478   
    -----------------------------------------------------------------

Number of atoms                         .... 21
Number of degrees of freedom            .... 99

         *************************************************************
         *                GEOMETRY OPTIMIZATION CYCLE   1            *
         *************************************************************
---------------------------------
CARTESIAN COORDINATES (ANGSTROEM)
---------------------------------
  C      1.308841    0.053821    0.002525
  C      0.352374    1.055650    0.006409
  C     -1.476233   -0.646088    0.005176
  C     -0.514641   -1.627385    0.007869
  H     -0.808118   -2.674123    0.014830
  C     -1.070190    0.748255   -0.006701
  O     -1.945161    1.685600   -0.029727
  C      0.898004   -1.345557   -0.001604
  O      1.750088   -2.306136   -0.012180
  C      0.723386    2.516767    0.017451
  H      0.433674    3.008168   -0.918607
  H      0.197960    3.046101    0.817888
  H      1.794308    2.661690    0.155085
  C      2.789012    0.357749   -0.002377
  H      3.083952    0.925461   -0.891017
  H      3.086536    0.951024    0.868450
  H      3.358631   -0.571224    0.009089
  C     -2.943351   -0.978673    0.011353
  H     -3.457572   -0.508922    0.855970
  H     -3.443613   -0.621775   -0.895431
  H     -3.088375   -2.059347    0.078385

----------------------------
CARTESIAN COORDINATES (A.U.)
----------------------------
  NO LB      ZA    FRAG     MASS         X           Y           Z
   0 C     6.0000    0    12.011    2.473351    0.101707    0.004772
   1 C     6.0000    0    12.011    0.665890    1.994889    0.012111
   2 C     6.0000    0    12.011   -2.789676   -1.220929    0.009781
   3 C     6.0000    0    12.011   -0.972531   -3.075312    0.014870
   4 H     1.0000    0     1.008   -1.527122   -5.053360    0.028025
   5 C     6.0000    0    12.011   -2.022366    1.413997   -0.012663
   6 O     8.0000    0    15.999   -3.675822    3.185322   -0.056176
   7 C     6.0000    0    12.011    1.696982   -2.542734   -0.003031
   8 O     8.0000    0    15.999    3.307187   -4.357965   -0.023017
   9 C     6.0000    0    12.011    1.367001    4.756000    0.032978
  10 H     1.0000    0     1.008    0.819525    5.684614   -1.735916
  11 H     1.0000    0     1.008    0.374090    5.756297    1.545584
  12 H     1.0000    0     1.008    3.390751    5.029865    0.293068
  13 C     6.0000    0    12.011    5.270469    0.676048   -0.004492
  14 H     1.0000    0     1.008    5.827825    1.748868   -1.683778
  15 H     1.0000    0     1.008    5.832708    1.797175    1.641133
  16 H     1.0000    0     1.008    6.346893   -1.079457    0.017176
  17 C     6.0000    0    12.011   -5.562127   -1.849424    0.021454
  18 H     1.0000    0     1.008   -6.533864   -0.961723    1.617549
  19 H     1.0000    0     1.008   -6.507485   -1.174984   -1.692119
  20 H     1.0000    0     1.008   -5.836183   -3.891602    0.148126

--------------------------------
INTERNAL COORDINATES (ANGSTROEM)
--------------------------------
 C      0   0   0     0.000000000000     0.00000000     0.00000000
 C      1   0   0     1.385101278891     0.00000000     0.00000000
 C      2   1   0     2.497942613709    90.73109105     0.00000000
 C      3   2   1     1.373903282230    88.52289154     0.27265296
 H      4   3   2     1.087123565053   119.91911232   179.61594707
 C      3   2   1     1.452310016018    30.82585986   181.12287586
 O      6   3   2     1.282466411467   120.73836209   179.92217490
 C      4   3   2     1.440514718890   123.13456570   359.45133779
 O      8   4   3     1.284083723934   120.29385266   180.70648975
 C      2   1   3     1.507526025512   122.07962142   179.63574095
 H     10   2   1     1.096180899810   111.29595871   113.23658907
 H     10   2   1     1.094059576075   110.86065131   231.34987739
 H     10   2   1     1.089412559120   111.82593328   352.42100221
 C      1   2   3     1.511060041173   122.06988514   179.85098868
 H     14   1   2     1.094973775094   111.76296340   299.16994105
 H     14   1   2     1.094913430427   111.87498327    59.05911958
 H     14   1   2     1.089765162338   109.90862976   179.21836872
 C      3   2   1     1.504355730364   149.82972588   179.64426693
 H     18   3   2     1.094745228595   111.49334861   304.61101707
 H     18   3   2     1.095397404463   111.71308489    63.67243665
 H     18   3   2     1.092420040038   110.39100219   184.12682688

---------------------------
INTERNAL COORDINATES (A.U.)
---------------------------
 C      0   0   0     0.000000000000     0.00000000     0.00000000
 C      1   0   0     2.617462084848     0.00000000     0.00000000
 C      2   1   0     4.720427438161    90.73109105     0.00000000
 C      3   2   1     2.596300937910    88.52289154     0.27265296
 H      4   3   2     2.054365811683   119.91911232   179.61594707
 C      3   2   1     2.744468191825    30.82585986   181.12287586
 O      6   3   2     2.423510293626   120.73836209   179.92217490
 C      4   3   2     2.722178310584   123.13456570   359.45133779
 O      8   4   3     2.426566571262   120.29385266   180.70648975
 C      2   1   3     2.848811327977   122.07962142   179.63574095
 H     10   2   1     2.071481693877   111.29595871   113.23658907
 H     10   2   1     2.067472972975   110.86065131   231.34987739
 H     10   2   1     2.058691383592   111.82593328   352.42100221
 C      1   2   3     2.855489649728   122.06988514   179.85098868
 H     14   1   2     2.069200558754   111.76296340   299.16994105
 H     14   1   2     2.069086523860   111.87498327    59.05911958
 H     14   1   2     2.059357707107   109.90862976   179.21836872
 C      3   2   1     2.842820338382   149.82972588   179.64426693
 H     18   3   2     2.068768668461   111.49334861   304.61101707
 H     18   3   2     2.070001102243   111.71308489    63.67243665
 H     18   3   2     2.064374698879   110.39100219   184.12682688

---------------------
BASIS SET INFORMATION
---------------------
There are 3 groups of distinct atoms

 Group   1 Type C   : 10s4p1d contracted to 3s2p1d pattern {631/31/1}
 Group   2 Type H   : 4s contracted to 2s pattern {31}
 Group   3 Type O   : 10s4p1d contracted to 3s2p1d pattern {631/31/1}

Atom   0C    basis set group =>   1
Atom   1C    basis set group =>   1
Atom   2C    basis set group =>   1
Atom   3C    basis set group =>   1
Atom   4H    basis set group =>   2
Atom   5C    basis set group =>   1
Atom   6O    basis set group =>   3
Atom   7C    basis set group =>   1
Atom   8O    basis set group =>   3
Atom   9C    basis set group =>   1
Atom  10H    basis set group =>   2
Atom  11H    basis set group =>   2
Atom  12H    basis set group =>   2
Atom  13C    basis set group =>   1
Atom  14H    basis set group =>   2
Atom  15H    basis set group =>   2
Atom  16H    basis set group =>   2
Atom  17C    basis set group =>   1
Atom  18H    basis set group =>   2
Atom  19H    basis set group =>   2
Atom  20H    basis set group =>   2
---------------------------------
AUXILIARY/J BASIS SET INFORMATION
---------------------------------
There are 3 groups of distinct atoms

 Group   1 Type C   : 12s5p4d2f1g contracted to 6s4p3d1f1g pattern {711111/2111/211/2/1}
 Group   2 Type H   : 5s2p1d contracted to 3s1p1d pattern {311/2/1}
 Group   3 Type O   : 12s5p4d2f1g contracted to 6s4p3d1f1g pattern {711111/2111/211/2/1}

Atom   0C    basis set group =>   1
Atom   1C    basis set group =>   1
Atom   2C    basis set group =>   1
Atom   3C    basis set group =>   1
Atom   4H    basis set group =>   2
Atom   5C    basis set group =>   1
Atom   6O    basis set group =>   3
Atom   7C    basis set group =>   1
Atom   8O    basis set group =>   3
Atom   9C    basis set group =>   1
Atom  10H    basis set group =>   2
Atom  11H    basis set group =>   2
Atom  12H    basis set group =>   2
Atom  13C    basis set group =>   1
Atom  14H    basis set group =>   2
Atom  15H    basis set group =>   2
Atom  16H    basis set group =>   2
Atom  17C    basis set group =>   1
Atom  18H    basis set group =>   2
Atom  19H    basis set group =>   2
Atom  20H    basis set group =>   2


           ************************************************************
           *        Program running with 4 parallel MPI-processes     *
           *              working on a common directory               *
           ************************************************************
------------------------------------------------------------------------------
                           ORCA GTO INTEGRAL CALCULATION
                           -- RI-GTO INTEGRALS CHOSEN --
------------------------------------------------------------------------------
------------------------------------------------------------------------------
                   ___                                                        
                  /   \      - P O W E R E D   B Y -                         
                 /     \                                                     
                 |  |  |   _    _      __       _____    __    __             
                 |  |  |  | |  | |    /  \     |  _  \  |  |  /  |          
                  \  \/   | |  | |   /    \    | | | |  |  | /  /          
                 / \  \   | |__| |  /  /\  \   | |_| |  |  |/  /          
                |  |  |   |  __  | /  /__\  \  |    /   |      \           
                |  |  |   | |  | | |   __   |  |    \   |  |\   \          
                \     /   | |  | | |  |  |  |  | |\  \  |  | \   \       
                 \___/    |_|  |_| |__|  |__|  |_| \__\ |__|  \__/        
                                                                              
                      - O R C A' S   B I G   F R I E N D -                    
                                      &                                       
                       - I N T E G R A L  F E E D E R -                       
                                                                              
 v1 FN, 2020, v2 2021                                                         
------------------------------------------------------------------------------


Reading SHARK input file Q3_1e_0H_B3LYP_631Gd_opt.SHARKINP.tmp ... ok
----------------------
SHARK INTEGRAL PACKAGE
----------------------

Number of atoms                             ...     21
Number of basis functions                   ...    174
Number of shells                            ...     86
Maximum angular momentum                    ...      2
Integral batch strategy                     ... SHARK/LIBINT Hybrid
RI-J (if used) integral strategy            ... SPLIT-RIJ (Revised 2003 algorithm where possible)
Printlevel                                  ...      1
Contraction scheme used                     ... SEGMENTED contraction
Coulomb Range Separation                    ... NOT USED
Exchange Range Separation                   ... NOT USED
Finite Nucleus Model                        ... NOT USED
Auxiliary Coulomb fitting basis             ... AVAILABLE
   # of basis functions in Aux-J            ...    649
   # of shells in Aux-J                     ...    215
   Maximum angular momentum in Aux-J        ...      4
Auxiliary J/K fitting basis                 ... NOT available
Auxiliary Correlation fitting basis         ... NOT available
Auxiliary 'external' fitting basis          ... NOT available
Integral threshold                          ...     2.500000e-11
Primitive cut-off                           ...     2.500000e-12
Primitive pair pre-selection threshold      ...     2.500000e-12

Calculating pre-screening integrals         ... done (  0.0 sec) Dimension = 86
Organizing shell pair data                  ... done (  0.0 sec)
Shell pair information
Total number of shell pairs                 ...      3741
Shell pairs after pre-screening             ...      3402
Total number of primitive shell pairs       ...     21376
Primitive shell pairs kept                  ...     12154
          la=0 lb=0:   1248 shell pairs
          la=1 lb=0:   1105 shell pairs
          la=1 lb=1:    248 shell pairs
          la=2 lb=0:    506 shell pairs
          la=2 lb=1:    235 shell pairs
          la=2 lb=2:     60 shell pairs

Calculating one electron integrals          ... done (  0.0 sec)
Calculating RI/J V-Matrix + Cholesky decomp.... done (  0.0 sec)
Calculating Nuclear repulsion               ... done (  0.0 sec) ENN=    586.014368961720 Eh

SHARK setup successfully completed in   0.2 seconds

Maximum memory used throughout the entire GTOINT-calculation: 13.4 MB


           ************************************************************
           *        Program running with 4 parallel MPI-processes     *
           *              working on a common directory               *
           ************************************************************
-------------------------------------------------------------------------------
                                 ORCA SCF
-------------------------------------------------------------------------------

------------
SCF SETTINGS
------------
Hamiltonian:
 Density Functional     Method          .... DFT(GTOs)
 Exchange Functional    Exchange        .... B88
   X-Alpha parameter    XAlpha          ....  0.666667
   Becke's b parameter  XBeta           ....  0.004200
 Correlation Functional Correlation     .... LYP
 LDA part of GGA corr.  LDAOpt          .... VWN-5
 Gradients option       PostSCFGGA      .... off
 Hybrid DFT is turned on
   Fraction HF Exchange ScalHFX         ....  0.200000
   Scaling of DF-GGA-X  ScalDFX         ....  0.720000
   Scaling of DF-GGA-C  ScalDFC         ....  0.810000
   Scaling of DF-LDA-C  ScalLDAC        ....  1.000000
   Perturbative correction              ....  0.000000
   Density functional embedding theory  .... OFF
   NL short-range parameter             ....  4.800000
 RI-approximation to the Coulomb term is turned on
   Number of AuxJ basis functions       .... 649
   RIJ-COSX (HFX calculated with COS-X)).... on


General Settings:
 Integral files         IntName         .... Q3_1e_0H_B3LYP_631Gd_opt
 Hartree-Fock type      HFTyp           .... UHF
 Total Charge           Charge          ....   -1
 Multiplicity           Mult            ....    2
 Number of Electrons    NEL             ....   81
 Basis Dimension        Dim             ....  174
 Nuclear Repulsion      ENuc            ....    586.0143689617 Eh

Convergence Acceleration:
 DIIS                   CNVDIIS         .... on
   Start iteration      DIISMaxIt       ....    12
   Startup error        DIISStart       ....  0.200000
   # of expansion vecs  DIISMaxEq       ....     5
   Bias factor          DIISBfac        ....   1.050
   Max. coefficient     DIISMaxC        ....  10.000
 Trust-Rad. Augm. Hess. CNVTRAH         .... auto
   Auto Start mean grad. ratio tolernc. ....  1.125000
   Auto Start start iteration           ....    20
   Auto Start num. interpolation iter.  ....    10
   Max. Number of Micro iterations      ....    16
   Max. Number of Macro iterations      .... Maxiter - #DIIS iter
   Number of Davidson start vectors     ....     2
   Converg. threshold I  (grad. norm)   ....   1.000e-05
   Converg. threshold II (energy diff.) ....   1.000e-08
   Grad. Scal. Fac. for Micro threshold ....   0.100
   Minimum threshold for Micro iter.    ....   0.010
   NR start threshold (gradient norm)   ....   0.001
   Initial trust radius                 ....   0.400
   Minimum AH scaling param. (alpha)    ....   1.000
   Maximum AH scaling param. (alpha)    .... 1000.000
   Orbital update algorithm             .... Taylor
   White noise on init. David. guess    .... on
   Maximum white noise                  ....   0.010
   Quad. conv. algorithm                .... NR
 SOSCF                  CNVSOSCF        .... off
 Level Shifting         CNVShift        .... on
   Level shift para.    LevelShift      ....    0.2500
   Turn off err/grad.   ShiftErr        ....    0.0010
 Zerner damping         CNVZerner       .... off
 Static damping         CNVDamp         .... on
   Fraction old density DampFac         ....    0.7000
   Max. Damping (<1)    DampMax         ....    0.9800
   Min. Damping (>=0)   DampMin         ....    0.0000
   Turn off err/grad.   DampErr         ....    0.1000
 Fernandez-Rico         CNVRico         .... off

SCF Procedure:
 Maximum # iterations   MaxIter         ....   125
 SCF integral mode      SCFMode         .... Direct
   Integral package                     .... SHARK and LIBINT hybrid scheme
 Reset frequency        DirectResetFreq ....    20
 Integral Threshold     Thresh          ....  2.500e-11 Eh
 Primitive CutOff       TCut            ....  2.500e-12 Eh

Convergence Tolerance:
 Convergence Check Mode ConvCheckMode   .... Total+1el-Energy
 Convergence forced     ConvForced      .... 0
 Energy Change          TolE            ....  1.000e-08 Eh
 1-El. energy change                    ....  1.000e-05 Eh
 DIIS Error             TolErr          ....  5.000e-07


Diagonalization of the overlap matrix:
Smallest eigenvalue                        ... 4.560e-04
Time for diagonalization                   ...    0.004 sec
Threshold for overlap eigenvalues          ... 1.000e-08
Number of eigenvalues below threshold      ... 0
Time for construction of square roots      ...    0.002 sec
Total time needed                          ...    0.006 sec

Time for model grid setup =    0.130 sec

------------------------------
INITIAL GUESS: MODEL POTENTIAL
------------------------------
Loading Hartree-Fock densities                     ... done
Calculating cut-offs                               ... done
Initializing the effective Hamiltonian             ... done
Setting up the integral package (SHARK)            ... done
Starting the Coulomb interaction                   ... done (   0.1 sec)
Reading the grid                                   ... done
Mapping shells                                     ... done
Starting the XC term evaluation                    ... done (   0.1 sec)
  promolecular density results
     # of electrons  =     80.001180599
     EX              =    -65.563673896
     EC              =     -2.697935877
     EX+EC           =    -68.261609773
Transforming the Hamiltonian                       ... done (   0.0 sec)
Diagonalizing the Hamiltonian                      ... done (   0.0 sec)
Back transforming the eigenvectors                 ... done (   0.0 sec)
Now organizing SCF variables                       ... done
                      ------------------
                      INITIAL GUESS DONE (   0.3 sec)
                      ------------------
-------------------
DFT GRID GENERATION
-------------------

General Integration Accuracy     IntAcc      ... 4.959
Radial Grid Type                 RadialGrid  ... OptM3 with GC (2021)
Angular Grid (max. ang.)         AngularGrid ... 6 (Lebedev-590)
Angular grid pruning method      GridPruning ... 4 (adaptive)
Weight generation scheme         WeightScheme... Becke
Basis function cutoff            BFCut       ... 1.0000e-11
Integration weight cutoff        WCut        ... 1.0000e-14
Angular grids for H and He will be reduced by one unit
Partially contracted basis set               ... off
Rotationally invariant grid construction     ... off

Total number of grid points                  ...   243454
Total number of batches                      ...     3817
Average number of points per batch           ...       63
Average number of grid points per atom       ...    11593
Time for grid setup =    2.984 sec

--------------------
COSX GRID GENERATION
--------------------

GRIDX 1
-------
General Integration Accuracy     IntAcc      ... 4.020
Radial Grid Type                 RadialGrid  ... OptM3 with GC (2021)
Angular Grid (max. ang.)         AngularGrid ... 2 (Lebedev-110)
Angular grid pruning method      GridPruning ... 4 (adaptive)
Weight generation scheme         WeightScheme... Becke
Basis function cutoff            BFCut       ... 1.0000e-11
Integration weight cutoff        WCut        ... 1.0000e-14
Angular grids for H and He will be reduced by one unit
Partially contracted basis set               ... on
Rotationally invariant grid construction     ... off

Total number of grid points                  ...    27199
Total number of batches                      ...      436
Average number of points per batch           ...       62
Average number of grid points per atom       ...     1295
UseSFitting                                  ... on

GRIDX 2
-------
General Integration Accuracy     IntAcc      ... 4.338
Radial Grid Type                 RadialGrid  ... OptM3 with GC (2021)
Angular Grid (max. ang.)         AngularGrid ... 3 (Lebedev-194)
Angular grid pruning method      GridPruning ... 4 (adaptive)
Weight generation scheme         WeightScheme... Becke
Basis function cutoff            BFCut       ... 1.0000e-11
Integration weight cutoff        WCut        ... 1.0000e-14
Angular grids for H and He will be reduced by one unit
Partially contracted basis set               ... on
Rotationally invariant grid construction     ... off

Total number of grid points                  ...    59651
Total number of batches                      ...      943
Average number of points per batch           ...       63
Average number of grid points per atom       ...     2841
UseSFitting                                  ... on

GRIDX 3
-------
General Integration Accuracy     IntAcc      ... 4.871
Radial Grid Type                 RadialGrid  ... OptM3 with GC (2021)
Angular Grid (max. ang.)         AngularGrid ... 4 (Lebedev-302)
Angular grid pruning method      GridPruning ... 4 (adaptive)
Weight generation scheme         WeightScheme... Becke
Basis function cutoff            BFCut       ... 1.0000e-11
Integration weight cutoff        WCut        ... 1.0000e-14
Angular grids for H and He will be reduced by one unit
Partially contracted basis set               ... on
Rotationally invariant grid construction     ... off

Total number of grid points                  ...   113094
Total number of batches                      ...     1777
Average number of points per batch           ...       63
Average number of grid points per atom       ...     5385
UseSFitting                                  ... on

Time for X-Grid setup             =    1.202 sec


--------------------
CPCM SOLVATION MODEL
--------------------
CPCM parameters:
  Epsilon                                         ...      80.4000
  Refrac                                          ...       1.3300
  Rsolv                                           ...       1.3000
  Surface type                                    ... GAUSSIAN VDW
  Epsilon function type                           ...         CPCM
Radii:
 Radius for C  used is    3.8550 Bohr (=   2.0400 Ang.)
 Radius for H  used is    2.4944 Bohr (=   1.3200 Ang.)
 Radius for O  used is    3.4469 Bohr (=   1.8240 Ang.)
Calculating surface                               ...        done! (  0.0s)
GEPOL surface points                              ...         1141
GEPOL Volume                                      ...    1285.2801
GEPOL Surface-area                                ...     699.3169
Calculating surface distance matrix               ...        done! (  0.0s)
Performing Cholesky decomposition & store         ...        done! (  0.0s)
Overall time for CPCM initialization              ...                 0.1s
--------------
SCF ITERATIONS
--------------
ITER       Energy         Delta-E        Max-DP      RMS-DP      [F,P]     Damp
               ***  Starting incremental Fock matrix formation  ***
  0   -498.8643830327   0.000000000000 0.04996394  0.00166529  0.2780977 0.7000
  1   -499.0370905952  -0.172707562440 0.03223581  0.00114468  0.1189863 0.7000
                               ***Turning on DIIS***
  2   -499.1068540848  -0.069763489581 0.04755945  0.00174570  0.0410893 0.0000
  3   -499.2183601020  -0.111506017207 0.02316322  0.00080235  0.0577643 0.0000
  4   -499.2397610387  -0.021400936698 0.00634172  0.00022835  0.0134898 0.0000
  5   -499.2415372842  -0.001776245514 0.00354501  0.00009070  0.0050281 0.0000
  6   -499.2416871363  -0.000149852138 0.00280502  0.00004938  0.0007440 0.0000
               *** Restarting incremental Fock matrix formation ***
                                   *** Resetting DIIS ***
  7   -499.2417420159  -0.000054879559 0.00177786  0.00002960  0.0007386 0.0000
  8   -499.2417520451  -0.000010029209 0.00051685  0.00000890  0.0011410 0.0000
  9   -499.2417569625  -0.000004917402 0.00068774  0.00000804  0.0002255 0.0000
 10   -499.2417591486  -0.000002186071 0.00041428  0.00000686  0.0001719 0.0000
 11   -499.2417599590  -0.000000810426 0.00012548  0.00000204  0.0000972 0.0000
 12   -499.2417600260  -0.000000066986 0.00004520  0.00000080  0.0000358 0.0000
 13   -499.2417600325  -0.000000006489 0.00001995  0.00000026  0.0000225 0.0000
 14   -499.2417600327  -0.000000000275 0.00000536  0.00000010  0.0000083 0.0000
 15   -499.2417600385  -0.000000005744 0.00000571  0.00000012  0.0000035 0.0000
 16   -499.2417600313   0.000000007197 0.00000178  0.00000004  0.0000017 0.0000
                 **** Energy Check signals convergence ****

               *****************************************************
               *                     SUCCESS                       *
               *           SCF CONVERGED AFTER  17 CYCLES          *
               *****************************************************

Old exchange energy                            =    -13.395835877 Eh
New exchange energy                            =    -13.395831896 Eh
Exchange energy change after final integration =      0.000003981 Eh
Total energy after final integration           =   -499.241756049 Eh
Final COS-X integration done in                =     5.328 sec

----------------
TOTAL SCF ENERGY
----------------

Total Energy       :         -499.24175605 Eh          -13585.05883 eV

Components:
Nuclear Repulsion  :          586.01436896 Eh           15946.26167 eV
Electronic Energy  :        -1085.25612501 Eh          -29531.32050 eV
One Electron Energy:        -1855.10502989 Eh          -50479.97422 eV
Two Electron Energy:          769.84890488 Eh           20948.65371 eV
Max COSX asymmetry :            0.00000014 Eh               0.00000 eV
CPCM Dielectric    :           -0.08896149 Eh              -2.42077 eV

Virial components:
Potential Energy   :         -995.56785501 Eh          -27090.77860 eV
Kinetic Energy     :          496.32609896 Eh           13505.71977 eV
Virial Ratio       :            2.00587448


DFT components:
N(Alpha)           :       40.999999149448 electrons
N(Beta)            :       39.999998806259 electrons
N(Total)           :       80.999997955707 electrons
E(X)               :      -53.206440697027 Eh       
E(C)               :       -3.222224537482 Eh       
E(XC)              :      -56.428665234508 Eh       
DFET-embed. en.    :        0.000000000000 Eh       
CPCM Solvation Model Properties:
Surface-charge          :            0.97883865
Charge-correction       :           -0.00291643 Eh              -0.07936 eV
Free-energy (cav+disp)  :  This term is not implemented in the current solvation scheme

---------------
SCF CONVERGENCE
---------------

  Last Energy change         ...    1.0826e-09  Tolerance :   1.0000e-08
  Last MAX-Density change    ...    0.0000e+00  Tolerance :   1.0000e-07
  Last RMS-Density change    ...    0.0000e+00  Tolerance :   5.0000e-09
  Last DIIS Error            ...    7.9536e-07  Tolerance :   5.0000e-07

             **** THE GBW FILE WAS UPDATED (Q3_1e_0H_B3LYP_631Gd_opt.gbw) ****
             **** DENSITY Q3_1e_0H_B3LYP_631Gd_opt.scfp WAS UPDATED ****
             **** ENERGY FILE WAS UPDATED (Q3_1e_0H_B3LYP_631Gd_opt.en.tmp) ****
----------------------
UHF SPIN CONTAMINATION
----------------------

Warning: in a DFT calculation there is little theoretical justification to 
         calculate <S**2> as in Hartree-Fock theory. We will do it anyways
         but you should keep in mind that the values have only limited relevance

Expectation value of <S**2>     :     0.760268
Ideal value S*(S+1) for S=0.5   :     0.750000
Deviation                       :     0.010268

             **** THE GBW FILE WAS UPDATED (Q3_1e_0H_B3LYP_631Gd_opt.gbw) ****
             **** DENSITY Q3_1e_0H_B3LYP_631Gd_opt.scfp WAS UPDATED ****
----------------
ORBITAL ENERGIES
----------------
                 SPIN UP ORBITALS
  NO   OCC          E(Eh)            E(eV) 
   0   1.0000     -19.072444      -518.9876 
   1   1.0000     -19.072013      -518.9759 
   2   1.0000     -10.203759      -277.6584 
   3   1.0000     -10.201964      -277.6096 
   4   1.0000     -10.159497      -276.4540 
   5   1.0000     -10.157543      -276.4008 
   6   1.0000     -10.156596      -276.3750 
   7   1.0000     -10.153136      -276.2809 
   8   1.0000     -10.149654      -276.1861 
   9   1.0000     -10.148237      -276.1476 
  10   1.0000     -10.145928      -276.0847 
  11   1.0000      -0.960015       -26.1233 
  12   1.0000      -0.956661       -26.0321 
  13   1.0000      -0.804596       -21.8942 
  14   1.0000      -0.764890       -20.8137 
  15   1.0000      -0.705669       -19.2022 
  16   1.0000      -0.690284       -18.7836 
  17   1.0000      -0.641327       -17.4514 
  18   1.0000      -0.616800       -16.7840 
  19   1.0000      -0.541497       -14.7349 
  20   1.0000      -0.518145       -14.0995 
  21   1.0000      -0.467685       -12.7263 
  22   1.0000      -0.428533       -11.6610 
  23   1.0000      -0.416043       -11.3211 
  24   1.0000      -0.399620       -10.8742 
  25   1.0000      -0.396729       -10.7956 
  26   1.0000      -0.389617       -10.6020 
  27   1.0000      -0.383548       -10.4369 
  28   1.0000      -0.371118       -10.0986 
  29   1.0000      -0.366322        -9.9681 
  30   1.0000      -0.363488        -9.8910 
  31   1.0000      -0.352469        -9.5912 
  32   1.0000      -0.350926        -9.5492 
  33   1.0000      -0.331456        -9.0194 
  34   1.0000      -0.323517        -8.8033 
  35   1.0000      -0.316623        -8.6157 
  36   1.0000      -0.245746        -6.6871 
  37   1.0000      -0.215905        -5.8751 
  38   1.0000      -0.211586        -5.7575 
  39   1.0000      -0.205225        -5.5844 
  40   1.0000      -0.133054        -3.6206 
  41   0.0000       0.026055         0.7090 
  42   0.0000       0.061195         1.6652 
  43   0.0000       0.123482         3.3601 
  44   0.0000       0.135467         3.6862 
  45   0.0000       0.155557         4.2329 
  46   0.0000       0.157230         4.2785 
  47   0.0000       0.163818         4.4577 
  48   0.0000       0.187776         5.1096 
  49   0.0000       0.191809         5.2194 
  50   0.0000       0.194562         5.2943 
  51   0.0000       0.204383         5.5616 
  52   0.0000       0.213572         5.8116 
  53   0.0000       0.233054         6.3417 
  54   0.0000       0.242209         6.5908 
  55   0.0000       0.264273         7.1912 
  56   0.0000       0.295916         8.0523 
  57   0.0000       0.304251         8.2791 
  58   0.0000       0.321061         8.7365 
  59   0.0000       0.345206         9.3935 
  60   0.0000       0.386764        10.5244 
  61   0.0000       0.421309        11.4644 
  62   0.0000       0.424486        11.5508 
  63   0.0000       0.484433        13.1821 
  64   0.0000       0.530231        14.4283 
  65   0.0000       0.534669        14.5491 
  66   0.0000       0.549326        14.9479 
  67   0.0000       0.552726        15.0404 
  68   0.0000       0.574815        15.6415 
  69   0.0000       0.580340        15.7918 
  70   0.0000       0.594348        16.1730 
  71   0.0000       0.603696        16.4274 
  72   0.0000       0.609630        16.5889 
  73   0.0000       0.614578        16.7235 
  74   0.0000       0.649965        17.6865 
  75   0.0000       0.660797        17.9812 
  76   0.0000       0.679985        18.5033 
  77   0.0000       0.696576        18.9548 
  78   0.0000       0.731492        19.9049 
  79   0.0000       0.738719        20.1016 
  80   0.0000       0.751311        20.4442 
  81   0.0000       0.752017        20.4634 
  82   0.0000       0.773986        21.0612 
  83   0.0000       0.781822        21.2745 
  84   0.0000       0.800619        21.7859 
  85   0.0000       0.810219        22.0472 
  86   0.0000       0.838624        22.8201 
  87   0.0000       0.852961        23.2103 
  88   0.0000       0.865607        23.5544 
  89   0.0000       0.889061        24.1926 
  90   0.0000       0.894414        24.3382 
  91   0.0000       0.902671        24.5629 
  92   0.0000       0.910809        24.7844 
  93   0.0000       0.927792        25.2465 
  94   0.0000       0.933084        25.3905 
  95   0.0000       0.945940        25.7403 
  96   0.0000       0.962909        26.2021 
  97   0.0000       0.975763        26.5519 
  98   0.0000       1.007491        27.4152 
  99   0.0000       1.013019        27.5656 
 100   0.0000       1.030354        28.0374 
 101   0.0000       1.038566        28.2608 
 102   0.0000       1.075453        29.2646 
 103   0.0000       1.079110        29.3641 
 104   0.0000       1.106205        30.1014 
 105   0.0000       1.135190        30.8901 
 106   0.0000       1.182016        32.1643 
 107   0.0000       1.192663        32.4540 
 108   0.0000       1.247076        33.9347 
 109   0.0000       1.269970        34.5576 
 110   0.0000       1.281389        34.8684 
 111   0.0000       1.302767        35.4501 
 112   0.0000       1.324502        36.0415 
 113   0.0000       1.345334        36.6084 
 114   0.0000       1.389433        37.8084 
 115   0.0000       1.420222        38.6462 
 116   0.0000       1.431886        38.9636 
 117   0.0000       1.440431        39.1961 
 118   0.0000       1.448304        39.4103 
 119   0.0000       1.482863        40.3508 
 120   0.0000       1.510177        41.0940 
 121   0.0000       1.617671        44.0191 
 122   0.0000       1.719941        46.8020 
 123   0.0000       1.745495        47.4973 
 124   0.0000       1.752684        47.6930 
 125   0.0000       1.792958        48.7889 
 126   0.0000       1.803269        49.0695 
 127   0.0000       1.828506        49.7562 
 128   0.0000       1.834028        49.9064 
 129   0.0000       1.857726        50.5513 
 130   0.0000       1.881894        51.2089 
 131   0.0000       1.898081        51.6494 
 132   0.0000       1.904687        51.8292 
 133   0.0000       1.917731        52.1841 
 134   0.0000       1.938961        52.7618 
 135   0.0000       1.965798        53.4921 
 136   0.0000       1.970015        53.6068 
 137   0.0000       2.005777        54.5800 
 138   0.0000       2.022682        55.0400 
 139   0.0000       2.030834        55.2618 
 140   0.0000       2.051012        55.8109 
 141   0.0000       2.077829        56.5406 
 142   0.0000       2.092694        56.9451 
 143   0.0000       2.132086        58.0170 
 144   0.0000       2.159308        58.7578 
 145   0.0000       2.189260        59.5728 
 146   0.0000       2.200570        59.8805 
 147   0.0000       2.228041        60.6281 
 148   0.0000       2.267058        61.6898 
 149   0.0000       2.309304        62.8393 
 150   0.0000       2.336775        63.5869 
 151   0.0000       2.341179        63.7067 
 152   0.0000       2.362419        64.2847 
 153   0.0000       2.373217        64.5785 
 154   0.0000       2.393260        65.1239 
 155   0.0000       2.403779        65.4101 
 156   0.0000       2.432621        66.1950 
 157   0.0000       2.449647        66.6583 
 158   0.0000       2.490168        67.7609 
 159   0.0000       2.521374        68.6101 
 160   0.0000       2.593657        70.5770 
 161   0.0000       2.655947        72.2720 
 162   0.0000       2.662219        72.4427 
 163   0.0000       2.673193        72.7413 
 164   0.0000       2.728452        74.2450 
 165   0.0000       2.782292        75.7100 
 166   0.0000       2.842412        77.3460 
 167   0.0000       2.895198        78.7823 
 168   0.0000       2.953023        80.3559 
 169   0.0000       2.994313        81.4794 
 170   0.0000       3.037601        82.6573 
 171   0.0000       3.116449        84.8029 
 172   0.0000       3.281956        89.3066 
 173   0.0000       3.411745        92.8383 

                 SPIN DOWN ORBITALS
  NO   OCC          E(Eh)            E(eV) 
   0   1.0000     -19.065610      -518.8016 
   1   1.0000     -19.064810      -518.7799 
   2   1.0000     -10.202433      -277.6223 
   3   1.0000     -10.200458      -277.5686 
   4   1.0000     -10.158265      -276.4204 
   5   1.0000     -10.156509      -276.3727 
   6   1.0000     -10.155727      -276.3514 
   7   1.0000     -10.153238      -276.2837 
   8   1.0000     -10.149738      -276.1884 
   9   1.0000     -10.148341      -276.1504 
  10   1.0000     -10.144981      -276.0590 
  11   1.0000      -0.947472       -25.7820 
  12   1.0000      -0.943430       -25.6720 
  13   1.0000      -0.798976       -21.7413 
  14   1.0000      -0.762869       -20.7587 
  15   1.0000      -0.703008       -19.1298 
  16   1.0000      -0.687943       -18.7199 
  17   1.0000      -0.637487       -17.3469 
  18   1.0000      -0.610587       -16.6149 
  19   1.0000      -0.537955       -14.6385 
  20   1.0000      -0.514238       -13.9931 
  21   1.0000      -0.465989       -12.6802 
  22   1.0000      -0.424630       -11.5548 
  23   1.0000      -0.410134       -11.1603 
  24   1.0000      -0.396028       -10.7765 
  25   1.0000      -0.394645       -10.7388 
  26   1.0000      -0.388093       -10.5605 
  27   1.0000      -0.381393       -10.3782 
  28   1.0000      -0.370003       -10.0683 
  29   1.0000      -0.364837        -9.9277 
  30   1.0000      -0.358977        -9.7683 
  31   1.0000      -0.351266        -9.5584 
  32   1.0000      -0.333827        -9.0839 
  33   1.0000      -0.320385        -8.7181 
  34   1.0000      -0.314550        -8.5593 
  35   1.0000      -0.303550        -8.2600 
  36   1.0000      -0.213326        -5.8049 
  37   1.0000      -0.206151        -5.6097 
  38   1.0000      -0.204612        -5.5678 
  39   1.0000      -0.198657        -5.4057 
  40   0.0000      -0.058944        -1.6040 
  41   0.0000       0.040653         1.1062 
  42   0.0000       0.087242         2.3740 
  43   0.0000       0.123831         3.3696 
  44   0.0000       0.135923         3.6986 
  45   0.0000       0.156396         4.2557 
  46   0.0000       0.163035         4.4364 
  47   0.0000       0.165840         4.5127 
  48   0.0000       0.188268         5.1230 
  49   0.0000       0.193049         5.2531 
  50   0.0000       0.195640         5.3236 
  51   0.0000       0.205255         5.5853 
  52   0.0000       0.214657         5.8411 
  53   0.0000       0.234183         6.3724 
  54   0.0000       0.251404         6.8411 
  55   0.0000       0.266084         7.2405 
  56   0.0000       0.298350         8.1185 
  57   0.0000       0.308122         8.3844 
  58   0.0000       0.325095         8.8463 
  59   0.0000       0.347526         9.4567 
  60   0.0000       0.388555        10.5731 
  61   0.0000       0.424471        11.5504 
  62   0.0000       0.428870        11.6701 
  63   0.0000       0.488606        13.2956 
  64   0.0000       0.534753        14.5514 
  65   0.0000       0.537299        14.6206 
  66   0.0000       0.551468        15.0062 
  67   0.0000       0.554263        15.0823 
  68   0.0000       0.576687        15.6924 
  69   0.0000       0.581838        15.8326 
  70   0.0000       0.597349        16.2547 
  71   0.0000       0.605571        16.4784 
  72   0.0000       0.613309        16.6890 
  73   0.0000       0.616158        16.7665 
  74   0.0000       0.652423        17.7533 
  75   0.0000       0.666917        18.1477 
  76   0.0000       0.682118        18.5614 
  77   0.0000       0.697564        18.9817 
  78   0.0000       0.734822        19.9955 
  79   0.0000       0.741742        20.1838 
  80   0.0000       0.755908        20.5693 
  81   0.0000       0.756965        20.5981 
  82   0.0000       0.775712        21.1082 
  83   0.0000       0.783602        21.3229 
  84   0.0000       0.801954        21.8223 
  85   0.0000       0.811975        22.0950 
  86   0.0000       0.842272        22.9194 
  87   0.0000       0.856815        23.3151 
  88   0.0000       0.869063        23.6484 
  89   0.0000       0.890194        24.2234 
  90   0.0000       0.896008        24.3816 
  91   0.0000       0.904417        24.6104 
  92   0.0000       0.911237        24.7960 
  93   0.0000       0.930002        25.3066 
  94   0.0000       0.935246        25.4493 
  95   0.0000       0.946579        25.7577 
  96   0.0000       0.963797        26.2262 
  97   0.0000       0.976385        26.5688 
  98   0.0000       1.011341        27.5200 
  99   0.0000       1.014173        27.5971 
 100   0.0000       1.031250        28.0617 
 101   0.0000       1.062605        28.9149 
 102   0.0000       1.080436        29.4002 
 103   0.0000       1.097591        29.8670 
 104   0.0000       1.110194        30.2099 
 105   0.0000       1.138693        30.9854 
 106   0.0000       1.184891        32.2425 
 107   0.0000       1.194526        32.5047 
 108   0.0000       1.248855        33.9831 
 109   0.0000       1.276233        34.7281 
 110   0.0000       1.284830        34.9620 
 111   0.0000       1.304141        35.4875 
 112   0.0000       1.326525        36.0966 
 113   0.0000       1.348680        36.6995 
 114   0.0000       1.393638        37.9228 
 115   0.0000       1.424300        38.7572 
 116   0.0000       1.437453        39.1151 
 117   0.0000       1.445718        39.3400 
 118   0.0000       1.455668        39.6107 
 119   0.0000       1.490809        40.5670 
 120   0.0000       1.511148        41.1204 
 121   0.0000       1.620279        44.0900 
 122   0.0000       1.725064        46.9414 
 123   0.0000       1.748660        47.5835 
 124   0.0000       1.756533        47.7977 
 125   0.0000       1.799599        48.9696 
 126   0.0000       1.809416        49.2367 
 127   0.0000       1.836596        49.9763 
 128   0.0000       1.841735        50.1162 
 129   0.0000       1.863688        50.7135 
 130   0.0000       1.884243        51.2729 
 131   0.0000       1.906521        51.8791 
 132   0.0000       1.910542        51.9885 
 133   0.0000       1.920992        52.2728 
 134   0.0000       1.944063        52.9006 
 135   0.0000       1.972396        53.6716 
 136   0.0000       1.975218        53.7484 
 137   0.0000       2.015692        54.8498 
 138   0.0000       2.026990        55.1572 
 139   0.0000       2.034828        55.3705 
 140   0.0000       2.058570        56.0165 
 141   0.0000       2.080348        56.6091 
 142   0.0000       2.097544        57.0771 
 143   0.0000       2.138072        58.1799 
 144   0.0000       2.163423        58.8697 
 145   0.0000       2.191923        59.6453 
 146   0.0000       2.202339        59.9287 
 147   0.0000       2.233274        60.7705 
 148   0.0000       2.269332        61.7517 
 149   0.0000       2.316848        63.0447 
 150   0.0000       2.338836        63.6430 
 151   0.0000       2.345116        63.8138 
 152   0.0000       2.363876        64.3243 
 153   0.0000       2.375380        64.6374 
 154   0.0000       2.398155        65.2571 
 155   0.0000       2.406411        65.4818 
 156   0.0000       2.434129        66.2360 
 157   0.0000       2.453832        66.7722 
 158   0.0000       2.492096        67.8134 
 159   0.0000       2.522670        68.6453 
 160   0.0000       2.606590        70.9289 
 161   0.0000       2.661496        72.4230 
 162   0.0000       2.669748        72.6475 
 163   0.0000       2.683490        73.0215 
 164   0.0000       2.733115        74.3718 
 165   0.0000       2.785874        75.8075 
 166   0.0000       2.844995        77.4162 
 167   0.0000       2.898634        78.8758 
 168   0.0000       2.955290        80.4175 
 169   0.0000       2.998675        81.5981 
 170   0.0000       3.039380        82.7057 
 171   0.0000       3.123088        84.9835 
 172   0.0000       3.283472        89.3478 
 173   0.0000       3.412929        92.8705 

                    ********************************
                    * MULLIKEN POPULATION ANALYSIS *
                    ********************************

--------------------------------------------
MULLIKEN ATOMIC CHARGES AND SPIN POPULATIONS
--------------------------------------------
   0 C :    0.025959    0.076392
   1 C :    0.022126    0.059615
   2 C :    0.108094    0.084946
   3 C :   -0.301638    0.069328
   4 H :    0.097906   -0.004773
   5 C :    0.239510    0.102051
   6 O :   -0.618504    0.256822
   7 C :    0.312877    0.091369
   8 O :   -0.638820    0.268720
   9 C :   -0.524190   -0.007056
  10 H :    0.149357    0.003579
  11 H :    0.147397    0.002725
  12 H :    0.148213   -0.000158
  13 C :   -0.545918   -0.008202
  14 H :    0.152422    0.003595
  15 H :    0.154215    0.003545
  16 H :    0.148927   -0.000626
  17 C :   -0.527636   -0.008732
  18 H :    0.150260    0.003238
  19 H :    0.151435    0.003744
  20 H :    0.148009   -0.000122
Sum of atomic charges         :   -1.0000000
Sum of atomic spin populations:    1.0000000

-----------------------------------------------------
MULLIKEN REDUCED ORBITAL CHARGES AND SPIN POPULATIONS
-----------------------------------------------------
CHARGE
  0 C s       :     3.182476  s :     3.182476
      pz      :     1.022466  p :     2.752731
      px      :     0.823091
      py      :     0.907173
      dz2     :     0.002845  d :     0.038835
      dxz     :     0.005568
      dyz     :     0.005245
      dx2y2   :     0.012989
      dxy     :     0.012188
  1 C s       :     3.185407  s :     3.185407
      pz      :     1.014435  p :     2.753615
      px      :     0.907352
      py      :     0.831828
      dz2     :     0.002857  d :     0.038852
      dxz     :     0.005079
      dyz     :     0.005949
      dx2y2   :     0.013379
      dxy     :     0.011587
  2 C s       :     3.156959  s :     3.156959
      pz      :     0.986651  p :     2.695147
      px      :     0.824624
      py      :     0.883872
      dz2     :     0.002827  d :     0.039800
      dxz     :     0.006009
      dyz     :     0.005510
      dx2y2   :     0.013131
      dxy     :     0.012324
  3 C s       :     3.244967  s :     3.244967
      pz      :     1.072072  p :     3.022181
      px      :     0.994346
      py      :     0.955762
      dz2     :     0.003314  d :     0.034490
      dxz     :     0.005288
      dyz     :     0.002469
      dx2y2   :     0.013625
      dxy     :     0.009793
  4 H s       :     0.902094  s :     0.902094
  5 C s       :     3.108658  s :     3.108658
      pz      :     0.916489  p :     2.569976
      px      :     0.834817
      py      :     0.818670
      dz2     :     0.004597  d :     0.081856
      dxz     :     0.010600
      dyz     :     0.011223
      dx2y2   :     0.033965
      dxy     :     0.021472
  6 O s       :     3.854269  s :     3.854269
      pz      :     1.497303  p :     4.742239
      px      :     1.637938
      py      :     1.606998
      dz2     :     0.002263  d :     0.021996
      dxz     :     0.003427
      dyz     :     0.003942
      dx2y2   :     0.005108
      dxy     :     0.007256
  7 C s       :     3.086181  s :     3.086181
      pz      :     0.911377  p :     2.518635
      px      :     0.803877
      py      :     0.803381
      dz2     :     0.004541  d :     0.082306
      dxz     :     0.010661
      dyz     :     0.011644
      dx2y2   :     0.034232
      dxy     :     0.021228
  8 O s       :     3.857781  s :     3.857781
      pz      :     1.500719  p :     4.759099
      px      :     1.655195
      py      :     1.603186
      dz2     :     0.002285  d :     0.021940
      dxz     :     0.003197
      dyz     :     0.004046
      dx2y2   :     0.005217
      dxy     :     0.007195
  9 C s       :     3.293423  s :     3.293423
      pz      :     1.078402  p :     3.195411
      px      :     1.074757
      py      :     1.042253
      dz2     :     0.006561  d :     0.035355
      dxz     :     0.004148
      dyz     :     0.009778
      dx2y2   :     0.009853
      dxy     :     0.005015
 10 H s       :     0.850643  s :     0.850643
 11 H s       :     0.852603  s :     0.852603
 12 H s       :     0.851787  s :     0.851787
 13 C s       :     3.298029  s :     3.298029
      pz      :     1.065789  p :     3.212890
      px      :     1.048667
      py      :     1.098433
      dz2     :     0.006478  d :     0.034999
      dxz     :     0.005633
      dyz     :     0.008367
      dx2y2   :     0.006126
      dxy     :     0.008395
 14 H s       :     0.847578  s :     0.847578
 15 H s       :     0.845785  s :     0.845785
 16 H s       :     0.851073  s :     0.851073
 17 C s       :     3.296512  s :     3.296512
      pz      :     1.081597  p :     3.195734
      px      :     1.036070
      py      :     1.078066
      dz2     :     0.006602  d :     0.035390
      dxz     :     0.009884
      dyz     :     0.004063
      dx2y2   :     0.010025
      dxy     :     0.004817
 18 H s       :     0.849740  s :     0.849740
 19 H s       :     0.848565  s :     0.848565
 20 H s       :     0.851991  s :     0.851991

SPIN
  0 C s       :     0.004685  s :     0.004685
      pz      :     0.072543  p :     0.070871
      px      :     0.000005
      py      :    -0.001677
      dz2     :    -0.000211  d :     0.000836
      dxz     :    -0.000085
      dyz     :     0.001163
      dx2y2   :     0.000026
      dxy     :    -0.000057
  1 C s       :     0.002367  s :     0.002367
      pz      :     0.060611  p :     0.056398
      px      :    -0.003152
      py      :    -0.001061
      dz2     :    -0.000184  d :     0.000851
      dxz     :     0.001144
      dyz     :    -0.000074
      dx2y2   :     0.000034
      dxy     :    -0.000069
  2 C s       :     0.004157  s :     0.004157
      pz      :     0.083229  p :     0.079958
      px      :    -0.000447
      py      :    -0.002825
      dz2     :    -0.000249  d :     0.000831
      dxz     :    -0.000083
      dyz     :     0.001186
      dx2y2   :     0.000039
      dxy     :    -0.000062
  3 C s       :     0.003399  s :     0.003399
      pz      :     0.068203  p :     0.064991
      px      :    -0.002935
      py      :    -0.000277
      dz2     :    -0.000215  d :     0.000938
      dxz     :     0.001219
      dyz     :    -0.000018
      dx2y2   :     0.000035
      dxy     :    -0.000084
  4 H s       :    -0.004773  s :    -0.004773
  5 C s       :     0.007307  s :     0.007307
      pz      :     0.098332  p :     0.091097
      px      :    -0.003639
      py      :    -0.003596
      dz2     :    -0.000279  d :     0.003647
      dxz     :     0.001772
      dyz     :     0.002311
      dx2y2   :    -0.000096
      dxy     :    -0.000061
  6 O s       :     0.007536  s :     0.007536
      pz      :     0.245986  p :     0.250275
      px      :     0.002246
      py      :     0.002042
      dz2     :     0.000065  d :    -0.000989
      dxz     :    -0.000438
      dyz     :    -0.000503
      dx2y2   :    -0.000057
      dxy     :    -0.000056
  7 C s       :     0.005347  s :     0.005347
      pz      :     0.089486  p :     0.082297
      px      :    -0.003322
      py      :    -0.003867
      dz2     :    -0.000256  d :     0.003725
      dxz     :     0.001885
      dyz     :     0.002264
      dx2y2   :    -0.000106
      dxy     :    -0.000063
  8 O s       :     0.007712  s :     0.007712
      pz      :     0.257384  p :     0.262027
      px      :     0.002469
      py      :     0.002174
      dz2     :     0.000065  d :    -0.001020
      dxz     :    -0.000419
      dyz     :    -0.000553
      dx2y2   :    -0.000057
      dxy     :    -0.000055
  9 C s       :    -0.001710  s :    -0.001710
      pz      :    -0.001765  p :    -0.005756
      px      :    -0.001093
      py      :    -0.002898
      dz2     :     0.000004  d :     0.000410
      dxz     :    -0.000006
      dyz     :     0.000432
      dx2y2   :    -0.000005
      dxy     :    -0.000015
 10 H s       :     0.003579  s :     0.003579
 11 H s       :     0.002725  s :     0.002725
 12 H s       :    -0.000158  s :    -0.000158
 13 C s       :    -0.002075  s :    -0.002075
      pz      :    -0.002070  p :    -0.006674
      px      :    -0.003437
      py      :    -0.001167
      dz2     :    -0.000003  d :     0.000547
      dxz     :     0.000366
      dyz     :     0.000197
      dx2y2   :    -0.000001
      dxy     :    -0.000012
 14 H s       :     0.003595  s :     0.003595
 15 H s       :     0.003545  s :     0.003545
 16 H s       :    -0.000626  s :    -0.000626
 17 C s       :    -0.002106  s :    -0.002106
      pz      :    -0.002228  p :    -0.007169
      px      :    -0.003742
      py      :    -0.001199
      dz2     :     0.000001  d :     0.000542
      dxz     :     0.000569
      dyz     :    -0.000010
      dx2y2   :    -0.000003
      dxy     :    -0.000014
 18 H s       :     0.003238  s :     0.003238
 19 H s       :     0.003744  s :     0.003744
 20 H s       :    -0.000122  s :    -0.000122


                     *******************************
                     * LOEWDIN POPULATION ANALYSIS *
                     *******************************

-------------------------------------------
LOEWDIN ATOMIC CHARGES AND SPIN POPULATIONS
-------------------------------------------
   0 C :   -0.075600    0.070242
   1 C :   -0.071567    0.058699
   2 C :   -0.065324    0.080965
   3 C :   -0.196738    0.068169
   4 H :    0.120057   -0.002458
   5 C :    0.027825    0.104438
   6 O :   -0.413213    0.251629
   7 C :    0.024204    0.095510
   8 O :   -0.418328    0.263094
   9 C :   -0.363155   -0.002433
  10 H :    0.130215    0.003260
  11 H :    0.129354    0.002487
  12 H :    0.128413   -0.000096
  13 C :   -0.373636   -0.002947
  14 H :    0.129837    0.003176
  15 H :    0.130219    0.003160
  16 H :    0.129799   -0.000322
  17 C :   -0.360002   -0.002863
  18 H :    0.130091    0.002967
  19 H :    0.130621    0.003420
  20 H :    0.126928   -0.000096

----------------------------------------------------
LOEWDIN REDUCED ORBITAL CHARGES AND SPIN POPULATIONS
----------------------------------------------------
CHARGE
  0 C s       :     2.893564  s :     2.893564
      pz      :     1.005547  p :     3.084959
      px      :     1.028028
      py      :     1.051384
      dz2     :     0.006466  d :     0.097077
      dxz     :     0.011042
      dyz     :     0.011153
      dx2y2   :     0.035902
      dxy     :     0.032514
  1 C s       :     2.891200  s :     2.891200
      pz      :     1.001044  p :     3.082518
      px      :     1.051261
      py      :     1.030213
      dz2     :     0.006491  d :     0.097849
      dxz     :     0.011128
      dyz     :     0.011673
      dx2y2   :     0.037093
      dxy     :     0.031463
  2 C s       :     2.891710  s :     2.891710
      pz      :     0.977038  p :     3.073771
      px      :     1.033588
      py      :     1.063145
      dz2     :     0.006669  d :     0.099844
      dxz     :     0.011699
      dyz     :     0.012143
      dx2y2   :     0.036137
      dxy     :     0.033196
  3 C s       :     2.933627  s :     2.933627
      pz      :     1.053550  p :     3.180176
      px      :     1.056946
      py      :     1.069680
      dz2     :     0.006522  d :     0.082935
      dxz     :     0.011807
      dyz     :     0.004344
      dx2y2   :     0.033878
      dxy     :     0.026386
  4 H s       :     0.879943  s :     0.879943
  5 C s       :     2.863951  s :     2.863951
      pz      :     0.908512  p :     2.908399
      px      :     1.003147
      py      :     0.996740
      dz2     :     0.010932  d :     0.199826
      dxz     :     0.022336
      dyz     :     0.023620
      dx2y2   :     0.088163
      dxy     :     0.054775
  6 O s       :     3.588103  s :     3.588103
      pz      :     1.488396  p :     4.779262
      px      :     1.657993
      py      :     1.632872
      dz2     :     0.005557  d :     0.045849
      dxz     :     0.005751
      dyz     :     0.006642
      dx2y2   :     0.010906
      dxy     :     0.016993
  7 C s       :     2.864043  s :     2.864043
      pz      :     0.901634  p :     2.911154
      px      :     1.007902
      py      :     1.001619
      dz2     :     0.010930  d :     0.200599
      dxz     :     0.022648
      dyz     :     0.024926
      dx2y2   :     0.087660
      dxy     :     0.054435
  8 O s       :     3.589691  s :     3.589691
      pz      :     1.493090  p :     4.783082
      px      :     1.667722
      py      :     1.622270
      dz2     :     0.005510  d :     0.045556
      dxz     :     0.005379
      dyz     :     0.006766
      dx2y2   :     0.010951
      dxy     :     0.016949
  9 C s       :     2.962680  s :     2.962680
      pz      :     1.130731  p :     3.331100
      px      :     1.123667
      py      :     1.076702
      dz2     :     0.012186  d :     0.069375
      dxz     :     0.007199
      dyz     :     0.019457
      dx2y2   :     0.019885
      dxy     :     0.010649
 10 H s       :     0.869785  s :     0.869785
 11 H s       :     0.870646  s :     0.870646
 12 H s       :     0.871587  s :     0.871587
 13 C s       :     2.964697  s :     2.964697
      pz      :     1.125158  p :     3.340400
      px      :     1.079924
      py      :     1.135319
      dz2     :     0.012136  d :     0.068538
      dxz     :     0.011493
      dyz     :     0.015201
      dx2y2   :     0.012704
      dxy     :     0.017004
 14 H s       :     0.870163  s :     0.870163
 15 H s       :     0.869781  s :     0.869781
 16 H s       :     0.870201  s :     0.870201
 17 C s       :     2.964273  s :     2.964273
      pz      :     1.131218  p :     3.326190
      px      :     1.073982
      py      :     1.120990
      dz2     :     0.012218  d :     0.069540
      dxz     :     0.019642
      dyz     :     0.007033
      dx2y2   :     0.020408
      dxy     :     0.010239
 18 H s       :     0.869909  s :     0.869909
 19 H s       :     0.869379  s :     0.869379
 20 H s       :     0.873072  s :     0.873072

SPIN
  0 C s       :     0.001406  s :     0.001406
      pz      :     0.066851  p :     0.066546
      px      :     0.000890
      py      :    -0.001194
      dz2     :    -0.000187  d :     0.002289
      dxz     :    -0.000036
      dyz     :     0.002590
      dx2y2   :    -0.000028
      dxy     :    -0.000050
  1 C s       :     0.000881  s :     0.000881
      pz      :     0.056469  p :     0.055403
      px      :    -0.001645
      py      :     0.000580
      dz2     :    -0.000158  d :     0.002415
      dxz     :     0.002533
      dyz     :     0.000076
      dx2y2   :     0.000018
      dxy     :    -0.000055
  2 C s       :     0.001628  s :     0.001628
      pz      :     0.077176  p :     0.076933
      px      :     0.001005
      py      :    -0.001248
      dz2     :    -0.000216  d :     0.002404
      dxz     :    -0.000002
      dyz     :     0.002678
      dx2y2   :    -0.000004
      dxy     :    -0.000051
  3 C s       :     0.001107  s :     0.001107
      pz      :     0.064815  p :     0.064217
      px      :    -0.001503
      py      :     0.000905
      dz2     :    -0.000184  d :     0.002845
      dxz     :     0.002700
      dyz     :     0.000378
      dx2y2   :     0.000031
      dxy     :    -0.000081
  4 H s       :    -0.002458  s :    -0.002458
  5 C s       :     0.001458  s :     0.001458
      pz      :     0.096417  p :     0.092832
      px      :    -0.001585
      py      :    -0.002001
      dz2     :    -0.000161  d :     0.010149
      dxz     :     0.004525
      dyz     :     0.005868
      dx2y2   :    -0.000263
      dxy     :     0.000180
  6 O s       :     0.003675  s :     0.003675
      pz      :     0.243727  p :     0.247169
      px      :     0.001792
      py      :     0.001650
      dz2     :     0.000125  d :     0.000785
      dxz     :     0.000371
      dyz     :     0.000464
      dx2y2   :    -0.000067
      dxy     :    -0.000108
  7 C s       :     0.001088  s :     0.001088
      pz      :     0.088253  p :     0.084151
      px      :    -0.001889
      py      :    -0.002213
      dz2     :    -0.000149  d :     0.010270
      dxz     :     0.004673
      dyz     :     0.005790
      dx2y2   :    -0.000246
      dxy     :     0.000202
  8 O s       :     0.003893  s :     0.003893
      pz      :     0.254808  p :     0.258615
      px      :     0.002018
      py      :     0.001789
      dz2     :     0.000124  d :     0.000586
      dxz     :     0.000320
      dyz     :     0.000339
      dx2y2   :    -0.000070
      dxy     :    -0.000126
  9 C s       :    -0.000633  s :    -0.000633
      pz      :    -0.000833  p :    -0.002838
      px      :    -0.000416
      py      :    -0.001589
      dz2     :     0.000024  d :     0.001038
      dxz     :     0.000006
      dyz     :     0.001000
      dx2y2   :     0.000013
      dxy     :    -0.000005
 10 H s       :     0.003260  s :     0.003260
 11 H s       :     0.002487  s :     0.002487
 12 H s       :    -0.000096  s :    -0.000096
 13 C s       :    -0.000753  s :    -0.000753
      pz      :    -0.000995  p :    -0.003512
      px      :    -0.001882
      py      :    -0.000635
      dz2     :     0.000023  d :     0.001318
      dxz     :     0.000871
      dyz     :     0.000400
      dx2y2   :     0.000031
      dxy     :    -0.000006
 14 H s       :     0.003176  s :     0.003176
 15 H s       :     0.003160  s :     0.003160
 16 H s       :    -0.000322  s :    -0.000322
 17 C s       :    -0.000754  s :    -0.000754
      pz      :    -0.000933  p :    -0.003466
      px      :    -0.002038
      py      :    -0.000495
      dz2     :     0.000024  d :     0.001357
      dxz     :     0.001298
      dyz     :     0.000002
      dx2y2   :     0.000030
      dxy     :     0.000003
 18 H s       :     0.002967  s :     0.002967
 19 H s       :     0.003420  s :     0.003420
 20 H s       :    -0.000096  s :    -0.000096


                      *****************************
                      * MAYER POPULATION ANALYSIS *
                      *****************************

  NA   - Mulliken gross atomic population
  ZA   - Total nuclear charge
  QA   - Mulliken gross atomic charge
  VA   - Mayer's total valence
  BVA  - Mayer's bonded valence
  FA   - Mayer's free valence

  ATOM       NA         ZA         QA         VA         BVA        FA
  0 C      5.9740     6.0000     0.0260     3.8492     3.8433     0.0059
  1 C      5.9779     6.0000     0.0221     3.7873     3.7829     0.0043
  2 C      5.8919     6.0000     0.1081     3.7736     3.7658     0.0077
  3 C      6.3016     6.0000    -0.3016     3.8774     3.8720     0.0054
  4 H      0.9021     1.0000     0.0979     0.9527     0.9527     0.0000
  5 C      5.7605     6.0000     0.2395     4.0471     4.0350     0.0121
  6 O      8.6185     8.0000    -0.6185     1.9412     1.8780     0.0632
  7 C      5.6871     6.0000     0.3129     3.9984     3.9882     0.0102
  8 O      8.6388     8.0000    -0.6388     1.8992     1.8301     0.0691
  9 C      6.5242     6.0000    -0.5242     3.8616     3.8615     0.0000
 10 H      0.8506     1.0000     0.1494     0.9331     0.9331     0.0000
 11 H      0.8526     1.0000     0.1474     0.9383     0.9383     0.0000
 12 H      0.8518     1.0000     0.1482     0.9366     0.9366     0.0000
 13 C      6.5459     6.0000    -0.5459     3.8327     3.8326     0.0000
 14 H      0.8476     1.0000     0.1524     0.9301     0.9301     0.0000
 15 H      0.8458     1.0000     0.1542     0.9304     0.9303     0.0000
 16 H      0.8511     1.0000     0.1489     0.9601     0.9601     0.0000
 17 C      6.5276     6.0000    -0.5276     3.8653     3.8652     0.0000
 18 H      0.8497     1.0000     0.1503     0.9347     0.9347     0.0000
 19 H      0.8486     1.0000     0.1514     0.9327     0.9327     0.0000
 20 H      0.8520     1.0000     0.1480     0.9348     0.9348     0.0000

  Mayer bond orders larger than 0.100000
B(  0-C ,  1-C ) :   1.5492 B(  0-C ,  7-C ) :   1.1622 B(  0-C , 13-C ) :   0.9845 
B(  1-C ,  5-C ) :   1.1321 B(  1-C ,  9-C ) :   0.9989 B(  2-C ,  3-C ) :   1.5596 
B(  2-C ,  5-C ) :   1.1471 B(  2-C , 17-C ) :   0.9858 B(  3-C ,  4-H ) :   0.9188 
B(  3-C ,  7-C ) :   1.1861 B(  5-C ,  6-O ) :   1.6395 B(  7-C ,  8-O ) :   1.5124 
B(  9-C , 10-H ) :   0.9383 B(  9-C , 11-H ) :   0.9388 B(  9-C , 12-H ) :   0.9360 
B( 13-C , 14-H ) :   0.9390 B( 13-C , 15-H ) :   0.9372 B( 13-C , 16-H ) :   0.9285 
B( 17-C , 18-H ) :   0.9386 B( 17-C , 19-H ) :   0.9379 B( 17-C , 20-H ) :   0.9465 


-------
TIMINGS
-------

Total SCF time: 0 days 0 hours 0 min 58 sec 

Total time                  ....      58.921 sec
Sum of individual times     ....      58.646 sec  ( 99.5%)

Fock matrix formation       ....      53.884 sec  ( 91.5%)
  Split-RI-J                ....       2.281 sec  (  4.2% of F)
  Chain of spheres X        ....      37.622 sec  ( 69.8% of F)
  XC integration            ....      10.166 sec  ( 18.9% of F)
    Basis function eval.    ....       3.324 sec  ( 32.7% of XC)
    Density eval.           ....       3.087 sec  ( 30.4% of XC)
    XC-Functional eval.     ....       1.176 sec  ( 11.6% of XC)
    XC-Potential eval.      ....       2.086 sec  ( 20.5% of XC)
Diagonalization             ....       0.177 sec  (  0.3%)
Density matrix formation    ....       0.008 sec  (  0.0%)
Population analysis         ....       0.009 sec  (  0.0%)
Initial guess               ....       0.138 sec  (  0.2%)
Orbital Transformation      ....       0.000 sec  (  0.0%)
Orbital Orthonormalization  ....       0.000 sec  (  0.0%)
DIIS solution               ....       0.114 sec  (  0.2%)
Grid generation             ....       4.317 sec  (  7.3%)

Maximum memory used throughout the entire SCF-calculation: 64.1 MB

-------------------------   --------------------
FINAL SINGLE POINT ENERGY      -499.241756048948
-------------------------   --------------------


           ************************************************************
           *        Program running with 4 parallel MPI-processes     *
           *              working on a common directory               *
           ************************************************************
------------------------------------------------------------------------------
                         ORCA SCF GRADIENT CALCULATION
------------------------------------------------------------------------------

 ... reading COSX grid (gridx3)
Gradient of the Kohn-Sham DFT energy:
Kohn-Sham wavefunction type      ... UKS
Hartree-Fock exchange scaling    ...    0.200
Number of operators              ...    2
Number of atoms                  ...   21
Basis set dimensions             ...  174
Integral neglect threshold       ... 2.5e-11
Integral primitive cutoff        ... 2.5e-12
SHARK Integral package           ... ON

Nuc. rep. gradient       (SHARK) ... done (  0.0 sec)
HCore & Overlap gradient (SHARK) ... done (  0.1 sec)
RI-J gradient            (SHARK) ... done (  0.4 sec)
COSX-gradient                    ... done (  7.2 sec)
Exchange-correlation gradient    ... done

------------------
CARTESIAN GRADIENT
------------------

   1   C   :    0.003615237   -0.001726180   -0.000018664
   2   C   :   -0.001731312    0.003808240   -0.000206910
   3   C   :   -0.004002648    0.000985975   -0.000064098
   4   C   :    0.002317047   -0.003300726   -0.000016101
   5   H   :   -0.000825343    0.002103453    0.000041314
   6   C   :    0.008622523   -0.008898633    0.000555428
   7   O   :   -0.004866742    0.005244150   -0.000580406
   8   C   :   -0.009520625    0.009887771    0.000202857
   9   O   :    0.004844719   -0.006036811   -0.000235215
  10   C   :    0.000391228    0.001043217    0.000026200
  11   H   :    0.000876398   -0.001215587    0.001464548
  12   H   :    0.001423855   -0.001245446   -0.001115614
  13   H   :   -0.001602087   -0.001323109   -0.000087695
  14   C   :    0.000654546    0.001324439   -0.000017752
  15   H   :   -0.001099096   -0.001305573    0.001505098
  16   H   :   -0.001132631   -0.001095760   -0.001456600
  17   H   :   -0.000163257    0.002256163   -0.000057563
  18   C   :   -0.001249238    0.000170668   -0.000199951
  19   H   :    0.001128087   -0.001321712   -0.001231552
  20   H   :    0.001067598   -0.001235216    0.001426648
  21   H   :    0.001283649    0.001897671    0.000071212

Difference to translation invariance:
           :    0.0000319085    0.0000169922    0.0000051843

Difference to rotation invariance:
           :   -0.0002834302    0.0001189948    0.0012268015

Norm of the cartesian gradient     ...    0.0239527799
RMS gradient                       ...    0.0030177666
MAX gradient                       ...    0.0098877714

-------
TIMINGS
-------

Total SCF gradient time            ...       12.456 sec

One electron gradient       ....       0.066 sec  (  0.5%)
RI-J Coulomb gradient       ....       0.418 sec  (  3.4%)
COSX gradient               ....       7.175 sec  ( 57.6%)
XC gradient                 ....       4.081 sec  ( 32.8%)
CPCM gradient               ....       0.218 sec  (  1.7%)
   A-Matrix (El+Nuc)        ....       0.055 sec  (  0.4%)
   Potential                ....       0.162 sec  (  1.3%)

Maximum memory used throughout the entire SCFGRAD-calculation: 53.3 MB
------------------------------------------------------------------------------
                         ORCA GEOMETRY RELAXATION STEP
------------------------------------------------------------------------------

Reading the OPT-File                    .... done
Getting information on internals        .... done
Copying old internal coords+grads       .... done
Making the new internal coordinates     .... (new redundants).... done
Validating the new internal coordinates .... (new redundants).... done
Calculating the B-matrix                .... done
Calculating the G,G- and P matrices     .... done
Transforming gradient to internals      .... done
Projecting the internal gradient        .... done
Number of atoms                         ....  21
Number of internal coordinates          ....  99
Current Energy                          ....  -499.241756049 Eh
Current gradient norm                   ....     0.023952780 Eh/bohr
Maximum allowed component of the step   ....  0.300
Current trust radius                    ....  0.300
Evaluating the initial hessian          ....  (Almloef) done
Projecting the Hessian                  .... done
Forming the augmented Hessian           .... done
Diagonalizing the augmented Hessian     .... done
Last element of RFO vector              ....  0.998382053
Lowest eigenvalues of augmented Hessian:
 -0.000625418  0.011903693  0.012201971  0.012480636  0.016637740
Length of the computed step             ....  0.056954047
The final length of the internal step   ....  0.056954047
Converting the step to cartesian space:
 Initial RMS(Int)=    0.0057240971
Transforming coordinates:
 Iter   0:  RMS(Cart)=    0.0179547401 RMS(Int)=    0.6307163676
 Iter   1:  RMS(Cart)=    0.0001283505 RMS(Int)=    0.0000696201
 Iter   2:  RMS(Cart)=    0.0000015314 RMS(Int)=    0.0000007112
 Iter   3:  RMS(Cart)=    0.0000000255 RMS(Int)=    0.0000000154
done
Storing new coordinates                 .... done

                                .--------------------.
          ----------------------|Geometry convergence|-------------------------
          Item                value                   Tolerance       Converged
          ---------------------------------------------------------------------
          RMS gradient        0.0016881242            0.0000080000      NO
          MAX gradient        0.0077307723            0.0000300000      NO
          RMS step            0.0057240971            0.0001000000      NO
          MAX step            0.0175686826            0.0002000000      NO
          ........................................................
          Max(Bonds)      0.0050      Max(Angles)    0.63
          Max(Dihed)        1.01      Max(Improp)    0.00
          ---------------------------------------------------------------------

The optimization has not yet converged - more geometry cycles are needed


    ---------------------------------------------------------------------------
                         Redundant Internal Coordinates
                            (Angstroem and degrees)

        Definition                    Value    dE/dq     Step     New-Value
    ----------------------------------------------------------------------------
     1. B(C   1,C   0)                1.3851 -0.001490  0.0012    1.3863   
     2. B(C   3,C   2)                1.3739 -0.000922  0.0007    1.3746   
     3. B(H   4,C   3)                1.0871 -0.001801  0.0026    1.0897   
     4. B(C   5,C   2)                1.4523 -0.000470  0.0005    1.4528   
     5. B(C   5,C   1)                1.4555 -0.000760  0.0008    1.4563   
     6. B(O   6,C   5)                1.2825  0.007166 -0.0046    1.2779   
     7. B(C   7,C   0)                1.4584 -0.001190  0.0013    1.4598   
     8. B(C   7,C   3)                1.4405 -0.001721  0.0018    1.4423   
     9. B(O   8,C   7)                1.2841  0.007731 -0.0050    1.2791   
    10. B(C   9,C   1)                1.5075 -0.002392  0.0031    1.5106   
    11. B(H  10,C   9)                1.0962 -0.002035  0.0031    1.0992   
    12. B(H  11,C   9)                1.0941 -0.002104  0.0031    1.0972   
    13. B(H  12,C   9)                1.0894 -0.001754  0.0026    1.0920   
    14. B(C  13,C   0)                1.5111 -0.001480  0.0020    1.5130   
    15. B(H  14,C  13)                1.0950 -0.002201  0.0033    1.0983   
    16. B(H  15,C  13)                1.0949 -0.002066  0.0031    1.0980   
    17. B(H  16,C  13)                1.0898 -0.001999  0.0029    1.0927   
    18. B(C  17,C   2)                1.5044 -0.002052  0.0026    1.5070   
    19. B(H  18,C  17)                1.0947 -0.002042  0.0030    1.0978   
    20. B(H  19,C  17)                1.0954 -0.002062  0.0031    1.0985   
    21. B(H  20,C  17)                1.0924 -0.002054  0.0030    1.0955   
    22. A(C   1,C   0,C   7)          119.97 -0.001266    0.18    120.15   
    23. A(C   1,C   0,C  13)          122.07 -0.003044    0.44    122.51   
    24. A(C   7,C   0,C  13)          117.96  0.004310   -0.63    117.34   
    25. A(C   0,C   1,C   9)          122.08 -0.003539    0.51    122.59   
    26. A(C   5,C   1,C   9)          116.44  0.004121   -0.60    115.85   
    27. A(C   0,C   1,C   5)          121.48 -0.000582    0.08    121.56   
    28. A(C   3,C   2,C   5)          119.35 -0.001438    0.20    119.55   
    29. A(C   3,C   2,C  17)          121.65 -0.001975    0.29    121.93   
    30. A(C   5,C   2,C  17)          119.01  0.003414   -0.49    118.52   
    31. A(C   2,C   3,C   7)          123.13 -0.000604    0.09    123.22   
    32. A(H   4,C   3,C   7)          116.95  0.001716   -0.28    116.67   
    33. A(C   2,C   3,H   4)          119.92 -0.001112    0.19    120.11   
    34. A(C   2,C   5,O   6)          120.74 -0.000824    0.12    120.86   
    35. A(C   1,C   5,C   2)          118.42  0.001718   -0.24    118.18   
    36. A(C   1,C   5,O   6)          120.84 -0.000894    0.13    120.97   
    37. A(C   3,C   7,O   8)          120.29 -0.001564    0.21    120.51   
    38. A(C   0,C   7,O   8)          122.06 -0.000605    0.09    122.15   
    39. A(C   0,C   7,C   3)          117.64  0.002169   -0.30    117.34   
    40. A(C   1,C   9,H  10)          111.30  0.000135   -0.06    111.24   
    41. A(H  11,C   9,H  12)          108.38  0.000385    0.01    108.39   
    42. A(H  10,C   9,H  12)          107.94  0.000555   -0.04    107.90   
    43. A(C   1,C   9,H  12)          111.83 -0.001780    0.38    112.21   
    44. A(H  10,C   9,H  11)          106.32  0.000584   -0.26    106.06   
    45. A(C   1,C   9,H  11)          110.86  0.000255   -0.07    110.79   
    46. A(H  15,C  13,H  16)          108.15 -0.000206   -0.01    108.14   
    47. A(H  14,C  13,H  16)          108.04 -0.000313    0.03    108.07   
    48. A(C   0,C  13,H  16)          109.91  0.001842   -0.36    109.55   
    49. A(H  14,C  13,H  15)          106.94  0.000653   -0.05    106.89   
    50. A(C   0,C  13,H  15)          111.87 -0.000996    0.19    112.06   
    51. A(C   0,C  13,H  14)          111.76 -0.000986    0.20    111.96   
    52. A(C   2,C  17,H  18)          111.49  0.000259   -0.07    111.42   
    53. A(H  19,C  17,H  20)          108.21  0.000364   -0.00    108.21   
    54. A(H  18,C  17,H  20)          108.35  0.000295    0.04    108.39   
    55. A(C   2,C  17,H  20)          110.39 -0.001733    0.38    110.77   
    56. A(H  18,C  17,H  19)          106.52  0.000460   -0.25    106.27   
    57. A(C   2,C  17,H  19)          111.71  0.000439   -0.12    111.60   
    58. D(C   5,C   1,C   0,C  13)    179.18 -0.000076    0.17    179.35   
    59. D(C   9,C   1,C   0,C   7)    179.70 -0.000183    0.45    180.15   
    60. D(C   5,C   1,C   0,C   7)     -0.61 -0.000078    0.18     -0.43   
    61. D(C   9,C   1,C   0,C  13)     -0.51 -0.000180    0.44     -0.07   
    62. D(H   4,C   3,C   2,C   5)   -179.88  0.000009   -0.03   -179.91   
    63. D(C   7,C   3,C   2,C   5)     -0.05 -0.000039    0.08      0.03   
    64. D(C   7,C   3,C   2,C  17)    179.82  0.000012   -0.04    179.79   
    65. D(H   4,C   3,C   2,C  17)     -0.01  0.000060   -0.14     -0.15   
    66. D(C   1,C   5,C   2,C  17)    179.15 -0.000133    0.41    179.56   
    67. D(O   6,C   5,C   1,C   9)      1.10  0.000315   -1.01      0.10   
    68. D(C   1,C   5,C   2,C   3)     -0.98 -0.000090    0.30     -0.67   
    69. D(O   6,C   5,C   2,C   3)    178.95 -0.000169    0.62    179.57   
    70. D(C   2,C   5,C   1,C   9)   -178.98  0.000236   -0.69   -179.67   
    71. D(O   6,C   5,C   2,C  17)     -0.93 -0.000211    0.73     -0.20   
    72. D(C   2,C   5,C   1,C   0)      1.32  0.000160   -0.44      0.88   
    73. D(O   6,C   5,C   1,C   0)   -178.61  0.000238   -0.75   -179.36   
    74. D(O   8,C   7,C   3,H   4)      0.55  0.000091   -0.28      0.26   
    75. D(C   0,C   7,C   3,H   4)   -179.40  0.000057   -0.23   -179.63   
    76. D(O   8,C   7,C   0,C  13)     -0.16 -0.000063    0.26      0.10   
    77. D(O   8,C   7,C   0,C   1)    179.64 -0.000076    0.25    179.89   
    78. D(C   3,C   7,C   0,C  13)    179.79 -0.000030    0.20    179.99   
    79. D(O   8,C   7,C   3,C   2)   -179.29  0.000141   -0.39   -179.68   
    80. D(C   3,C   7,C   0,C   1)     -0.42 -0.000042    0.20     -0.22   
    81. D(C   0,C   7,C   3,C   2)      0.76  0.000108   -0.34      0.43   
    82. D(H  12,C   9,C   1,C   5)    172.72 -0.000066    0.06    172.78   
    83. D(H  12,C   9,C   1,C   0)     -7.58  0.000021   -0.20     -7.77   
    84. D(H  11,C   9,C   1,C   5)     51.64  0.000486   -0.17     51.48   
    85. D(H  11,C   9,C   1,C   0)   -128.65  0.000573   -0.42   -129.07   
    86. D(H  10,C   9,C   1,C   5)    -66.47 -0.000494    0.24    -66.23   
    87. D(H  10,C   9,C   1,C   0)    113.24 -0.000407   -0.02    113.22   
    88. D(H  14,C  13,C   0,C   1)    -60.83  0.000193    0.17    -60.66   
    89. D(H  16,C  13,C   0,C   7)     -0.99 -0.000017    0.24     -0.75   
    90. D(H  16,C  13,C   0,C   1)    179.22 -0.000009    0.24    179.46   
    91. D(H  15,C  13,C   0,C   7)   -121.15 -0.000351    0.37   -120.78   
    92. D(H  15,C  13,C   0,C   1)     59.06 -0.000342    0.38     59.43   
    93. D(H  14,C  13,C   0,C   7)    118.96  0.000184    0.16    119.13   
    94. D(H  20,C  17,C   2,C   5)   -176.74  0.000163   -0.41   -177.15   
    95. D(H  20,C  17,C   2,C   3)      3.39  0.000118   -0.29      3.10   
    96. D(H  19,C  17,C   2,C   5)     62.81  0.000589   -0.58     62.22   
    97. D(H  19,C  17,C   2,C   3)   -117.07  0.000544   -0.47   -117.54   
    98. D(H  18,C  17,C   2,C   5)    -56.26 -0.000464   -0.15    -56.40   
    99. D(H  18,C  17,C   2,C   3)    123.87 -0.000509   -0.03    123.84   
    ----------------------------------------------------------------------------

         *************************************************************
         *                GEOMETRY OPTIMIZATION CYCLE   2            *
         *************************************************************
---------------------------------
CARTESIAN COORDINATES (ANGSTROEM)
---------------------------------
  C      1.311650    0.053454    0.005244
  C      0.353428    1.055313    0.009989
  C     -1.470973   -0.647883    0.007468
  C     -0.508539   -1.629388    0.006769
  H     -0.798921   -2.679721    0.009749
  C     -1.070122    0.748507    0.001496
  O     -1.943720    1.681141   -0.006310
  C      0.906180   -1.348847    0.000958
  O      1.757442   -2.303569   -0.005560
  C      0.710775    2.523080    0.011194
  H      0.409499    3.007060   -0.928654
  H      0.177304    3.053165    0.810099
  H      1.782101    2.686949    0.144714
  C      2.795783    0.347607   -0.000628
  H      3.097970    0.917708   -0.889362
  H      3.103379    0.934676    0.874779
  H      3.354649   -0.591333    0.005991
  C     -2.942232   -0.974132    0.008836
  H     -3.456107   -0.505177    0.858049
  H     -3.439986   -0.600817   -0.896449
  H     -3.100045   -2.056737    0.064463

----------------------------
CARTESIAN COORDINATES (A.U.)
----------------------------
  NO LB      ZA    FRAG     MASS         X           Y           Z
   0 C     6.0000    0    12.011    2.478660    0.101013    0.009909
   1 C     6.0000    0    12.011    0.667881    1.994253    0.018877
   2 C     6.0000    0    12.011   -2.779736   -1.224322    0.014112
   3 C     6.0000    0    12.011   -0.960999   -3.079097    0.012792
   4 H     1.0000    0     1.008   -1.509742   -5.063938    0.018424
   5 C     6.0000    0    12.011   -2.022238    1.414473    0.002828
   6 O     8.0000    0    15.999   -3.673099    3.176897   -0.011925
   7 C     6.0000    0    12.011    1.712431   -2.548952    0.001811
   8 O     8.0000    0    15.999    3.321083   -4.353114   -0.010507
   9 C     6.0000    0    12.011    1.343170    4.767930    0.021153
  10 H     1.0000    0     1.008    0.773840    5.682520   -1.754902
  11 H     1.0000    0     1.008    0.335055    5.769646    1.530866
  12 H     1.0000    0     1.008    3.367683    5.077597    0.273470
  13 C     6.0000    0    12.011    5.283263    0.656881   -0.001187
  14 H     1.0000    0     1.008    5.854314    1.734217   -1.680651
  15 H     1.0000    0     1.008    5.864537    1.766281    1.653093
  16 H     1.0000    0     1.008    6.339367   -1.117458    0.011322
  17 C     6.0000    0    12.011   -5.560012   -1.840842    0.016698
  18 H     1.0000    0     1.008   -6.531096   -0.954645    1.621478
  19 H     1.0000    0     1.008   -6.500631   -1.135380   -1.694042
  20 H     1.0000    0     1.008   -5.858236   -3.886669    0.121818

--------------------------------
INTERNAL COORDINATES (ANGSTROEM)
--------------------------------
 C      0   0   0     0.000000000000     0.00000000     0.00000000
 C      1   0   0     1.386339140980     0.00000000     0.00000000
 C      2   1   0     2.495861312208    90.69228542     0.00000000
 C      3   2   1     1.374638727311    88.59424654     0.16631547
 H      4   3   2     1.089738313477   120.10745233   179.74338609
 C      3   2   1     1.452798240483    30.95239304   180.75124009
 O      6   3   2     1.277904922235   120.85603366   180.23818244
 C      4   3   2     1.442277594931   123.22145355   359.68447018
 O      8   4   3     1.279133360464   120.50561250   180.31927108
 C      2   1   3     1.510641079122   122.59209805   180.13144536
 H     10   2   1     1.099235135350   111.24006354   113.21525117
 H     10   2   1     1.097193129352   110.79230773   230.92515311
 H     10   2   1     1.091979853995   112.20882273   352.22590777
 C      1   2   3     1.513012972786   122.51440947   179.80105516
 H     14   1   2     1.098262575698   111.95993785   299.33813370
 H     14   1   2     1.097999769292   112.06447143    59.43514281
 H     14   1   2     1.092695579321   109.54890211   179.46187411
 C      3   2   1     1.506997589589   149.47054619   179.99624854
 H     18   3   2     1.097793153444   111.42115129   304.04074493
 H     18   3   2     1.098482313842   111.59613296    62.66403627
 H     18   3   2     1.095460161673   110.77134355   183.29566932

---------------------------
INTERNAL COORDINATES (A.U.)
---------------------------
 C      0   0   0     0.000000000000     0.00000000     0.00000000
 C      1   0   0     2.619801305189     0.00000000     0.00000000
 C      2   1   0     4.716494348323    90.69228542     0.00000000
 C      3   2   1     2.597690727700    88.59424654     0.16631547
 H      4   3   2     2.059306970113   120.10745233   179.74338609
 C      3   2   1     2.745390802355    30.95239304   180.75124009
 O      6   3   2     2.414890328215   120.85603366   180.23818244
 C      4   3   2     2.725509663510   123.22145355   359.68447018
 O      8   4   3     2.417211740040   120.50561250   180.31927108
 C      2   1   3     2.854697926192   122.59209805   180.13144536
 H     10   2   1     2.077253362596   111.24006354   113.21525117
 H     10   2   1     2.073394530496   110.79230773   230.92515311
 H     10   2   1     2.063542867810   112.20882273   352.22590777
 C      1   2   3     2.859180155635   122.51440947   179.80105516
 H     14   1   2     2.075415491204   111.95993785   299.33813370
 H     14   1   2     2.074918859070   112.06447143    59.43514281
 H     14   1   2     2.064895392664   109.54890211   179.46187411
 C      3   2   1     2.847812728803   149.47054619   179.99624854
 H     18   3   2     2.074528411703   111.42115129   304.04074493
 H     18   3   2     2.075830736118   111.59613296    62.66403627
 H     18   3   2     2.070119696183   110.77134355   183.29566932


           ************************************************************
           *        Program running with 4 parallel MPI-processes     *
           *              working on a common directory               *
           ************************************************************
------------------------------------------------------------------------------
                   ___                                                        
                  /   \      - P O W E R E D   B Y -                         
                 /     \                                                     
                 |  |  |   _    _      __       _____    __    __             
                 |  |  |  | |  | |    /  \     |  _  \  |  |  /  |          
                  \  \/   | |  | |   /    \    | | | |  |  | /  /          
                 / \  \   | |__| |  /  /\  \   | |_| |  |  |/  /          
                |  |  |   |  __  | /  /__\  \  |    /   |      \           
                |  |  |   | |  | | |   __   |  |    \   |  |\   \          
                \     /   | |  | | |  |  |  |  | |\  \  |  | \   \       
                 \___/    |_|  |_| |__|  |__|  |_| \__\ |__|  \__/        
                                                                              
                      - O R C A' S   B I G   F R I E N D -                    
                                      &                                       
                       - I N T E G R A L  F E E D E R -                       
                                                                              
 v1 FN, 2020, v2 2021                                                         
------------------------------------------------------------------------------


Reading SHARK input file Q3_1e_0H_B3LYP_631Gd_opt.SHARKINP.tmp ... ok
----------------------
SHARK INTEGRAL PACKAGE
----------------------

Number of atoms                             ...     21
Number of basis functions                   ...    174
Number of shells                            ...     86
Maximum angular momentum                    ...      2
Integral batch strategy                     ... SHARK/LIBINT Hybrid
RI-J (if used) integral strategy            ... SPLIT-RIJ (Revised 2003 algorithm where possible)
Printlevel                                  ...      1
Contraction scheme used                     ... SEGMENTED contraction
Coulomb Range Separation                    ... NOT USED
Exchange Range Separation                   ... NOT USED
Finite Nucleus Model                        ... NOT USED
Auxiliary Coulomb fitting basis             ... AVAILABLE
   # of basis functions in Aux-J            ...    649
   # of shells in Aux-J                     ...    215
   Maximum angular momentum in Aux-J        ...      4
Auxiliary J/K fitting basis                 ... NOT available
Auxiliary Correlation fitting basis         ... NOT available
Auxiliary 'external' fitting basis          ... NOT available
Integral threshold                          ...     2.500000e-11
Primitive cut-off                           ...     2.500000e-12
Primitive pair pre-selection threshold      ...     2.500000e-12

Calculating pre-screening integrals         ... done (  0.0 sec) Dimension = 86
Organizing shell pair data                  ... done (  0.0 sec)
Shell pair information
Total number of shell pairs                 ...      3741
Shell pairs after pre-screening             ...      3403
Total number of primitive shell pairs       ...     21376
Primitive shell pairs kept                  ...     12147
          la=0 lb=0:   1248 shell pairs
          la=1 lb=0:   1106 shell pairs
          la=1 lb=1:    248 shell pairs
          la=2 lb=0:    506 shell pairs
          la=2 lb=1:    235 shell pairs
          la=2 lb=2:     60 shell pairs

Calculating one electron integrals          ... done (  0.0 sec)
Calculating RI/J V-Matrix + Cholesky decomp.... done (  0.0 sec)
Calculating Nuclear repulsion               ... done (  0.0 sec) ENN=    585.782906788101 Eh

SHARK setup successfully completed in   0.2 seconds

Maximum memory used throughout the entire GTOINT-calculation: 13.4 MB


           ************************************************************
           *        Program running with 4 parallel MPI-processes     *
           *              working on a common directory               *
           ************************************************************

Diagonalization of the overlap matrix:
Smallest eigenvalue                        ... 4.619e-04
Time for diagonalization                   ...    0.004 sec
Threshold for overlap eigenvalues          ... 1.000e-08
Number of eigenvalues below threshold      ... 0
Time for construction of square roots      ...    0.002 sec
Total time needed                          ...    0.006 sec

-------------------
DFT GRID GENERATION
-------------------

General Integration Accuracy     IntAcc      ... 4.959
Radial Grid Type                 RadialGrid  ... OptM3 with GC (2021)
Angular Grid (max. ang.)         AngularGrid ... 6 (Lebedev-590)
Angular grid pruning method      GridPruning ... 4 (adaptive)
Weight generation scheme         WeightScheme... Becke
Basis function cutoff            BFCut       ... 1.0000e-11
Integration weight cutoff        WCut        ... 1.0000e-14
Angular grids for H and He will be reduced by one unit
Partially contracted basis set               ... off
Rotationally invariant grid construction     ... off

Total number of grid points                  ...   243481
Total number of batches                      ...     3817
Average number of points per batch           ...       63
Average number of grid points per atom       ...    11594
Time for grid setup =    2.949 sec

--------------------
COSX GRID GENERATION
--------------------

GRIDX 1
-------
General Integration Accuracy     IntAcc      ... 4.020
Radial Grid Type                 RadialGrid  ... OptM3 with GC (2021)
Angular Grid (max. ang.)         AngularGrid ... 2 (Lebedev-110)
Angular grid pruning method      GridPruning ... 4 (adaptive)
Weight generation scheme         WeightScheme... Becke
Basis function cutoff            BFCut       ... 1.0000e-11
Integration weight cutoff        WCut        ... 1.0000e-14
Angular grids for H and He will be reduced by one unit
Partially contracted basis set               ... on
Rotationally invariant grid construction     ... off

Total number of grid points                  ...    27197
Total number of batches                      ...      436
Average number of points per batch           ...       62
Average number of grid points per atom       ...     1295
UseSFitting                                  ... on

GRIDX 2
-------
General Integration Accuracy     IntAcc      ... 4.338
Radial Grid Type                 RadialGrid  ... OptM3 with GC (2021)
Angular Grid (max. ang.)         AngularGrid ... 3 (Lebedev-194)
Angular grid pruning method      GridPruning ... 4 (adaptive)
Weight generation scheme         WeightScheme... Becke
Basis function cutoff            BFCut       ... 1.0000e-11
Integration weight cutoff        WCut        ... 1.0000e-14
Angular grids for H and He will be reduced by one unit
Partially contracted basis set               ... on
Rotationally invariant grid construction     ... off

Total number of grid points                  ...    59659
Total number of batches                      ...      942
Average number of points per batch           ...       63
Average number of grid points per atom       ...     2841
UseSFitting                                  ... on

GRIDX 3
-------
General Integration Accuracy     IntAcc      ... 4.871
Radial Grid Type                 RadialGrid  ... OptM3 with GC (2021)
Angular Grid (max. ang.)         AngularGrid ... 4 (Lebedev-302)
Angular grid pruning method      GridPruning ... 4 (adaptive)
Weight generation scheme         WeightScheme... Becke
Basis function cutoff            BFCut       ... 1.0000e-11
Integration weight cutoff        WCut        ... 1.0000e-14
Angular grids for H and He will be reduced by one unit
Partially contracted basis set               ... on
Rotationally invariant grid construction     ... off

Total number of grid points                  ...   113133
Total number of batches                      ...     1779
Average number of points per batch           ...       63
Average number of grid points per atom       ...     5387
UseSFitting                                  ... on

Time for X-Grid setup             =    1.197 sec


--------------------
CPCM SOLVATION MODEL
--------------------
CPCM parameters:
  Epsilon                                         ...      80.4000
  Refrac                                          ...       1.3300
  Rsolv                                           ...       1.3000
  Surface type                                    ... GAUSSIAN VDW
  Epsilon function type                           ...         CPCM
Radii:
 Radius for C  used is    3.8550 Bohr (=   2.0400 Ang.)
 Radius for H  used is    2.4944 Bohr (=   1.3200 Ang.)
 Radius for O  used is    3.4469 Bohr (=   1.8240 Ang.)
Calculating surface                               ...        done! (  0.0s)
GEPOL surface points                              ...         1149
GEPOL Volume                                      ...    1285.8945
GEPOL Surface-area                                ...     699.6079
Calculating surface distance matrix               ...        done! (  0.0s)
Performing Cholesky decomposition & store         ...        done! (  0.0s)
Overall time for CPCM initialization              ...                 0.1s
--------------
SCF ITERATIONS
--------------
ITER       Energy         Delta-E        Max-DP      RMS-DP      [F,P]     Damp
               ***  Starting incremental Fock matrix formation  ***
  0   -499.2418361400   0.000000000000 0.00058532  0.00002868  0.0049089 0.7000
  1   -499.2419267640  -0.000090623983 0.00057010  0.00002473  0.0038700 0.7000
                               ***Turning on DIIS***
  2   -499.2419950532  -0.000068289213 0.00153286  0.00006232  0.0028981 0.0000
  3   -499.2421666989  -0.000171645724 0.00047098  0.00001689  0.0004128 0.0000
               *** Restarting incremental Fock matrix formation ***
                                   *** Resetting DIIS ***
  4   -499.2421680805  -0.000001381555 0.00074273  0.00002203  0.0006517 0.0000
  5   -499.2421639250   0.000004155444 0.00032178  0.00001001  0.0012917 0.0000
  6   -499.2421699799  -0.000006054831 0.00014165  0.00000522  0.0002450 0.0000
  7   -499.2421705301  -0.000000550222 0.00001866  0.00000065  0.0000217 0.0000
  8   -499.2421705294   0.000000000672 0.00001020  0.00000025  0.0000179 0.0000
  9   -499.2421705342  -0.000000004743 0.00000615  0.00000012  0.0000042 0.0000
 10   -499.2421705365  -0.000000002324 0.00000309  0.00000007  0.0000040 0.0000
 11   -499.2421705350   0.000000001431 0.00000167  0.00000004  0.0000018 0.0000
                 **** Energy Check signals convergence ****

               *****************************************************
               *                     SUCCESS                       *
               *           SCF CONVERGED AFTER  12 CYCLES          *
               *****************************************************

Old exchange energy                            =    -13.393468664 Eh
New exchange energy                            =    -13.393464705 Eh
Exchange energy change after final integration =      0.000003959 Eh
Total energy after final integration           =   -499.242166576 Eh
Final COS-X integration done in                =     5.355 sec
Total Energy       :         -499.24216658 Eh          -13585.07000 eV
  Last Energy change         ...    8.8562e-11  Tolerance :   1.0000e-08
  Last MAX-Density change    ...    0.0000e+00  Tolerance :   1.0000e-07
             **** THE GBW FILE WAS UPDATED (Q3_1e_0H_B3LYP_631Gd_opt.gbw) ****
             **** DENSITY Q3_1e_0H_B3LYP_631Gd_opt.scfp WAS UPDATED ****
             **** ENERGY FILE WAS UPDATED (Q3_1e_0H_B3LYP_631Gd_opt.en.tmp) ****
----------------------
UHF SPIN CONTAMINATION
----------------------

Warning: in a DFT calculation there is little theoretical justification to 
         calculate <S**2> as in Hartree-Fock theory. We will do it anyways
         but you should keep in mind that the values have only limited relevance

Expectation value of <S**2>     :     0.760023
Ideal value S*(S+1) for S=0.5   :     0.750000
Deviation                       :     0.010023

             **** THE GBW FILE WAS UPDATED (Q3_1e_0H_B3LYP_631Gd_opt.gbw) ****
             **** DENSITY Q3_1e_0H_B3LYP_631Gd_opt.scfp WAS UPDATED ****
Total SCF time: 0 days 0 hours 0 min 45 sec 

Maximum memory used throughout the entire SCF-calculation: 63.9 MB

-------------------------   --------------------
FINAL SINGLE POINT ENERGY      -499.242166576160
-------------------------   --------------------


           ************************************************************
           *        Program running with 4 parallel MPI-processes     *
           *              working on a common directory               *
           ************************************************************
------------------------------------------------------------------------------
                         ORCA SCF GRADIENT CALCULATION
------------------------------------------------------------------------------

 ... reading COSX grid (gridx3)
Gradient of the Kohn-Sham DFT energy:
Kohn-Sham wavefunction type      ... UKS
Hartree-Fock exchange scaling    ...    0.200
Number of operators              ...    2
Number of atoms                  ...   21
Basis set dimensions             ...  174
Integral neglect threshold       ... 2.5e-11
Integral primitive cutoff        ... 2.5e-12
SHARK Integral package           ... ON

Nuc. rep. gradient       (SHARK) ... done (  0.0 sec)
HCore & Overlap gradient (SHARK) ... done (  0.1 sec)
RI-J gradient            (SHARK) ... done (  0.4 sec)
COSX-gradient                    ... done (  7.2 sec)
Exchange-correlation gradient    ... done

------------------
CARTESIAN GRADIENT
------------------

   1   C   :    0.002309077   -0.002633705    0.000066858
   2   C   :   -0.002503471    0.002306298    0.000349983
   3   C   :   -0.002174486    0.001849901    0.000251777
   4   C   :    0.002625768   -0.001659067   -0.000026538
   5   H   :   -0.000732189    0.000360056    0.000030167
   6   C   :    0.004571916   -0.004595861   -0.000395995
   7   O   :   -0.001826715    0.002080530    0.000049594
   8   C   :   -0.004577508    0.005261649   -0.000172036
   9   O   :    0.002169713   -0.002321094   -0.000022974
  10   C   :   -0.000075116    0.000429299   -0.000294847
  11   H   :    0.000243247   -0.000094540   -0.000037668
  12   H   :    0.000205178   -0.000066917    0.000197037
  13   H   :   -0.000335477   -0.000469286    0.000070876
  14   C   :   -0.000240001    0.000097123    0.000138391
  15   H   :   -0.000303390   -0.000275909   -0.000143506
  16   H   :   -0.000328960   -0.000216156    0.000029790
  17   H   :    0.000585747    0.000256563   -0.000029532
  18   C   :   -0.000315984    0.000423237   -0.000196212
  19   H   :    0.000098281   -0.000260647    0.000096076
  20   H   :    0.000047471   -0.000398482   -0.000081196
  21   H   :    0.000589084   -0.000062679    0.000127066

Difference to translation invariance:
           :    0.0000321860    0.0000103141    0.0000071103

Difference to rotation invariance:
           :   -0.0001966224   -0.0000512479    0.0011967522

Norm of the cartesian gradient     ...    0.0123964559
RMS gradient                       ...    0.0015618066
MAX gradient                       ...    0.0052616493

-------
TIMINGS
-------

Total SCF gradient time            ...       12.487 sec

One electron gradient       ....       0.068 sec  (  0.5%)
RI-J Coulomb gradient       ....       0.415 sec  (  3.3%)
COSX gradient               ....       7.238 sec  ( 58.0%)
XC gradient                 ....       4.039 sec  ( 32.3%)
CPCM gradient               ....       0.225 sec  (  1.8%)
   A-Matrix (El+Nuc)        ....       0.062 sec  (  0.5%)
   Potential                ....       0.163 sec  (  1.3%)

Maximum memory used throughout the entire SCFGRAD-calculation: 54.2 MB
------------------------------------------------------------------------------
                         ORCA GEOMETRY RELAXATION STEP
------------------------------------------------------------------------------

Reading the OPT-File                    .... done
Getting information on internals        .... done
Copying old internal coords+grads       .... done
Making the new internal coordinates     .... (new redundants).... done
Validating the new internal coordinates .... (new redundants).... done
Calculating the B-matrix                .... done
Calculating the G,G- and P matrices     .... done
Transforming gradient to internals      .... done
Projecting the internal gradient        .... done
Number of atoms                         ....  21
Number of internal coordinates          ....  99
Current Energy                          ....  -499.242166576 Eh
Current gradient norm                   ....     0.012396456 Eh/bohr
Maximum allowed component of the step   ....  0.300
Current trust radius                    ....  0.300
Updating the Hessian (BFGS)             .... done
Forming the augmented Hessian           .... done
Diagonalizing the augmented Hessian     .... done
Last element of RFO vector              ....  0.998839930
Lowest eigenvalues of augmented Hessian:
 -0.000184121  0.011864992  0.012211582  0.012362381  0.016451810
Length of the computed step             ....  0.048209778
The final length of the internal step   ....  0.048209778
Converting the step to cartesian space:
 Initial RMS(Int)=    0.0048452649
Transforming coordinates:
 Iter   0:  RMS(Cart)=    0.0118176906 RMS(Int)=    1.4102330042
 Iter   1:  RMS(Cart)=    0.0000942796 RMS(Int)=    0.0000561226
 Iter   2:  RMS(Cart)=    0.0000011284 RMS(Int)=    0.0000006264
 Iter   3:  RMS(Cart)=    0.0000000197 RMS(Int)=    0.0000000152
done
Storing new coordinates                 .... done

                                .--------------------.
          ----------------------|Geometry convergence|-------------------------
          Item                value                   Tolerance       Converged
          ---------------------------------------------------------------------
          Energy change      -0.0004105272            0.0000002000      NO
          RMS gradient        0.0006889305            0.0000080000      NO
          MAX gradient        0.0031743372            0.0000300000      NO
          RMS step            0.0048452649            0.0001000000      NO
          MAX step            0.0134877800            0.0002000000      NO
          ........................................................
          Max(Bonds)      0.0037      Max(Angles)    0.44
          Max(Dihed)        0.77      Max(Improp)    0.00
          ---------------------------------------------------------------------

The optimization has not yet converged - more geometry cycles are needed


    ---------------------------------------------------------------------------
                         Redundant Internal Coordinates
                            (Angstroem and degrees)

        Definition                    Value    dE/dq     Step     New-Value
    ----------------------------------------------------------------------------
     1. B(C   1,C   0)                1.3863  0.001371 -0.0015    1.3849   
     2. B(C   3,C   2)                1.3746  0.000504 -0.0005    1.3742   
     3. B(H   4,C   3)                1.0897 -0.000151  0.0007    1.0905   
     4. B(C   5,C   2)                1.4528 -0.000900  0.0015    1.4543   
     5. B(C   5,C   1)                1.4563 -0.001115  0.0018    1.4581   
     6. B(O   6,C   5)                1.2779  0.002769 -0.0033    1.2746   
     7. B(C   7,C   0)                1.4598 -0.001567  0.0027    1.4624   
     8. B(C   7,C   3)                1.4423 -0.001215  0.0021    1.4444   
     9. B(O   8,C   7)                1.2791  0.003174 -0.0037    1.2754   
    10. B(C   9,C   1)                1.5106 -0.000191  0.0008    1.5115   
    11. B(H  10,C   9)                1.0992 -0.000083  0.0007    1.0999   
    12. B(H  11,C   9)                1.0972  0.000009  0.0005    1.0977   
    13. B(H  12,C   9)                1.0920 -0.000383  0.0012    1.0932   
    14. B(C  13,C   0)                1.5130 -0.000320  0.0009    1.5139   
    15. B(H  14,C  13)                1.0983 -0.000115  0.0008    1.0990   
    16. B(H  15,C  13)                1.0980 -0.000192  0.0009    1.0989   
    17. B(H  16,C  13)                1.0927  0.000088  0.0003    1.0930   
    18. B(C  17,C   2)                1.5070 -0.000330  0.0010    1.5080   
    19. B(H  18,C  17)                1.0978 -0.000076  0.0006    1.0984   
    20. B(H  19,C  17)                1.0985 -0.000083  0.0007    1.0991   
    21. B(H  20,C  17)                1.0955 -0.000027  0.0005    1.0960   
    22. A(C   1,C   0,C   7)          120.15 -0.000818    0.19    120.34   
    23. A(C   1,C   0,C  13)          122.51 -0.000245    0.13    122.64   
    24. A(C   7,C   0,C  13)          117.34  0.001063   -0.32    117.02   
    25. A(C   0,C   1,C   9)          122.59 -0.000422    0.17    122.77   
    26. A(C   5,C   1,C   9)          115.85  0.001117   -0.32    115.52   
    27. A(C   0,C   1,C   5)          121.56 -0.000695    0.15    121.71   
    28. A(C   3,C   2,C   5)          119.54 -0.000889    0.22    119.76   
    29. A(C   3,C   2,C  17)          121.94 -0.000865    0.23    122.16   
    30. A(C   5,C   2,C  17)          118.52  0.001754   -0.44    118.08   
    31. A(C   2,C   3,C   7)          123.22 -0.000383    0.10    123.32   
    32. A(H   4,C   3,C   7)          116.67  0.001031   -0.29    116.39   
    33. A(C   2,C   3,H   4)          120.11 -0.000648    0.19    120.29   
    34. A(C   2,C   5,O   6)          120.86 -0.000565    0.13    120.99   
    35. A(C   1,C   5,C   2)          118.18  0.001365   -0.31    117.86   
    36. A(C   1,C   5,O   6)          120.97 -0.000801    0.18    121.15   
    37. A(C   3,C   7,O   8)          120.51 -0.000635    0.16    120.67   
    38. A(C   0,C   7,O   8)          122.15 -0.000783    0.17    122.32   
    39. A(C   0,C   7,C   3)          117.34  0.001418   -0.33    117.01   
    40. A(C   1,C   9,H  10)          111.24  0.000197   -0.09    111.15   
    41. A(H  11,C   9,H  12)          108.39  0.000093    0.04    108.43   
    42. A(H  10,C   9,H  12)          107.90  0.000168   -0.02    107.88   
    43. A(C   1,C   9,H  12)          112.21 -0.000741    0.30    112.51   
    44. A(H  10,C   9,H  11)          106.06  0.000217   -0.20    105.85   
    45. A(C   1,C   9,H  11)          110.79  0.000120   -0.05    110.74   
    46. A(H  15,C  13,H  16)          108.14 -0.000202    0.03    108.17   
    47. A(H  14,C  13,H  16)          108.07 -0.000253    0.07    108.15   
    48. A(C   0,C  13,H  16)          109.55  0.001044   -0.34    109.21   
    49. A(H  14,C  13,H  15)          106.89  0.000471   -0.11    106.78   
    50. A(C   0,C  13,H  15)          112.06 -0.000504    0.16    112.22   
    51. A(C   0,C  13,H  14)          111.96 -0.000564    0.19    112.15   
    52. A(C   2,C  17,H  18)          111.42  0.000172   -0.08    111.34   
    53. A(H  19,C  17,H  20)          108.21  0.000171    0.01    108.21   
    54. A(H  18,C  17,H  20)          108.39  0.000171    0.04    108.43   
    55. A(C   2,C  17,H  20)          110.77 -0.001021    0.38    111.15   
    56. A(H  18,C  17,H  19)          106.27  0.000200   -0.22    106.05   
    57. A(C   2,C  17,H  19)          111.60  0.000357   -0.14    111.45   
    58. D(C   5,C   1,C   0,C  13)    179.35 -0.000068    0.31    179.65   
    59. D(C   9,C   1,C   0,C   7)   -179.85 -0.000023    0.11   -179.73   
    60. D(C   5,C   1,C   0,C   7)     -0.43 -0.000039    0.18     -0.25   
    61. D(C   9,C   1,C   0,C  13)     -0.07 -0.000052    0.24      0.17   
    62. D(H   4,C   3,C   2,C   5)   -179.91  0.000025   -0.11   -180.02   
    63. D(C   7,C   3,C   2,C   5)      0.03  0.000010   -0.05     -0.02   
    64. D(C   7,C   3,C   2,C  17)    179.79  0.000012   -0.04    179.74   
    65. D(H   4,C   3,C   2,C  17)     -0.15  0.000027   -0.10     -0.25   
    66. D(C   1,C   5,C   2,C  17)    179.56 -0.000136    0.69    180.25   
    67. D(O   6,C   5,C   1,C   9)      0.10 -0.000043    0.08      0.18   
    68. D(C   1,C   5,C   2,C   3)     -0.67 -0.000140    0.70      0.03   
    69. D(O   6,C   5,C   2,C   3)    179.57  0.000038   -0.09    179.48   
    70. D(C   2,C   5,C   1,C   9)   -179.66  0.000134   -0.70   -180.37   
    71. D(O   6,C   5,C   2,C  17)     -0.20  0.000042   -0.10     -0.30   
    72. D(C   2,C   5,C   1,C   0)      0.88  0.000157   -0.77      0.11   
    73. D(O   6,C   5,C   1,C   0)   -179.36 -0.000020    0.01   -179.34   
    74. D(O   8,C   7,C   3,H   4)      0.26  0.000012   -0.10      0.16   
    75. D(C   0,C   7,C   3,H   4)   -179.63  0.000084   -0.48   -180.11   
    76. D(O   8,C   7,C   0,C  13)      0.10  0.000021   -0.04      0.05   
    77. D(O   8,C   7,C   0,C   1)    179.89 -0.000009    0.07    179.96   
    78. D(C   3,C   7,C   0,C  13)    179.99 -0.000052    0.34    180.33   
    79. D(O   8,C   7,C   3,C   2)   -179.68  0.000028   -0.15   -179.83   
    80. D(C   3,C   7,C   0,C   1)     -0.22 -0.000081    0.46      0.24   
    81. D(C   0,C   7,C   3,C   2)      0.43  0.000099   -0.53     -0.11   
    82. D(H  12,C   9,C   1,C   5)    172.78 -0.000055    0.11    172.89   
    83. D(H  12,C   9,C   1,C   0)     -7.77 -0.000079    0.18     -7.60   
    84. D(H  11,C   9,C   1,C   5)     51.48  0.000255   -0.11     51.36   
    85. D(H  11,C   9,C   1,C   0)   -129.07  0.000230   -0.05   -129.12   
    86. D(H  10,C   9,C   1,C   5)    -66.23 -0.000217    0.23    -66.00   
    87. D(H  10,C   9,C   1,C   0)    113.22 -0.000241    0.30    113.51   
    88. D(H  14,C  13,C   0,C   1)    -60.66  0.000044    0.12    -60.55   
    89. D(H  16,C  13,C   0,C   7)     -0.75 -0.000007    0.25     -0.50   
    90. D(H  16,C  13,C   0,C   1)    179.46  0.000024    0.13    179.59   
    91. D(H  15,C  13,C   0,C   7)   -120.78 -0.000131    0.33   -120.44   
    92. D(H  15,C  13,C   0,C   1)     59.44 -0.000100    0.22     59.65   
    93. D(H  14,C  13,C   0,C   7)    119.12  0.000013    0.24    119.36   
    94. D(H  20,C  17,C   2,C   5)   -177.15  0.000110   -0.53   -177.68   
    95. D(H  20,C  17,C   2,C   3)      3.10  0.000114   -0.54      2.55   
    96. D(H  19,C  17,C   2,C   5)     62.22  0.000350   -0.70     61.52   
    97. D(H  19,C  17,C   2,C   3)   -117.54  0.000354   -0.71   -118.25   
    98. D(H  18,C  17,C   2,C   5)    -56.40 -0.000253   -0.27    -56.67   
    99. D(H  18,C  17,C   2,C   3)    123.84 -0.000249   -0.28    123.56   
    ----------------------------------------------------------------------------

         *************************************************************
         *                GEOMETRY OPTIMIZATION CYCLE   3            *
         *************************************************************
---------------------------------
CARTESIAN COORDINATES (ANGSTROEM)
---------------------------------
  C      1.312240    0.053455    0.007591
  C      0.354221    1.053460    0.012828
  C     -1.467577   -0.650610    0.010805
  C     -0.505376   -1.631709    0.008434
  H     -0.792457   -2.683701    0.006773
  C     -1.071687    0.748731    0.013439
  O     -1.944410    1.677715    0.005763
  C      0.911860   -1.353089    0.007906
  O      1.761758   -2.304056    0.002487
  C      0.706037    2.523417    0.006889
  H      0.393132    3.002623   -0.932368
  H      0.172783    3.053926    0.806298
  H      1.778015    2.697604    0.131728
  C      2.797669    0.345702   -0.000805
  H      3.102561    0.916676   -0.888992
  H      3.111193    0.930383    0.875217
  H      3.349859   -0.597498    0.003593
  C     -2.941091   -0.971330    0.005574
  H     -3.454127   -0.507908    0.859142
  H     -3.434625   -0.579318   -0.894902
  H     -3.110464   -2.053417    0.045436

----------------------------
CARTESIAN COORDINATES (A.U.)
----------------------------
  NO LB      ZA    FRAG     MASS         X           Y           Z
   0 C     6.0000    0    12.011    2.479775    0.101016    0.014344
   1 C     6.0000    0    12.011    0.669381    1.990750    0.024241
   2 C     6.0000    0    12.011   -2.773319   -1.229474    0.020419
   3 C     6.0000    0    12.011   -0.955022   -3.083484    0.015937
   4 H     1.0000    0     1.008   -1.497527   -5.071459    0.012800
   5 C     6.0000    0    12.011   -2.025196    1.414897    0.025396
   6 O     8.0000    0    15.999   -3.674403    3.170422    0.010891
   7 C     6.0000    0    12.011    1.723165   -2.556967    0.014941
   8 O     8.0000    0    15.999    3.329241   -4.354036    0.004700
   9 C     6.0000    0    12.011    1.334216    4.768567    0.013018
  10 H     1.0000    0     1.008    0.742911    5.674134   -1.761919
  11 H     1.0000    0     1.008    0.326512    5.771083    1.523682
  12 H     1.0000    0     1.008    3.359962    5.097733    0.248930
  13 C     6.0000    0    12.011    5.286828    0.653283   -0.001522
  14 H     1.0000    0     1.008    5.862990    1.732267   -1.679951
  15 H     1.0000    0     1.008    5.879303    1.758169    1.653920
  16 H     1.0000    0     1.008    6.330317   -1.129108    0.006790
  17 C     6.0000    0    12.011   -5.557857   -1.835547    0.010533
  18 H     1.0000    0     1.008   -6.527354   -0.959808    1.623542
  19 H     1.0000    0     1.008   -6.490502   -1.094752   -1.691119
  20 H     1.0000    0     1.008   -5.877925   -3.880395    0.085862

--------------------------------
INTERNAL COORDINATES (ANGSTROEM)
--------------------------------
 C      0   0   0     0.000000000000     0.00000000     0.00000000
 C      1   0   0     1.384859624565     0.00000000     0.00000000
 C      2   1   0     2.494555041740    90.68383914     0.00000000
 C      3   2   1     1.374188113683    88.64487046     0.11725037
 H      4   3   2     1.090460444598   120.29330857   179.99447262
 C      3   2   1     1.454266552724    31.11559965   180.09341009
 O      6   3   2     1.274643043405   120.99033481   179.45318266
 C      4   3   2     1.444363810271   123.32061269     0.00000000
 O      8   4   3     1.275420026678   120.66539747   180.16604012
 C      2   1   3     1.511483916605   122.76699297   180.45625353
 H     10   2   1     1.099886538479   111.15265063   113.51369828
 H     10   2   1     1.097658461720   110.73777741   230.87936032
 H     10   2   1     1.093189938547   112.50458854   352.40283213
 C      1   2   3     1.513927570669   122.64186308   179.71239039
 H     14   1   2     1.099020336497   112.14615456   299.45393713
 H     14   1   2     1.098891795462   112.22388148    59.65112214
 H     14   1   2     1.092960127966   109.21437002   179.59130534
 C      3   2   1     1.508022607439   149.19137397   180.52741560
 H     18   3   2     1.098427530077   111.34317155   303.07267159
 H     18   3   2     1.099138516496   111.45280434    61.26513037
 H     18   3   2     1.095987492916   111.15268395   182.06942611

---------------------------
INTERNAL COORDINATES (A.U.)
---------------------------
 C      0   0   0     0.000000000000     0.00000000     0.00000000
 C      1   0   0     2.617005424353     0.00000000     0.00000000
 C      2   1   0     4.714025854882    90.68383914     0.00000000
 C      3   2   1     2.596839191351    88.64487046     0.11725037
 H      4   3   2     2.060671600164   120.29330857   179.99447262
 C      3   2   1     2.748165510370    31.11559965   180.09341009
 O      6   3   2     2.408726270544   120.99033481   179.45318266
 C      4   3   2     2.729452039160   123.32061269     0.00000000
 O      8   4   3     2.410194556140   120.66539747   180.16604012
 C      2   1   3     2.856290658209   122.76699297   180.45625353
 H     10   2   1     2.078484336112   111.15265063   113.51369828
 H     10   2   1     2.074273881233   110.73777741   230.87936032
 H     10   2   1     2.065829596211   112.50458854   352.40283213
 C      1   2   3     2.860908495156   122.64186308   179.71239039
 H     14   1   2     2.076847451589   112.14615456   299.45393713
 H     14   1   2     2.076604544235   112.22388148    59.65112214
 H     14   1   2     2.065395317151   109.21437002   179.59130534
 C      3   2   1     2.849749731821   149.19137397   180.52741560
 H     18   3   2     2.075727209806   111.34317155   303.07267159
 H     18   3   2     2.077070779423   111.45280434    61.26513037
 H     18   3   2     2.071116207815   111.15268395   182.06942611


           ************************************************************
           *        Program running with 4 parallel MPI-processes     *
           *              working on a common directory               *
           ************************************************************
------------------------------------------------------------------------------
                   ___                                                        
                  /   \      - P O W E R E D   B Y -                         
                 /     \                                                     
                 |  |  |   _    _      __       _____    __    __             
                 |  |  |  | |  | |    /  \     |  _  \  |  |  /  |          
                  \  \/   | |  | |   /    \    | | | |  |  | /  /          
                 / \  \   | |__| |  /  /\  \   | |_| |  |  |/  /          
                |  |  |   |  __  | /  /__\  \  |    /   |      \           
                |  |  |   | |  | | |   __   |  |    \   |  |\   \          
                \     /   | |  | | |  |  |  |  | |\  \  |  | \   \       
                 \___/    |_|  |_| |__|  |__|  |_| \__\ |__|  \__/        
                                                                              
                      - O R C A' S   B I G   F R I E N D -                    
                                      &                                       
                       - I N T E G R A L  F E E D E R -                       
                                                                              
 v1 FN, 2020, v2 2021                                                         
------------------------------------------------------------------------------


Reading SHARK input file Q3_1e_0H_B3LYP_631Gd_opt.SHARKINP.tmp ... ok
----------------------
SHARK INTEGRAL PACKAGE
----------------------

Number of atoms                             ...     21
Number of basis functions                   ...    174
Number of shells                            ...     86
Maximum angular momentum                    ...      2
Integral batch strategy                     ... SHARK/LIBINT Hybrid
RI-J (if used) integral strategy            ... SPLIT-RIJ (Revised 2003 algorithm where possible)
Printlevel                                  ...      1
Contraction scheme used                     ... SEGMENTED contraction
Coulomb Range Separation                    ... NOT USED
Exchange Range Separation                   ... NOT USED
Finite Nucleus Model                        ... NOT USED
Auxiliary Coulomb fitting basis             ... AVAILABLE
   # of basis functions in Aux-J            ...    649
   # of shells in Aux-J                     ...    215
   Maximum angular momentum in Aux-J        ...      4
Auxiliary J/K fitting basis                 ... NOT available
Auxiliary Correlation fitting basis         ... NOT available
Auxiliary 'external' fitting basis          ... NOT available
Integral threshold                          ...     2.500000e-11
Primitive cut-off                           ...     2.500000e-12
Primitive pair pre-selection threshold      ...     2.500000e-12

Calculating pre-screening integrals         ... done (  0.0 sec) Dimension = 86
Organizing shell pair data                  ... done (  0.0 sec)
Shell pair information
Total number of shell pairs                 ...      3741
Shell pairs after pre-screening             ...      3403
Total number of primitive shell pairs       ...     21376
Primitive shell pairs kept                  ...     12145
          la=0 lb=0:   1248 shell pairs
          la=1 lb=0:   1106 shell pairs
          la=1 lb=1:    248 shell pairs
          la=2 lb=0:    506 shell pairs
          la=2 lb=1:    235 shell pairs
          la=2 lb=2:     60 shell pairs

Calculating one electron integrals          ... done (  0.0 sec)
Calculating RI/J V-Matrix + Cholesky decomp.... done (  0.0 sec)
Calculating Nuclear repulsion               ... done (  0.0 sec) ENN=    585.717565234889 Eh

SHARK setup successfully completed in   0.2 seconds

Maximum memory used throughout the entire GTOINT-calculation: 13.4 MB


           ************************************************************
           *        Program running with 4 parallel MPI-processes     *
           *              working on a common directory               *
           ************************************************************

Diagonalization of the overlap matrix:
Smallest eigenvalue                        ... 4.670e-04
Time for diagonalization                   ...    0.004 sec
Threshold for overlap eigenvalues          ... 1.000e-08
Number of eigenvalues below threshold      ... 0
Time for construction of square roots      ...    0.002 sec
Total time needed                          ...    0.006 sec

-------------------
DFT GRID GENERATION
-------------------

General Integration Accuracy     IntAcc      ... 4.959
Radial Grid Type                 RadialGrid  ... OptM3 with GC (2021)
Angular Grid (max. ang.)         AngularGrid ... 6 (Lebedev-590)
Angular grid pruning method      GridPruning ... 4 (adaptive)
Weight generation scheme         WeightScheme... Becke
Basis function cutoff            BFCut       ... 1.0000e-11
Integration weight cutoff        WCut        ... 1.0000e-14
Angular grids for H and He will be reduced by one unit
Partially contracted basis set               ... off
Rotationally invariant grid construction     ... off

Total number of grid points                  ...   243493
Total number of batches                      ...     3816
Average number of points per batch           ...       63
Average number of grid points per atom       ...    11595
Time for grid setup =    2.954 sec

--------------------
COSX GRID GENERATION
--------------------

GRIDX 1
-------
General Integration Accuracy     IntAcc      ... 4.020
Radial Grid Type                 RadialGrid  ... OptM3 with GC (2021)
Angular Grid (max. ang.)         AngularGrid ... 2 (Lebedev-110)
Angular grid pruning method      GridPruning ... 4 (adaptive)
Weight generation scheme         WeightScheme... Becke
Basis function cutoff            BFCut       ... 1.0000e-11
Integration weight cutoff        WCut        ... 1.0000e-14
Angular grids for H and He will be reduced by one unit
Partially contracted basis set               ... on
Rotationally invariant grid construction     ... off

Total number of grid points                  ...    27205
Total number of batches                      ...      437
Average number of points per batch           ...       62
Average number of grid points per atom       ...     1295
UseSFitting                                  ... on

GRIDX 2
-------
General Integration Accuracy     IntAcc      ... 4.338
Radial Grid Type                 RadialGrid  ... OptM3 with GC (2021)
Angular Grid (max. ang.)         AngularGrid ... 3 (Lebedev-194)
Angular grid pruning method      GridPruning ... 4 (adaptive)
Weight generation scheme         WeightScheme... Becke
Basis function cutoff            BFCut       ... 1.0000e-11
Integration weight cutoff        WCut        ... 1.0000e-14
Angular grids for H and He will be reduced by one unit
Partially contracted basis set               ... on
Rotationally invariant grid construction     ... off

Total number of grid points                  ...    59667
Total number of batches                      ...      944
Average number of points per batch           ...       63
Average number of grid points per atom       ...     2841
UseSFitting                                  ... on

GRIDX 3
-------
General Integration Accuracy     IntAcc      ... 4.871
Radial Grid Type                 RadialGrid  ... OptM3 with GC (2021)
Angular Grid (max. ang.)         AngularGrid ... 4 (Lebedev-302)
Angular grid pruning method      GridPruning ... 4 (adaptive)
Weight generation scheme         WeightScheme... Becke
Basis function cutoff            BFCut       ... 1.0000e-11
Integration weight cutoff        WCut        ... 1.0000e-14
Angular grids for H and He will be reduced by one unit
Partially contracted basis set               ... on
Rotationally invariant grid construction     ... off

Total number of grid points                  ...   113135
Total number of batches                      ...     1780
Average number of points per batch           ...       63
Average number of grid points per atom       ...     5387
UseSFitting                                  ... on

Time for X-Grid setup             =    1.207 sec


--------------------
CPCM SOLVATION MODEL
--------------------
CPCM parameters:
  Epsilon                                         ...      80.4000
  Refrac                                          ...       1.3300
  Rsolv                                           ...       1.3000
  Surface type                                    ... GAUSSIAN VDW
  Epsilon function type                           ...         CPCM
Radii:
 Radius for C  used is    3.8550 Bohr (=   2.0400 Ang.)
 Radius for H  used is    2.4944 Bohr (=   1.3200 Ang.)
 Radius for O  used is    3.4469 Bohr (=   1.8240 Ang.)
Calculating surface                               ...        done! (  0.0s)
GEPOL surface points                              ...         1147
GEPOL Volume                                      ...    1286.0531
GEPOL Surface-area                                ...     699.6840
Calculating surface distance matrix               ...        done! (  0.0s)
Performing Cholesky decomposition & store         ...        done! (  0.1s)
Overall time for CPCM initialization              ...                 0.1s
--------------
SCF ITERATIONS
--------------
ITER       Energy         Delta-E        Max-DP      RMS-DP      [F,P]     Damp
               ***  Starting incremental Fock matrix formation  ***
  0   -499.2420921514   0.000000000000 0.00070055  0.00002544  0.0044989 0.7000
  1   -499.2421400520  -0.000047900616 0.00060156  0.00002222  0.0035593 0.7000
                               ***Turning on DIIS***
  2   -499.2421767571  -0.000036705093 0.00149292  0.00005629  0.0026743 0.0000
  3   -499.2422700174  -0.000093260256 0.00038757  0.00001200  0.0003606 0.0000
               *** Restarting incremental Fock matrix formation ***
                                   *** Resetting DIIS ***
  4   -499.2422709603  -0.000000942938 0.00064483  0.00001523  0.0005513 0.0000
  5   -499.2422684803   0.000002480030 0.00024804  0.00000683  0.0011073 0.0000
  6   -499.2422715690  -0.000003088704 0.00014335  0.00000418  0.0002931 0.0000
  7   -499.2422718923  -0.000000323259 0.00002032  0.00000057  0.0000282 0.0000
  8   -499.2422718875   0.000000004766 0.00000944  0.00000018  0.0000132 0.0000
  9   -499.2422718952  -0.000000007664 0.00000515  0.00000009  0.0000028 0.0000
 10   -499.2422718980  -0.000000002804 0.00000392  0.00000005  0.0000031 0.0000
 11   -499.2422718868   0.000000011172 0.00000202  0.00000005  0.0000018 0.0000
                 **** Energy Check signals convergence ****

               *****************************************************
               *                     SUCCESS                       *
               *           SCF CONVERGED AFTER  12 CYCLES          *
               *****************************************************

Old exchange energy                            =    -13.393082450 Eh
New exchange energy                            =    -13.393078628 Eh
Exchange energy change after final integration =      0.000003823 Eh
Total energy after final integration           =   -499.242268060 Eh
Final COS-X integration done in                =     5.308 sec
Total Energy       :         -499.24226806 Eh          -13585.07277 eV
  Last Energy change         ...    3.8918e-09  Tolerance :   1.0000e-08
  Last MAX-Density change    ...    0.0000e+00  Tolerance :   1.0000e-07
             **** THE GBW FILE WAS UPDATED (Q3_1e_0H_B3LYP_631Gd_opt.gbw) ****
             **** DENSITY Q3_1e_0H_B3LYP_631Gd_opt.scfp WAS UPDATED ****
             **** ENERGY FILE WAS UPDATED (Q3_1e_0H_B3LYP_631Gd_opt.en.tmp) ****
----------------------
UHF SPIN CONTAMINATION
----------------------

Warning: in a DFT calculation there is little theoretical justification to 
         calculate <S**2> as in Hartree-Fock theory. We will do it anyways
         but you should keep in mind that the values have only limited relevance

Expectation value of <S**2>     :     0.759825
Ideal value S*(S+1) for S=0.5   :     0.750000
Deviation                       :     0.009825

             **** THE GBW FILE WAS UPDATED (Q3_1e_0H_B3LYP_631Gd_opt.gbw) ****
             **** DENSITY Q3_1e_0H_B3LYP_631Gd_opt.scfp WAS UPDATED ****
Total SCF time: 0 days 0 hours 0 min 45 sec 

Maximum memory used throughout the entire SCF-calculation: 63.9 MB

-------------------------   --------------------
FINAL SINGLE POINT ENERGY      -499.242268059958
-------------------------   --------------------


           ************************************************************
           *        Program running with 4 parallel MPI-processes     *
           *              working on a common directory               *
           ************************************************************
------------------------------------------------------------------------------
                         ORCA SCF GRADIENT CALCULATION
------------------------------------------------------------------------------

 ... reading COSX grid (gridx3)
Gradient of the Kohn-Sham DFT energy:
Kohn-Sham wavefunction type      ... UKS
Hartree-Fock exchange scaling    ...    0.200
Number of operators              ...    2
Number of atoms                  ...   21
Basis set dimensions             ...  174
Integral neglect threshold       ... 2.5e-11
Integral primitive cutoff        ... 2.5e-12
SHARK Integral package           ... ON

Nuc. rep. gradient       (SHARK) ... done (  0.0 sec)
HCore & Overlap gradient (SHARK) ... done (  0.1 sec)
RI-J gradient            (SHARK) ... done (  0.4 sec)
COSX-gradient                    ... done (  7.2 sec)
Exchange-correlation gradient    ... done

------------------
CARTESIAN GRADIENT
------------------

   1   C   :    0.000637418   -0.001162074   -0.000289289
   2   C   :   -0.001063631    0.000617018   -0.000164571
   3   C   :   -0.000593160    0.001065102   -0.000200451
   4   C   :    0.001295630   -0.000623460   -0.000298451
   5   H   :   -0.000336092   -0.000143472    0.000040765
   6   C   :    0.000909649   -0.000809554    0.001124993
   7   O   :    0.000064041   -0.000063158   -0.000379752
   8   C   :   -0.000550801    0.001008906    0.000464645
   9   O   :    0.000043039    0.000027166   -0.000190816
  10   C   :   -0.000419261    0.000076569   -0.000164829
  11   H   :   -0.000002635    0.000158758   -0.000251169
  12   H   :   -0.000134066    0.000131675    0.000223600
  13   H   :    0.000332026    0.000010024    0.000085392
  14   C   :   -0.000232241   -0.000284765    0.000162199
  15   H   :    0.000033809    0.000082425   -0.000396734
  16   H   :    0.000048087    0.000112066    0.000322469
  17   H   :    0.000256642   -0.000116097    0.000005622
  18   C   :   -0.000050701    0.000266879   -0.000045718
  19   H   :   -0.000124822    0.000104861    0.000207175
  20   H   :   -0.000197109   -0.000070268   -0.000297661
  21   H   :    0.000119348   -0.000380193    0.000051927

Difference to translation invariance:
           :    0.0000351705    0.0000084078    0.0000093467

Difference to rotation invariance:
           :   -0.0000954281   -0.0001335336    0.0011412762

Norm of the cartesian gradient     ...    0.0036247400
RMS gradient                       ...    0.0004566743
MAX gradient                       ...    0.0012956298

-------
TIMINGS
-------

Total SCF gradient time            ...       12.405 sec

One electron gradient       ....       0.066 sec  (  0.5%)
RI-J Coulomb gradient       ....       0.417 sec  (  3.4%)
COSX gradient               ....       7.169 sec  ( 57.8%)
XC gradient                 ....       4.017 sec  ( 32.4%)
CPCM gradient               ....       0.219 sec  (  1.8%)
   A-Matrix (El+Nuc)        ....       0.056 sec  (  0.5%)
   Potential                ....       0.163 sec  (  1.3%)

Maximum memory used throughout the entire SCFGRAD-calculation: 53.4 MB
------------------------------------------------------------------------------
                         ORCA GEOMETRY RELAXATION STEP
------------------------------------------------------------------------------

Reading the OPT-File                    .... done
Getting information on internals        .... done
Copying old internal coords+grads       .... done
Making the new internal coordinates     .... (new redundants).... done
Validating the new internal coordinates .... (new redundants).... done
Calculating the B-matrix                .... done
Calculating the G,G- and P matrices     .... done
Transforming gradient to internals      .... done
Projecting the internal gradient        .... done
Number of atoms                         ....  21
Number of internal coordinates          ....  99
Current Energy                          ....  -499.242268060 Eh
Current gradient norm                   ....     0.003624740 Eh/bohr
Maximum allowed component of the step   ....  0.300
Current trust radius                    ....  0.300
Updating the Hessian (BFGS)             .... done
Forming the augmented Hessian           .... done
Diagonalizing the augmented Hessian     .... done
Last element of RFO vector              ....  0.999103893
Lowest eigenvalues of augmented Hessian:
 -0.000044120  0.011424055  0.012025282  0.012241017  0.016273565
Length of the computed step             ....  0.042363015
The final length of the internal step   ....  0.042363015
Converting the step to cartesian space:
 Initial RMS(Int)=    0.0042576432
Transforming coordinates:
 Iter   0:  RMS(Cart)=    0.0049299240 RMS(Int)=    1.7839246558
 Iter   1:  RMS(Cart)=    0.0000319159 RMS(Int)=    0.0000178040
 Iter   2:  RMS(Cart)=    0.0000002184 RMS(Int)=    0.0000001518
 Iter   3:  RMS(Cart)=    0.0000000018 RMS(Int)=    0.0000000015
done
Storing new coordinates                 .... done

                                .--------------------.
          ----------------------|Geometry convergence|-------------------------
          Item                value                   Tolerance       Converged
          ---------------------------------------------------------------------
          Energy change      -0.0001014838            0.0000002000      NO
          RMS gradient        0.0002442236            0.0000080000      NO
          MAX gradient        0.0009796763            0.0000300000      NO
          RMS step            0.0042576432            0.0001000000      NO
          MAX step            0.0132045314            0.0002000000      NO
          ........................................................
          Max(Bonds)      0.0014      Max(Angles)    0.17
          Max(Dihed)        0.76      Max(Improp)    0.00
          ---------------------------------------------------------------------

The optimization has not yet converged - more geometry cycles are needed


    ---------------------------------------------------------------------------
                         Redundant Internal Coordinates
                            (Angstroem and degrees)

        Definition                    Value    dE/dq     Step     New-Value
    ----------------------------------------------------------------------------
     1. B(C   1,C   0)                1.3849  0.000980 -0.0012    1.3837   
     2. B(C   3,C   2)                1.3742  0.000654 -0.0007    1.3735   
     3. B(H   4,C   3)                1.0905  0.000227 -0.0001    1.0903   
     4. B(C   5,C   2)                1.4543 -0.000509  0.0009    1.4552   
     5. B(C   5,C   1)                1.4581 -0.000557  0.0011    1.4592   
     6. B(O   6,C   5)                1.2746 -0.000085 -0.0008    1.2738   
     7. B(C   7,C   0)                1.4624 -0.000618  0.0014    1.4638   
     8. B(C   7,C   3)                1.4444 -0.000346  0.0009    1.4453   
     9. B(O   8,C   7)                1.2754  0.000007 -0.0010    1.2744   
    10. B(C   9,C   1)                1.5115  0.000311 -0.0002    1.5113   
    11. B(H  10,C   9)                1.0999  0.000280 -0.0002    1.0997   
    12. B(H  11,C   9)                1.0977  0.000288 -0.0003    1.0974   
    13. B(H  12,C   9)                1.0932  0.000344 -0.0002    1.0930   
    14. B(C  13,C   0)                1.5139  0.000051  0.0002    1.5141   
    15. B(H  14,C  13)                1.0990  0.000369 -0.0003    1.0987   
    16. B(H  15,C  13)                1.0989  0.000322 -0.0002    1.0987   
    17. B(H  16,C  13)                1.0930  0.000239 -0.0002    1.0927   
    18. B(C  17,C   2)                1.5080  0.000279 -0.0001    1.5079   
    19. B(H  18,C  17)                1.0984  0.000272 -0.0002    1.0982   
    20. B(H  19,C  17)                1.0991  0.000313 -0.0003    1.0989   
    21. B(H  20,C  17)                1.0960  0.000349 -0.0004    1.0956   
    22. A(C   1,C   0,C   7)          120.34 -0.000221    0.08    120.42   
    23. A(C   1,C   0,C  13)          122.64  0.000336   -0.01    122.63   
    24. A(C   7,C   0,C  13)          117.02 -0.000114   -0.07    116.95   
    25. A(C   0,C   1,C   9)          122.77  0.000424   -0.01    122.76   
    26. A(C   5,C   1,C   9)          115.52 -0.000133   -0.07    115.45   
    27. A(C   0,C   1,C   5)          121.71 -0.000291    0.08    121.79   
    28. A(C   3,C   2,C   5)          119.76 -0.000268    0.09    119.86   
    29. A(C   3,C   2,C  17)          122.16 -0.000096    0.08    122.24   
    30. A(C   5,C   2,C  17)          118.08  0.000364   -0.17    117.90   
    31. A(C   2,C   3,C   7)          123.32 -0.000179    0.05    123.37   
    32. A(H   4,C   3,C   7)          116.39  0.000398   -0.14    116.24   
    33. A(C   2,C   3,H   4)          120.29 -0.000219    0.09    120.38   
    34. A(C   2,C   5,O   6)          120.99 -0.000256    0.08    121.07   
    35. A(C   1,C   5,C   2)          117.86  0.000536   -0.17    117.69   
    36. A(C   1,C   5,O   6)          121.15 -0.000283    0.09    121.24   
    37. A(C   3,C   7,O   8)          120.67 -0.000167    0.07    120.74   
    38. A(C   0,C   7,O   8)          122.32 -0.000257    0.08    122.40   
    39. A(C   0,C   7,C   3)          117.01  0.000424   -0.15    116.86   
    40. A(C   1,C   9,H  10)          111.15  0.000120   -0.05    111.10   
    41. A(H  11,C   9,H  12)          108.43  0.000007    0.02    108.45   
    42. A(H  10,C   9,H  12)          107.88 -0.000013   -0.00    107.88   
    43. A(C   1,C   9,H  12)          112.50 -0.000115    0.11    112.61   
    44. A(H  10,C   9,H  11)          105.85  0.000009   -0.07    105.78   
    45. A(C   1,C   9,H  11)          110.74 -0.000003   -0.01    110.72   
    46. A(H  15,C  13,H  16)          108.17 -0.000078    0.02    108.19   
    47. A(H  14,C  13,H  16)          108.15 -0.000079    0.04    108.19   
    48. A(C   0,C  13,H  16)          109.21  0.000231   -0.13    109.08   
    49. A(H  14,C  13,H  15)          106.78  0.000156   -0.07    106.71   
    50. A(C   0,C  13,H  15)          112.22 -0.000078    0.05    112.28   
    51. A(C   0,C  13,H  14)          112.15 -0.000155    0.08    112.23   
    52. A(C   2,C  17,H  18)          111.34  0.000042   -0.03    111.31   
    53. A(H  19,C  17,H  20)          108.21 -0.000007    0.02    108.23   
    54. A(H  18,C  17,H  20)          108.43  0.000072    0.01    108.44   
    55. A(C   2,C  17,H  20)          111.15 -0.000308    0.17    111.32   
    56. A(H  18,C  17,H  19)          106.05  0.000001   -0.09    105.96   
    57. A(C   2,C  17,H  19)          111.45  0.000212   -0.08    111.37   
    58. D(C   5,C   1,C   0,C  13)    179.66  0.000047   -0.05    179.60   
    59. D(C   9,C   1,C   0,C   7)   -179.73  0.000045   -0.08   -179.82   
    60. D(C   5,C   1,C   0,C   7)     -0.25  0.000041   -0.07     -0.32   
    61. D(C   9,C   1,C   0,C  13)      0.17  0.000051   -0.06      0.10   
    62. D(H   4,C   3,C   2,C   5)    179.98 -0.000035    0.07    180.05   
    63. D(C   7,C   3,C   2,C   5)     -0.02 -0.000025    0.07      0.04   
    64. D(C   7,C   3,C   2,C  17)    179.74 -0.000024    0.06    179.80   
    65. D(H   4,C   3,C   2,C  17)     -0.25 -0.000034    0.06     -0.20   
    66. D(C   1,C   5,C   2,C  17)   -179.75  0.000166   -0.42   -180.17   
    67. D(O   6,C   5,C   1,C   9)      0.18  0.000188   -0.73     -0.55   
    68. D(C   1,C   5,C   2,C   3)      0.03  0.000165   -0.43     -0.40   
    69. D(O   6,C   5,C   2,C   3)    179.48 -0.000199    0.75    180.23   
    70. D(C   2,C   5,C   1,C   9)    179.63 -0.000177    0.45    180.08   
    71. D(O   6,C   5,C   2,C  17)     -0.29 -0.000199    0.76      0.46   
    72. D(C   2,C   5,C   1,C   0)      0.11 -0.000175    0.44      0.55   
    73. D(O   6,C   5,C   1,C   0)   -179.34  0.000190   -0.74   -180.09   
    74. D(O   8,C   7,C   3,H   4)      0.16  0.000100   -0.39     -0.23   
    75. D(C   0,C   7,C   3,H   4)    179.89 -0.000102    0.30    180.19   
    76. D(O   8,C   7,C   0,C  13)      0.05 -0.000109    0.39      0.45   
    77. D(O   8,C   7,C   0,C   1)    179.96 -0.000103    0.41    180.37   
    78. D(C   3,C   7,C   0,C  13)   -179.67  0.000096   -0.31   -179.98   
    79. D(O   8,C   7,C   3,C   2)   -179.83  0.000090   -0.39   -180.22   
    80. D(C   3,C   7,C   0,C   1)      0.24  0.000102   -0.29     -0.05   
    81. D(C   0,C   7,C   3,C   2)     -0.11 -0.000112    0.30      0.19   
    82. D(H  12,C   9,C   1,C   5)    172.89 -0.000048    0.19    173.07   
    83. D(H  12,C   9,C   1,C   0)     -7.60 -0.000053    0.20     -7.40   
    84. D(H  11,C   9,C   1,C   5)     51.36  0.000025    0.10     51.46   
    85. D(H  11,C   9,C   1,C   0)   -129.12  0.000020    0.11   -129.01   
    86. D(H  10,C   9,C   1,C   5)    -66.00 -0.000059    0.23    -65.78   
    87. D(H  10,C   9,C   1,C   0)    113.51 -0.000064    0.24    113.75   
    88. D(H  14,C  13,C   0,C   1)    -60.55 -0.000047    0.15    -60.40   
    89. D(H  16,C  13,C   0,C   7)     -0.50  0.000001    0.15     -0.36   
    90. D(H  16,C  13,C   0,C   1)    179.59 -0.000004    0.13    179.72   
    91. D(H  15,C  13,C   0,C   7)   -120.44 -0.000006    0.17   -120.27   
    92. D(H  15,C  13,C   0,C   1)     59.65 -0.000011    0.15     59.81   
    93. D(H  14,C  13,C   0,C   7)    119.36 -0.000042    0.16    119.52   
    94. D(H  20,C  17,C   2,C   5)   -177.68  0.000066   -0.45   -178.13   
    95. D(H  20,C  17,C   2,C   3)      2.55  0.000067   -0.44      2.11   
    96. D(H  19,C  17,C   2,C   5)     61.52  0.000142   -0.53     60.99   
    97. D(H  19,C  17,C   2,C   3)   -118.25  0.000143   -0.52   -118.77   
    98. D(H  18,C  17,C   2,C   5)    -56.67 -0.000025   -0.34    -57.02   
    99. D(H  18,C  17,C   2,C   3)    123.56 -0.000024   -0.33    123.22   
    ----------------------------------------------------------------------------

         *************************************************************
         *                GEOMETRY OPTIMIZATION CYCLE   4            *
         *************************************************************
---------------------------------
CARTESIAN COORDINATES (ANGSTROEM)
---------------------------------
  C      1.311857    0.053603    0.004802
  C      0.354343    1.052429    0.008335
  C     -1.466643   -0.651951    0.007735
  C     -0.504836   -1.632521    0.006973
  H     -0.790161   -2.684865    0.009097
  C     -1.072971    0.749003    0.003859
  O     -1.945585    1.676970    0.008806
  C      0.913548   -1.354978    0.003354
  O      1.763090   -2.304920    0.007063
  C      0.705925    2.522289    0.005929
  H      0.392100    3.002898   -0.932043
  H      0.171332    3.050731    0.805439
  H      1.777358    2.698323    0.131107
  C      2.797353    0.346601    0.000508
  H      3.105193    0.920471   -0.884373
  H      3.109692    0.928273    0.878660
  H      3.347727   -0.597393    0.003257
  C     -2.940494   -0.970777    0.007071
  H     -3.449283   -0.508095    0.863307
  H     -3.435758   -0.573116   -0.889635
  H     -3.114278   -2.051920    0.043587

----------------------------
CARTESIAN COORDINATES (A.U.)
----------------------------
  NO LB      ZA    FRAG     MASS         X           Y           Z
   0 C     6.0000    0    12.011    2.479050    0.101295    0.009074
   1 C     6.0000    0    12.011    0.669611    1.988803    0.015751
   2 C     6.0000    0    12.011   -2.771553   -1.232008    0.014616
   3 C     6.0000    0    12.011   -0.954001   -3.085017    0.013176
   4 H     1.0000    0     1.008   -1.493187   -5.073659    0.017191
   5 C     6.0000    0    12.011   -2.027621    1.415411    0.007292
   6 O     8.0000    0    15.999   -3.676623    3.169015    0.016640
   7 C     6.0000    0    12.011    1.726356   -2.560538    0.006338
   8 O     8.0000    0    15.999    3.331757   -4.355667    0.013347
   9 C     6.0000    0    12.011    1.334005    4.766435    0.011204
  10 H     1.0000    0     1.008    0.740962    5.674654   -1.761305
  11 H     1.0000    0     1.008    0.323771    5.765046    1.522060
  12 H     1.0000    0     1.008    3.358719    5.099091    0.247757
  13 C     6.0000    0    12.011    5.286231    0.654980    0.000959
  14 H     1.0000    0     1.008    5.867965    1.739438   -1.671223
  15 H     1.0000    0     1.008    5.876466    1.754182    1.660427
  16 H     1.0000    0     1.008    6.326288   -1.128908    0.006155
  17 C     6.0000    0    12.011   -5.556727   -1.834503    0.013363
  18 H     1.0000    0     1.008   -6.518199   -0.960160    1.631413
  19 H     1.0000    0     1.008   -6.492641   -1.083031   -1.681166
  20 H     1.0000    0     1.008   -5.885132   -3.877567    0.082368

--------------------------------
INTERNAL COORDINATES (ANGSTROEM)
--------------------------------
 C      0   0   0     0.000000000000     0.00000000     0.00000000
 C      1   0   0     1.383654110775     0.00000000     0.00000000
 C      2   1   0     2.494173014986    90.68464497     0.00000000
 C      3   2   1     1.373532240966    88.65903004     0.11436038
 H      4   3   2     1.090340547638   120.38326950   179.83741144
 C      3   2   1     1.455219508305    31.19933959   180.46384927
 O      6   3   2     1.273814407266   121.06423786   180.63031295
 C      4   3   2     1.445287449473   123.37504127   359.83461170
 O      8   4   3     1.274410908140   120.73436047   179.77712161
 C      2   1   3     1.511324750435   122.75722918   180.21812273
 H     10   2   1     1.099664475677   111.10193136   113.75143748
 H     10   2   1     1.097386511989   110.72284002   230.98742833
 H     10   2   1     1.092989110594   112.61270207   352.60223761
 C      1   2   3     1.514122025233   122.63272842   179.88519511
 H     14   1   2     1.098684211145   112.22545072   299.60075301
 H     14   1   2     1.098658162445   112.27804282    59.80581407
 H     14   1   2     1.092722704445   109.08505431   179.72153947
 C      3   2   1     1.507941576690   149.10070984   180.17252797
 H     18   3   2     1.098216926387   111.30870842   303.15554814
 H     18   3   2     1.098864566536   111.36828872    61.15946921
 H     18   3   2     1.095629655641   111.32461971   182.04495158

---------------------------
INTERNAL COORDINATES (A.U.)
---------------------------
 C      0   0   0     0.000000000000     0.00000000     0.00000000
 C      1   0   0     2.614727333439     0.00000000     0.00000000
 C      2   1   0     4.713303928941    90.68464497     0.00000000
 C      3   2   1     2.595599771538    88.65903004     0.11436038
 H      4   3   2     2.060445027745   120.38326950   179.83741144
 C      3   2   1     2.749966335436    31.19933959   180.46384927
 O      6   3   2     2.407160375177   121.06423786   180.63031295
 C      4   3   2     2.731197464297   123.37504127   359.83461170
 O      8   4   3     2.408287598467   120.73436047   179.77712161
 C      2   1   3     2.855989877738   122.75722918   180.21812273
 H     10   2   1     2.078064698233   111.10193136   113.75143748
 H     10   2   1     2.073759970719   110.72284002   230.98742833
 H     10   2   1     2.065450086381   112.61270207   352.60223761
 C      1   2   3     2.861275961028   122.63272842   179.88519511
 H     14   1   2     2.076212266727   112.22545072   299.60075301
 H     14   1   2     2.076163041818   112.27804282    59.80581407
 H     14   1   2     2.064946651719   109.08505431   179.72153947
 C      3   2   1     2.849596605897   149.10070984   180.17252797
 H     18   3   2     2.075329226508   111.30870842   303.15554814
 H     18   3   2     2.076553089022   111.36828872    61.15946921
 H     18   3   2     2.070439993364   111.32461971   182.04495158


           ************************************************************
           *        Program running with 4 parallel MPI-processes     *
           *              working on a common directory               *
           ************************************************************
------------------------------------------------------------------------------
                   ___                                                        
                  /   \      - P O W E R E D   B Y -                         
                 /     \                                                     
                 |  |  |   _    _      __       _____    __    __             
                 |  |  |  | |  | |    /  \     |  _  \  |  |  /  |          
                  \  \/   | |  | |   /    \    | | | |  |  | /  /          
                 / \  \   | |__| |  /  /\  \   | |_| |  |  |/  /          
                |  |  |   |  __  | /  /__\  \  |    /   |      \           
                |  |  |   | |  | | |   __   |  |    \   |  |\   \          
                \     /   | |  | | |  |  |  |  | |\  \  |  | \   \       
                 \___/    |_|  |_| |__|  |__|  |_| \__\ |__|  \__/        
                                                                              
                      - O R C A' S   B I G   F R I E N D -                    
                                      &                                       
                       - I N T E G R A L  F E E D E R -                       
                                                                              
 v1 FN, 2020, v2 2021                                                         
------------------------------------------------------------------------------


Reading SHARK input file Q3_1e_0H_B3LYP_631Gd_opt.SHARKINP.tmp ... ok
----------------------
SHARK INTEGRAL PACKAGE
----------------------

Number of atoms                             ...     21
Number of basis functions                   ...    174
Number of shells                            ...     86
Maximum angular momentum                    ...      2
Integral batch strategy                     ... SHARK/LIBINT Hybrid
RI-J (if used) integral strategy            ... SPLIT-RIJ (Revised 2003 algorithm where possible)
Printlevel                                  ...      1
Contraction scheme used                     ... SEGMENTED contraction
Coulomb Range Separation                    ... NOT USED
Exchange Range Separation                   ... NOT USED
Finite Nucleus Model                        ... NOT USED
Auxiliary Coulomb fitting basis             ... AVAILABLE
   # of basis functions in Aux-J            ...    649
   # of shells in Aux-J                     ...    215
   Maximum angular momentum in Aux-J        ...      4
Auxiliary J/K fitting basis                 ... NOT available
Auxiliary Correlation fitting basis         ... NOT available
Auxiliary 'external' fitting basis          ... NOT available
Integral threshold                          ...     2.500000e-11
Primitive cut-off                           ...     2.500000e-12
Primitive pair pre-selection threshold      ...     2.500000e-12

Calculating pre-screening integrals         ... done (  0.0 sec) Dimension = 86
Organizing shell pair data                  ... done (  0.0 sec)
Shell pair information
Total number of shell pairs                 ...      3741
Shell pairs after pre-screening             ...      3403
Total number of primitive shell pairs       ...     21376
Primitive shell pairs kept                  ...     12142
          la=0 lb=0:   1248 shell pairs
          la=1 lb=0:   1106 shell pairs
          la=1 lb=1:    248 shell pairs
          la=2 lb=0:    506 shell pairs
          la=2 lb=1:    235 shell pairs
          la=2 lb=2:     60 shell pairs

Calculating one electron integrals          ... done (  0.0 sec)
Calculating RI/J V-Matrix + Cholesky decomp.... done (  0.0 sec)
Calculating Nuclear repulsion               ... done (  0.0 sec) ENN=    585.709881258005 Eh

SHARK setup successfully completed in   0.2 seconds

Maximum memory used throughout the entire GTOINT-calculation: 13.4 MB


           ************************************************************
           *        Program running with 4 parallel MPI-processes     *
           *              working on a common directory               *
           ************************************************************

Diagonalization of the overlap matrix:
Smallest eigenvalue                        ... 4.691e-04
Time for diagonalization                   ...    0.004 sec
Threshold for overlap eigenvalues          ... 1.000e-08
Number of eigenvalues below threshold      ... 0
Time for construction of square roots      ...    0.002 sec
Total time needed                          ...    0.007 sec

-------------------
DFT GRID GENERATION
-------------------

General Integration Accuracy     IntAcc      ... 4.959
Radial Grid Type                 RadialGrid  ... OptM3 with GC (2021)
Angular Grid (max. ang.)         AngularGrid ... 6 (Lebedev-590)
Angular grid pruning method      GridPruning ... 4 (adaptive)
Weight generation scheme         WeightScheme... Becke
Basis function cutoff            BFCut       ... 1.0000e-11
Integration weight cutoff        WCut        ... 1.0000e-14
Angular grids for H and He will be reduced by one unit
Partially contracted basis set               ... off
Rotationally invariant grid construction     ... off

Total number of grid points                  ...   243487
Total number of batches                      ...     3817
Average number of points per batch           ...       63
Average number of grid points per atom       ...    11595
Time for grid setup =    2.948 sec

--------------------
COSX GRID GENERATION
--------------------

GRIDX 1
-------
General Integration Accuracy     IntAcc      ... 4.020
Radial Grid Type                 RadialGrid  ... OptM3 with GC (2021)
Angular Grid (max. ang.)         AngularGrid ... 2 (Lebedev-110)
Angular grid pruning method      GridPruning ... 4 (adaptive)
Weight generation scheme         WeightScheme... Becke
Basis function cutoff            BFCut       ... 1.0000e-11
Integration weight cutoff        WCut        ... 1.0000e-14
Angular grids for H and He will be reduced by one unit
Partially contracted basis set               ... on
Rotationally invariant grid construction     ... off

Total number of grid points                  ...    27204
Total number of batches                      ...      437
Average number of points per batch           ...       62
Average number of grid points per atom       ...     1295
UseSFitting                                  ... on

GRIDX 2
-------
General Integration Accuracy     IntAcc      ... 4.338
Radial Grid Type                 RadialGrid  ... OptM3 with GC (2021)
Angular Grid (max. ang.)         AngularGrid ... 3 (Lebedev-194)
Angular grid pruning method      GridPruning ... 4 (adaptive)
Weight generation scheme         WeightScheme... Becke
Basis function cutoff            BFCut       ... 1.0000e-11
Integration weight cutoff        WCut        ... 1.0000e-14
Angular grids for H and He will be reduced by one unit
Partially contracted basis set               ... on
Rotationally invariant grid construction     ... off

Total number of grid points                  ...    59663
Total number of batches                      ...      943
Average number of points per batch           ...       63
Average number of grid points per atom       ...     2841
UseSFitting                                  ... on

GRIDX 3
-------
General Integration Accuracy     IntAcc      ... 4.871
Radial Grid Type                 RadialGrid  ... OptM3 with GC (2021)
Angular Grid (max. ang.)         AngularGrid ... 4 (Lebedev-302)
Angular grid pruning method      GridPruning ... 4 (adaptive)
Weight generation scheme         WeightScheme... Becke
Basis function cutoff            BFCut       ... 1.0000e-11
Integration weight cutoff        WCut        ... 1.0000e-14
Angular grids for H and He will be reduced by one unit
Partially contracted basis set               ... on
Rotationally invariant grid construction     ... off

Total number of grid points                  ...   113144
Total number of batches                      ...     1780
Average number of points per batch           ...       63
Average number of grid points per atom       ...     5388
UseSFitting                                  ... on

Time for X-Grid setup             =    1.199 sec


--------------------
CPCM SOLVATION MODEL
--------------------
CPCM parameters:
  Epsilon                                         ...      80.4000
  Refrac                                          ...       1.3300
  Rsolv                                           ...       1.3000
  Surface type                                    ... GAUSSIAN VDW
  Epsilon function type                           ...         CPCM
Radii:
 Radius for C  used is    3.8550 Bohr (=   2.0400 Ang.)
 Radius for H  used is    2.4944 Bohr (=   1.3200 Ang.)
 Radius for O  used is    3.4469 Bohr (=   1.8240 Ang.)
Calculating surface                               ...        done! (  0.0s)
GEPOL surface points                              ...         1148
GEPOL Volume                                      ...    1285.9531
GEPOL Surface-area                                ...     699.5903
Calculating surface distance matrix               ...        done! (  0.0s)
Performing Cholesky decomposition & store         ...        done! (  0.0s)
Overall time for CPCM initialization              ...                 0.1s
--------------
SCF ITERATIONS
--------------
ITER       Energy         Delta-E        Max-DP      RMS-DP      [F,P]     Damp
               ***  Starting incremental Fock matrix formation  ***
  0   -499.2421563320   0.000000000000 0.00072476  0.00002383  0.0034451 0.7000
  1   -499.2421879198  -0.000031587826 0.00059856  0.00002084  0.0027011 0.7000
                               ***Turning on DIIS***
  2   -499.2422130665  -0.000025146634 0.00149685  0.00005272  0.0020272 0.0000
  3   -499.2422776881  -0.000064621597 0.00022017  0.00000902  0.0002914 0.0000
               *** Restarting incremental Fock matrix formation ***
                                   *** Resetting DIIS ***
  4   -499.2422791124  -0.000001424283 0.00025987  0.00000543  0.0002129 0.0000
  5   -499.2422788168   0.000000295527 0.00016219  0.00000366  0.0004343 0.0000
  6   -499.2422792776  -0.000000460776 0.00001180  0.00000042  0.0000130 0.0000
  7   -499.2422792727   0.000000004931 0.00000738  0.00000024  0.0000148 0.0000
  8   -499.2422792806  -0.000000007898 0.00000370  0.00000011  0.0000019 0.0000
  9   -499.2422792804   0.000000000144 0.00000200  0.00000004  0.0000015 0.0000
                 **** Energy Check signals convergence ****

               *****************************************************
               *                     SUCCESS                       *
               *           SCF CONVERGED AFTER  10 CYCLES          *
               *****************************************************

Old exchange energy                            =    -13.393300372 Eh
New exchange energy                            =    -13.393296584 Eh
Exchange energy change after final integration =      0.000003788 Eh
Total energy after final integration           =   -499.242275488 Eh
Final COS-X integration done in                =     5.300 sec
Total Energy       :         -499.24227549 Eh          -13585.07297 eV
  Last Energy change         ...    4.8610e-09  Tolerance :   1.0000e-08
  Last MAX-Density change    ...    0.0000e+00  Tolerance :   1.0000e-07
             **** THE GBW FILE WAS UPDATED (Q3_1e_0H_B3LYP_631Gd_opt.gbw) ****
             **** DENSITY Q3_1e_0H_B3LYP_631Gd_opt.scfp WAS UPDATED ****
             **** ENERGY FILE WAS UPDATED (Q3_1e_0H_B3LYP_631Gd_opt.en.tmp) ****
----------------------
UHF SPIN CONTAMINATION
----------------------

Warning: in a DFT calculation there is little theoretical justification to 
         calculate <S**2> as in Hartree-Fock theory. We will do it anyways
         but you should keep in mind that the values have only limited relevance

Expectation value of <S**2>     :     0.759762
Ideal value S*(S+1) for S=0.5   :     0.750000
Deviation                       :     0.009762

             **** THE GBW FILE WAS UPDATED (Q3_1e_0H_B3LYP_631Gd_opt.gbw) ****
             **** DENSITY Q3_1e_0H_B3LYP_631Gd_opt.scfp WAS UPDATED ****
Total SCF time: 0 days 0 hours 0 min 40 sec 

Maximum memory used throughout the entire SCF-calculation: 64.0 MB

-------------------------   --------------------
FINAL SINGLE POINT ENERGY      -499.242275487615
-------------------------   --------------------


           ************************************************************
           *        Program running with 4 parallel MPI-processes     *
           *              working on a common directory               *
           ************************************************************
------------------------------------------------------------------------------
                         ORCA SCF GRADIENT CALCULATION
------------------------------------------------------------------------------

 ... reading COSX grid (gridx3)
Gradient of the Kohn-Sham DFT energy:
Kohn-Sham wavefunction type      ... UKS
Hartree-Fock exchange scaling    ...    0.200
Number of operators              ...    2
Number of atoms                  ...   21
Basis set dimensions             ...  174
Integral neglect threshold       ... 2.5e-11
Integral primitive cutoff        ... 2.5e-12
SHARK Integral package           ... ON

Nuc. rep. gradient       (SHARK) ... done (  0.0 sec)
HCore & Overlap gradient (SHARK) ... done (  0.1 sec)
RI-J gradient            (SHARK) ... done (  0.4 sec)
COSX-gradient                    ... done (  7.2 sec)
Exchange-correlation gradient    ... done

------------------
CARTESIAN GRADIENT
------------------

   1   C   :   -0.000174376    0.000019421    0.000223870
   2   C   :    0.000074068   -0.000163331    0.000482156
   3   C   :    0.000091841    0.000175003    0.000517087
   4   C   :    0.000185369   -0.000126661    0.000204419
   5   H   :   -0.000066666   -0.000085601   -0.000021011
   6   C   :   -0.000434757    0.000493018   -0.001269839
   7   O   :    0.000385892   -0.000454770    0.000573527
   8   C   :    0.000709331   -0.000549655   -0.000894360
   9   O   :   -0.000457753    0.000498633    0.000348046
  10   C   :   -0.000254697   -0.000025608   -0.000062306
  11   H   :   -0.000026356    0.000072798   -0.000084104
  12   H   :   -0.000097797    0.000062365    0.000012883
  13   H   :    0.000215297    0.000098296    0.000046370
  14   C   :   -0.000051331   -0.000121115    0.000070943
  15   H   :    0.000083994    0.000055175   -0.000149155
  16   H   :    0.000062377    0.000107762    0.000110721
  17   H   :   -0.000018854   -0.000052406   -0.000006170
  18   C   :   -0.000003302    0.000069670   -0.000004018
  19   H   :   -0.000060535    0.000106325    0.000009887
  20   H   :   -0.000097332   -0.000028848   -0.000115639
  21   H   :   -0.000028738   -0.000142163    0.000014515

Difference to translation invariance:
           :    0.0000356742    0.0000083087    0.0000078219

Difference to rotation invariance:
           :   -0.0000781901   -0.0001345220    0.0011236855

Norm of the cartesian gradient     ...    0.0024443394
RMS gradient                       ...    0.0003079578
MAX gradient                       ...    0.0012698391

-------
TIMINGS
-------

Total SCF gradient time            ...       12.484 sec

One electron gradient       ....       0.066 sec  (  0.5%)
RI-J Coulomb gradient       ....       0.420 sec  (  3.4%)
COSX gradient               ....       7.233 sec  ( 57.9%)
XC gradient                 ....       4.066 sec  ( 32.6%)
CPCM gradient               ....       0.218 sec  (  1.7%)
   A-Matrix (El+Nuc)        ....       0.056 sec  (  0.4%)
   Potential                ....       0.162 sec  (  1.3%)

Maximum memory used throughout the entire SCFGRAD-calculation: 53.6 MB
------------------------------------------------------------------------------
                         ORCA GEOMETRY RELAXATION STEP
------------------------------------------------------------------------------

Reading the OPT-File                    .... done
Getting information on internals        .... done
Copying old internal coords+grads       .... done
Making the new internal coordinates     .... (new redundants).... done
Validating the new internal coordinates .... (new redundants).... done
Calculating the B-matrix                .... done
Calculating the G,G- and P matrices     .... done
Transforming gradient to internals      .... done
Projecting the internal gradient        .... done
Number of atoms                         ....  21
Number of internal coordinates          ....  99
Current Energy                          ....  -499.242275488 Eh
Current gradient norm                   ....     0.002444339 Eh/bohr
Maximum allowed component of the step   ....  0.300
Current trust radius                    ....  0.300
Updating the Hessian (BFGS)             .... done
Forming the augmented Hessian           .... done
Diagonalizing the augmented Hessian     .... done
Last element of RFO vector              ....  0.999748440
Lowest eigenvalues of augmented Hessian:
 -0.000021523  0.010240839  0.011968205  0.012249207  0.016636844
Length of the computed step             ....  0.022434560
The final length of the internal step   ....  0.022434560
Converting the step to cartesian space:
 Initial RMS(Int)=    0.0022547581
Transforming coordinates:
 Iter   0:  RMS(Cart)=    0.0031651706 RMS(Int)=    1.5456192747
 Iter   1:  RMS(Cart)=    0.0000090491 RMS(Int)=    0.0000064045
 Iter   2:  RMS(Cart)=    0.0000000499 RMS(Int)=    0.0000000368
done
Storing new coordinates                 .... done

                                .--------------------.
          ----------------------|Geometry convergence|-------------------------
          Item                value                   Tolerance       Converged
          ---------------------------------------------------------------------
          Energy change      -0.0000074277            0.0000002000      NO
          RMS gradient        0.0001526645            0.0000080000      NO
          MAX gradient        0.0006780744            0.0000300000      NO
          RMS step            0.0022547581            0.0001000000      NO
          MAX step            0.0076335000            0.0002000000      NO
          ........................................................
          Max(Bonds)      0.0004      Max(Angles)    0.04
          Max(Dihed)        0.44      Max(Improp)    0.00
          ---------------------------------------------------------------------

The optimization has not yet converged - more geometry cycles are needed


    ---------------------------------------------------------------------------
                         Redundant Internal Coordinates
                            (Angstroem and degrees)

        Definition                    Value    dE/dq     Step     New-Value
    ----------------------------------------------------------------------------
     1. B(C   1,C   0)                1.3837  0.000122 -0.0001    1.3836   
     2. B(C   3,C   2)                1.3735  0.000261 -0.0002    1.3733   
     3. B(H   4,C   3)                1.0903  0.000101 -0.0001    1.0902   
     4. B(C   5,C   2)                1.4552 -0.000081  0.0001    1.4553   
     5. B(C   5,C   1)                1.4592 -0.000050  0.0000    1.4593   
     6. B(O   6,C   5)                1.2738 -0.000591  0.0004    1.2742   
     7. B(C   7,C   0)                1.4638  0.000061 -0.0001    1.4637   
     8. B(C   7,C   3)                1.4453  0.000109 -0.0001    1.4452   
     9. B(O   8,C   7)                1.2744 -0.000678  0.0004    1.2748   
    10. B(C   9,C   1)                1.5113  0.000160 -0.0002    1.5111   
    11. B(H  10,C   9)                1.0997  0.000107 -0.0002    1.0995   
    12. B(H  11,C   9)                1.0974  0.000083 -0.0001    1.0973   
    13. B(H  12,C   9)                1.0930  0.000239 -0.0004    1.0926   
    14. B(C  13,C   0)                1.5141  0.000060 -0.0001    1.5140   
    15. B(H  14,C  13)                1.0987  0.000169 -0.0002    1.0984   
    16. B(H  15,C  13)                1.0987  0.000155 -0.0002    1.0984   
    17. B(H  16,C  13)                1.0927  0.000045 -0.0000    1.0927   
    18. B(C  17,C   2)                1.5079  0.000199 -0.0002    1.5077   
    19. B(H  18,C  17)                1.0982  0.000089 -0.0001    1.0981   
    20. B(H  19,C  17)                1.0989  0.000133 -0.0002    1.0987   
    21. B(H  20,C  17)                1.0956  0.000136 -0.0002    1.0954   
    22. A(C   1,C   0,C   7)          120.42  0.000064   -0.01    120.41   
    23. A(C   1,C   0,C  13)          122.63  0.000165   -0.02    122.61   
    24. A(C   7,C   0,C  13)          116.95 -0.000229    0.03    116.98   
    25. A(C   0,C   1,C   9)          122.76  0.000304   -0.04    122.72   
    26. A(C   5,C   1,C   9)          115.45 -0.000298    0.04    115.49   
    27. A(C   0,C   1,C   5)          121.79 -0.000006    0.00    121.79   
    28. A(C   3,C   2,C   5)          119.86  0.000041   -0.01    119.85   
    29. A(C   3,C   2,C  17)          122.24  0.000119   -0.02    122.22   
    30. A(C   5,C   2,C  17)          117.90 -0.000160    0.02    117.93   
    31. A(C   2,C   3,C   7)          123.38 -0.000047    0.00    123.38   
    32. A(H   4,C   3,C   7)          116.24  0.000080   -0.01    116.24   
    33. A(C   2,C   3,H   4)          120.38 -0.000033    0.00    120.39   
    34. A(C   2,C   5,O   6)          121.06 -0.000038    0.00    121.07   
    35. A(C   1,C   5,C   2)          117.70  0.000017    0.00    117.70   
    36. A(C   1,C   5,O   6)          121.24  0.000016   -0.00    121.23   
    37. A(C   3,C   7,O   8)          120.73  0.000007   -0.00    120.73   
    38. A(C   0,C   7,O   8)          122.40  0.000060   -0.01    122.39   
    39. A(C   0,C   7,C   3)          116.86 -0.000070    0.01    116.87   
    40. A(C   1,C   9,H  10)          111.10  0.000019   -0.00    111.10   
    41. A(H  11,C   9,H  12)          108.45 -0.000017   -0.00    108.45   
    42. A(H  10,C   9,H  12)          107.88 -0.000036    0.00    107.88   
    43. A(C   1,C   9,H  12)          112.61  0.000080   -0.02    112.59   
    44. A(H  10,C   9,H  11)          105.78 -0.000044    0.02    105.80   
    45. A(C   1,C   9,H  11)          110.72 -0.000011    0.00    110.73   
    46. A(H  15,C  13,H  16)          108.19  0.000024   -0.00    108.19   
    47. A(H  14,C  13,H  16)          108.19 -0.000009    0.01    108.19   
    48. A(C   0,C  13,H  16)          109.09 -0.000102    0.02    109.11   
    49. A(H  14,C  13,H  15)          106.71 -0.000016   -0.00    106.71   
    50. A(C   0,C  13,H  15)          112.28  0.000054   -0.01    112.26   
    51. A(C   0,C  13,H  14)          112.23  0.000049   -0.01    112.22   
    52. A(C   2,C  17,H  18)          111.31 -0.000005    0.00    111.31   
    53. A(H  19,C  17,H  20)          108.23 -0.000053    0.01    108.24   
    54. A(H  18,C  17,H  20)          108.44  0.000018   -0.01    108.43   
    55. A(C   2,C  17,H  20)          111.32  0.000018   -0.01    111.32   
    56. A(H  18,C  17,H  19)          105.96 -0.000051    0.01    105.97   
    57. A(C   2,C  17,H  19)          111.37  0.000067   -0.01    111.36   
    58. D(C   5,C   1,C   0,C  13)    179.60 -0.000005   -0.04    179.57   
    59. D(C   9,C   1,C   0,C   7)   -179.82  0.000012   -0.04   -179.86   
    60. D(C   5,C   1,C   0,C   7)     -0.32 -0.000009   -0.01     -0.33   
    61. D(C   9,C   1,C   0,C  13)      0.10  0.000015   -0.06      0.04   
    62. D(H   4,C   3,C   2,C   5)   -179.95  0.000028   -0.02   -179.97   
    63. D(C   7,C   3,C   2,C   5)      0.04  0.000030   -0.03      0.02   
    64. D(C   7,C   3,C   2,C  17)    179.80  0.000001    0.02    179.82   
    65. D(H   4,C   3,C   2,C  17)     -0.20 -0.000001    0.03     -0.17   
    66. D(C   1,C   5,C   2,C  17)    179.83 -0.000181    0.19    180.02   
    67. D(O   6,C   5,C   1,C   9)     -0.55 -0.000309    0.44     -0.12   
    68. D(C   1,C   5,C   2,C   3)     -0.40 -0.000208    0.23     -0.17   
    69. D(O   6,C   5,C   2,C   3)   -179.77  0.000282   -0.39   -180.17   
    70. D(C   2,C   5,C   1,C   9)   -179.92  0.000182   -0.19   -180.11   
    71. D(O   6,C   5,C   2,C  17)      0.46  0.000309   -0.44      0.02   
    72. D(C   2,C   5,C   1,C   0)      0.55  0.000198   -0.21      0.33   
    73. D(O   6,C   5,C   1,C   0)    179.91 -0.000292    0.41    180.33   
    74. D(O   8,C   7,C   3,H   4)     -0.23 -0.000178    0.27      0.04   
    75. D(C   0,C   7,C   3,H   4)   -179.81  0.000161   -0.21   -180.02   
    76. D(O   8,C   7,C   0,C  13)      0.44  0.000174   -0.25      0.19   
    77. D(O   8,C   7,C   0,C   1)   -179.63  0.000178   -0.27   -179.90   
    78. D(C   3,C   7,C   0,C  13)   -179.98 -0.000171    0.24   -179.74   
    79. D(O   8,C   7,C   3,C   2)    179.78 -0.000180    0.28    180.06   
    80. D(C   3,C   7,C   0,C   1)     -0.05 -0.000167    0.21      0.16   
    81. D(C   0,C   7,C   3,C   2)      0.19  0.000159   -0.20     -0.00   
    82. D(H  12,C   9,C   1,C   5)    173.07 -0.000019    0.09    173.16   
    83. D(H  12,C   9,C   1,C   0)     -7.40 -0.000038    0.11     -7.28   
    84. D(H  11,C   9,C   1,C   5)     51.46 -0.000046    0.10     51.56   
    85. D(H  11,C   9,C   1,C   0)   -129.01 -0.000064    0.13   -128.89   
    86. D(H  10,C   9,C   1,C   5)    -65.78  0.000004    0.08    -65.70   
    87. D(H  10,C   9,C   1,C   0)    113.75 -0.000015    0.11    113.86   
    88. D(H  14,C  13,C   0,C   1)    -60.40 -0.000054    0.09    -60.31   
    89. D(H  16,C  13,C   0,C   7)     -0.35 -0.000001    0.05     -0.31   
    90. D(H  16,C  13,C   0,C   1)    179.72 -0.000005    0.07    179.79   
    91. D(H  15,C  13,C   0,C   7)   -120.27  0.000003    0.04   -120.23   
    92. D(H  15,C  13,C   0,C   1)     59.81 -0.000001    0.07     59.87   
    93. D(H  14,C  13,C   0,C   7)    119.52 -0.000050    0.06    119.59   
    94. D(H  20,C  17,C   2,C   5)   -178.13  0.000024   -0.15   -178.27   
    95. D(H  20,C  17,C   2,C   3)      2.11  0.000052   -0.19      1.92   
    96. D(H  19,C  17,C   2,C   5)     60.99  0.000033   -0.15     60.84   
    97. D(H  19,C  17,C   2,C   3)   -118.77  0.000061   -0.19   -118.97   
    98. D(H  18,C  17,C   2,C   5)    -57.02  0.000057   -0.16    -57.18   
    99. D(H  18,C  17,C   2,C   3)    123.22  0.000085   -0.21    123.02   
    ----------------------------------------------------------------------------

         *************************************************************
         *                GEOMETRY OPTIMIZATION CYCLE   5            *
         *************************************************************
---------------------------------
CARTESIAN COORDINATES (ANGSTROEM)
---------------------------------
  C      1.311590    0.053671    0.006878
  C      0.354179    1.052485    0.010185
  C     -1.466991   -0.651881    0.009006
  C     -0.505261   -1.632265    0.008964
  H     -0.790449   -2.684497    0.009479
  C     -1.073191    0.749111    0.007664
  O     -1.945954    1.677470    0.004530
  C      0.913017   -1.354757    0.007966
  O      1.762797   -2.305068    0.006858
  C      0.706797    2.521892    0.006046
  H      0.390950    3.002116   -0.931263
  H      0.175043    3.051129    0.806764
  H      1.778405    2.696794    0.128176
  C      2.796894    0.347168   -0.000226
  H      3.102673    0.920798   -0.885676
  H      3.110284    0.929344    0.876926
  H      3.347940   -0.596376    0.002026
  C     -2.940485   -0.971186    0.006017
  H     -3.449976   -0.512372    0.863744
  H     -3.435046   -0.570153   -0.889343
  H     -3.113702   -2.052366    0.038113

----------------------------
CARTESIAN COORDINATES (A.U.)
----------------------------
  NO LB      ZA    FRAG     MASS         X           Y           Z
   0 C     6.0000    0    12.011    2.478546    0.101423    0.012998
   1 C     6.0000    0    12.011    0.669302    1.988908    0.019247
   2 C     6.0000    0    12.011   -2.772211   -1.231876    0.017019
   3 C     6.0000    0    12.011   -0.954805   -3.084534    0.016940
   4 H     1.0000    0     1.008   -1.493733   -5.072965    0.017913
   5 C     6.0000    0    12.011   -2.028038    1.415614    0.014482
   6 O     8.0000    0    15.999   -3.677320    3.169958    0.008561
   7 C     6.0000    0    12.011    1.725353   -2.560119    0.015054
   8 O     8.0000    0    15.999    3.331203   -4.355948    0.012960
   9 C     6.0000    0    12.011    1.335653    4.765685    0.011425
  10 H     1.0000    0     1.008    0.738788    5.673176   -1.759832
  11 H     1.0000    0     1.008    0.330782    5.765798    1.524563
  12 H     1.0000    0     1.008    3.360698    5.096202    0.242217
  13 C     6.0000    0    12.011    5.285363    0.656053   -0.000427
  14 H     1.0000    0     1.008    5.863202    1.740057   -1.673684
  15 H     1.0000    0     1.008    5.877584    1.756206    1.657150
  16 H     1.0000    0     1.008    6.326690   -1.126988    0.003828
  17 C     6.0000    0    12.011   -5.556711   -1.835276    0.011370
  18 H     1.0000    0     1.008   -6.519510   -0.968243    1.632240
  19 H     1.0000    0     1.008   -6.491297   -1.077432   -1.680614
  20 H     1.0000    0     1.008   -5.884044   -3.878411    0.072023

--------------------------------
INTERNAL COORDINATES (ANGSTROEM)
--------------------------------
 C      0   0   0     0.000000000000     0.00000000     0.00000000
 C      1   0   0     1.383573306610     0.00000000     0.00000000
 C      2   1   0     2.494298236700    90.68502233     0.00000000
 C      3   2   1     1.373345085702    88.65275460     0.13487644
 H      4   3   2     1.090195186294   120.38566542   179.94049126
 C      3   2   1     1.455285964698    31.19774170   180.28401682
 O      6   3   2     1.274195437404   121.06812837   180.00691139
 C      4   3   2     1.445173129086   123.37872283   359.92663737
 O      8   4   3     1.274840364051   120.73251926   180.05838658
 C      2   1   3     1.511129917575   122.71754803   180.30320999
 H     10   2   1     1.099510027338   111.10055615   113.85640048
 H     10   2   1     1.097271240547   110.72738308   231.11399065
 H     10   2   1     1.092634351186   112.59435777   352.71686959
 C      1   2   3     1.514040542386   122.61006554   179.73971230
 H     14   1   2     1.098441166436   112.21648992   299.68633131
 H     14   1   2     1.098425357828   112.26485615    59.87161603
 H     14   1   2     1.092672745373   109.10711540   179.79136186
 C      3   2   1     1.507697082057   149.12439521   180.31337476
 H     18   3   2     1.098083681282   111.31023953   302.80536569
 H     18   3   2     1.098675238425   111.36101900    60.82307489
 H     18   3   2     1.095438364878   111.31575091   181.70944015

---------------------------
INTERNAL COORDINATES (A.U.)
---------------------------
 C      0   0   0     0.000000000000     0.00000000     0.00000000
 C      1   0   0     2.614574635696     0.00000000     0.00000000
 C      2   1   0     4.713540563686    90.68502233     0.00000000
 C      3   2   1     2.595246099343    88.65275460     0.13487644
 H      4   3   2     2.060170334615   120.38566542   179.94049126
 C      3   2   1     2.750091919818    31.19774170   180.28401682
 O      6   3   2     2.407880417786   121.06812837   180.00691139
 C      4   3   2     2.730981430074   123.37872283   359.92663737
 O      8   4   3     2.409099152524   120.73251926   180.05838658
 C      2   1   3     2.855621696992   122.71754803   180.30320999
 H     10   2   1     2.077772833170   111.10055615   113.85640048
 H     10   2   1     2.073542139262   110.72738308   231.11399065
 H     10   2   1     2.064779688256   112.59435777   352.71686959
 C      1   2   3     2.861121980762   122.61006554   179.73971230
 H     14   1   2     2.075752978788   112.21648992   299.68633131
 H     14   1   2     2.075723104849   112.26485615    59.87161603
 H     14   1   2     2.064852242754   109.10711540   179.79136186
 C      3   2   1     2.849134578000   149.12439521   180.31337476
 H     18   3   2     2.075077429750   111.31023953   302.80536569
 H     18   3   2     2.076195310744   111.36101900    60.82307489
 H     18   3   2     2.070078506210   111.31575091   181.70944015


           ************************************************************
           *        Program running with 4 parallel MPI-processes     *
           *              working on a common directory               *
           ************************************************************
------------------------------------------------------------------------------
                   ___                                                        
                  /   \      - P O W E R E D   B Y -                         
                 /     \                                                     
                 |  |  |   _    _      __       _____    __    __             
                 |  |  |  | |  | |    /  \     |  _  \  |  |  /  |          
                  \  \/   | |  | |   /    \    | | | |  |  | /  /          
                 / \  \   | |__| |  /  /\  \   | |_| |  |  |/  /          
                |  |  |   |  __  | /  /__\  \  |    /   |      \           
                |  |  |   | |  | | |   __   |  |    \   |  |\   \          
                \     /   | |  | | |  |  |  |  | |\  \  |  | \   \       
                 \___/    |_|  |_| |__|  |__|  |_| \__\ |__|  \__/        
                                                                              
                      - O R C A' S   B I G   F R I E N D -                    
                                      &                                       
                       - I N T E G R A L  F E E D E R -                       
                                                                              
 v1 FN, 2020, v2 2021                                                         
------------------------------------------------------------------------------


Reading SHARK input file Q3_1e_0H_B3LYP_631Gd_opt.SHARKINP.tmp ... ok
----------------------
SHARK INTEGRAL PACKAGE
----------------------

Number of atoms                             ...     21
Number of basis functions                   ...    174
Number of shells                            ...     86
Maximum angular momentum                    ...      2
Integral batch strategy                     ... SHARK/LIBINT Hybrid
RI-J (if used) integral strategy            ... SPLIT-RIJ (Revised 2003 algorithm where possible)
Printlevel                                  ...      1
Contraction scheme used                     ... SEGMENTED contraction
Coulomb Range Separation                    ... NOT USED
Exchange Range Separation                   ... NOT USED
Finite Nucleus Model                        ... NOT USED
Auxiliary Coulomb fitting basis             ... AVAILABLE
   # of basis functions in Aux-J            ...    649
   # of shells in Aux-J                     ...    215
   Maximum angular momentum in Aux-J        ...      4
Auxiliary J/K fitting basis                 ... NOT available
Auxiliary Correlation fitting basis         ... NOT available
Auxiliary 'external' fitting basis          ... NOT available
Integral threshold                          ...     2.500000e-11
Primitive cut-off                           ...     2.500000e-12
Primitive pair pre-selection threshold      ...     2.500000e-12

Calculating pre-screening integrals         ... done (  0.0 sec) Dimension = 86
Organizing shell pair data                  ... done (  0.0 sec)
Shell pair information
Total number of shell pairs                 ...      3741
Shell pairs after pre-screening             ...      3403
Total number of primitive shell pairs       ...     21376
Primitive shell pairs kept                  ...     12143
          la=0 lb=0:   1248 shell pairs
          la=1 lb=0:   1106 shell pairs
          la=1 lb=1:    248 shell pairs
          la=2 lb=0:    506 shell pairs
          la=2 lb=1:    235 shell pairs
          la=2 lb=2:     60 shell pairs

Calculating one electron integrals          ... done (  0.0 sec)
Calculating RI/J V-Matrix + Cholesky decomp.... done (  0.0 sec)
Calculating Nuclear repulsion               ... done (  0.0 sec) ENN=    585.713321860887 Eh

SHARK setup successfully completed in   0.2 seconds

Maximum memory used throughout the entire GTOINT-calculation: 13.4 MB


           ************************************************************
           *        Program running with 4 parallel MPI-processes     *
           *              working on a common directory               *
           ************************************************************

Diagonalization of the overlap matrix:
Smallest eigenvalue                        ... 4.687e-04
Time for diagonalization                   ...    0.004 sec
Threshold for overlap eigenvalues          ... 1.000e-08
Number of eigenvalues below threshold      ... 0
Time for construction of square roots      ...    0.007 sec
Total time needed                          ...    0.011 sec

-------------------
DFT GRID GENERATION
-------------------

General Integration Accuracy     IntAcc      ... 4.959
Radial Grid Type                 RadialGrid  ... OptM3 with GC (2021)
Angular Grid (max. ang.)         AngularGrid ... 6 (Lebedev-590)
Angular grid pruning method      GridPruning ... 4 (adaptive)
Weight generation scheme         WeightScheme... Becke
Basis function cutoff            BFCut       ... 1.0000e-11
Integration weight cutoff        WCut        ... 1.0000e-14
Angular grids for H and He will be reduced by one unit
Partially contracted basis set               ... off
Rotationally invariant grid construction     ... off

Total number of grid points                  ...   243482
Total number of batches                      ...     3815
Average number of points per batch           ...       63
Average number of grid points per atom       ...    11594
Time for grid setup =    2.950 sec

--------------------
COSX GRID GENERATION
--------------------

GRIDX 1
-------
General Integration Accuracy     IntAcc      ... 4.020
Radial Grid Type                 RadialGrid  ... OptM3 with GC (2021)
Angular Grid (max. ang.)         AngularGrid ... 2 (Lebedev-110)
Angular grid pruning method      GridPruning ... 4 (adaptive)
Weight generation scheme         WeightScheme... Becke
Basis function cutoff            BFCut       ... 1.0000e-11
Integration weight cutoff        WCut        ... 1.0000e-14
Angular grids for H and He will be reduced by one unit
Partially contracted basis set               ... on
Rotationally invariant grid construction     ... off

Total number of grid points                  ...    27203
Total number of batches                      ...      437
Average number of points per batch           ...       62
Average number of grid points per atom       ...     1295
UseSFitting                                  ... on

GRIDX 2
-------
General Integration Accuracy     IntAcc      ... 4.338
Radial Grid Type                 RadialGrid  ... OptM3 with GC (2021)
Angular Grid (max. ang.)         AngularGrid ... 3 (Lebedev-194)
Angular grid pruning method      GridPruning ... 4 (adaptive)
Weight generation scheme         WeightScheme... Becke
Basis function cutoff            BFCut       ... 1.0000e-11
Integration weight cutoff        WCut        ... 1.0000e-14
Angular grids for H and He will be reduced by one unit
Partially contracted basis set               ... on
Rotationally invariant grid construction     ... off

Total number of grid points                  ...    59662
Total number of batches                      ...      943
Average number of points per batch           ...       63
Average number of grid points per atom       ...     2841
UseSFitting                                  ... on

GRIDX 3
-------
General Integration Accuracy     IntAcc      ... 4.871
Radial Grid Type                 RadialGrid  ... OptM3 with GC (2021)
Angular Grid (max. ang.)         AngularGrid ... 4 (Lebedev-302)
Angular grid pruning method      GridPruning ... 4 (adaptive)
Weight generation scheme         WeightScheme... Becke
Basis function cutoff            BFCut       ... 1.0000e-11
Integration weight cutoff        WCut        ... 1.0000e-14
Angular grids for H and He will be reduced by one unit
Partially contracted basis set               ... on
Rotationally invariant grid construction     ... off

Total number of grid points                  ...   113138
Total number of batches                      ...     1780
Average number of points per batch           ...       63
Average number of grid points per atom       ...     5388
UseSFitting                                  ... on

Time for X-Grid setup             =    1.205 sec


--------------------
CPCM SOLVATION MODEL
--------------------
CPCM parameters:
  Epsilon                                         ...      80.4000
  Refrac                                          ...       1.3300
  Rsolv                                           ...       1.3000
  Surface type                                    ... GAUSSIAN VDW
  Epsilon function type                           ...         CPCM
Radii:
 Radius for C  used is    3.8550 Bohr (=   2.0400 Ang.)
 Radius for H  used is    2.4944 Bohr (=   1.3200 Ang.)
 Radius for O  used is    3.4469 Bohr (=   1.8240 Ang.)
Calculating surface                               ...        done! (  0.0s)
GEPOL surface points                              ...         1148
GEPOL Volume                                      ...    1286.0193
GEPOL Surface-area                                ...     699.6542
Calculating surface distance matrix               ...        done! (  0.0s)
Performing Cholesky decomposition & store         ...        done! (  0.0s)
Overall time for CPCM initialization              ...                 0.1s
--------------
SCF ITERATIONS
--------------
ITER       Energy         Delta-E        Max-DP      RMS-DP      [F,P]     Damp
               ***  Starting incremental Fock matrix formation  ***
  0   -499.2422483419   0.000000000000 0.00040454  0.00001363  0.0019301 0.7000
  1   -499.2422593089  -0.000010967052 0.00034791  0.00001199  0.0015105 0.7000
                               ***Turning on DIIS***
  2   -499.2422680607  -0.000008751813 0.00088373  0.00003043  0.0011317 0.0000
  3   -499.2422905484  -0.000022487615 0.00014261  0.00000500  0.0001582 0.0000
               *** Restarting incremental Fock matrix formation ***
                                   *** Resetting DIIS ***
  4   -499.2422910435  -0.000000495107 0.00005259  0.00000180  0.0000510 0.0000
  5   -499.2422910344   0.000000009036 0.00003858  0.00000114  0.0000985 0.0000
  6   -499.2422910666  -0.000000032130 0.00000716  0.00000023  0.0000129 0.0000
                 **** Energy Check signals convergence ****

               *****************************************************
               *                     SUCCESS                       *
               *           SCF CONVERGED AFTER   7 CYCLES          *
               *****************************************************

Old exchange energy                            =    -13.393402925 Eh
New exchange energy                            =    -13.393399160 Eh
Exchange energy change after final integration =      0.000003766 Eh
Total energy after final integration           =   -499.242287310 Eh
Final COS-X integration done in                =     5.342 sec
Total Energy       :         -499.24228731 Eh          -13585.07329 eV
  Last Energy change         ...   -8.8223e-09  Tolerance :   1.0000e-08
  Last MAX-Density change    ...    0.0000e+00  Tolerance :   1.0000e-07
             **** THE GBW FILE WAS UPDATED (Q3_1e_0H_B3LYP_631Gd_opt.gbw) ****
             **** DENSITY Q3_1e_0H_B3LYP_631Gd_opt.scfp WAS UPDATED ****
             **** ENERGY FILE WAS UPDATED (Q3_1e_0H_B3LYP_631Gd_opt.en.tmp) ****
----------------------
UHF SPIN CONTAMINATION
----------------------

Warning: in a DFT calculation there is little theoretical justification to 
         calculate <S**2> as in Hartree-Fock theory. We will do it anyways
         but you should keep in mind that the values have only limited relevance

Expectation value of <S**2>     :     0.759778
Ideal value S*(S+1) for S=0.5   :     0.750000
Deviation                       :     0.009778

             **** THE GBW FILE WAS UPDATED (Q3_1e_0H_B3LYP_631Gd_opt.gbw) ****
             **** DENSITY Q3_1e_0H_B3LYP_631Gd_opt.scfp WAS UPDATED ****
Total SCF time: 0 days 0 hours 0 min 31 sec 

Maximum memory used throughout the entire SCF-calculation: 63.9 MB

-------------------------   --------------------
FINAL SINGLE POINT ENERGY      -499.242287309817
-------------------------   --------------------


           ************************************************************
           *        Program running with 4 parallel MPI-processes     *
           *              working on a common directory               *
           ************************************************************
------------------------------------------------------------------------------
                         ORCA SCF GRADIENT CALCULATION
------------------------------------------------------------------------------

 ... reading COSX grid (gridx3)
Gradient of the Kohn-Sham DFT energy:
Kohn-Sham wavefunction type      ... UKS
Hartree-Fock exchange scaling    ...    0.200
Number of operators              ...    2
Number of atoms                  ...   21
Basis set dimensions             ...  174
Integral neglect threshold       ... 2.5e-11
Integral primitive cutoff        ... 2.5e-12
SHARK Integral package           ... ON

Nuc. rep. gradient       (SHARK) ... done (  0.0 sec)
HCore & Overlap gradient (SHARK) ... done (  0.1 sec)
RI-J gradient            (SHARK) ... done (  0.4 sec)
COSX-gradient                    ... done (  7.2 sec)
Exchange-correlation gradient    ... done

------------------
CARTESIAN GRADIENT
------------------

   1   C   :   -0.000124870    0.000116436   -0.000064902
   2   C   :    0.000163390   -0.000086671    0.000075317
   3   C   :    0.000045906   -0.000015743    0.000076526
   4   C   :    0.000027965   -0.000074412   -0.000110112
   5   H   :   -0.000036909    0.000004548    0.000000314
   6   C   :   -0.000186379    0.000189380   -0.000024774
   7   O   :    0.000076097   -0.000122384    0.000050762
   8   C   :    0.000295686   -0.000229191    0.000086157
   9   O   :   -0.000145157    0.000162499   -0.000032917
  10   C   :   -0.000060405    0.000000497    0.000025624
  11   H   :    0.000020169    0.000013288   -0.000020948
  12   H   :   -0.000043386   -0.000003096   -0.000038856
  13   H   :    0.000017770    0.000032881    0.000007586
  14   C   :   -0.000006732    0.000019867    0.000042373
  15   H   :    0.000032174   -0.000001058   -0.000025028
  16   H   :    0.000003340    0.000036188   -0.000011313
  17   H   :   -0.000015183   -0.000008313    0.000007512
  18   C   :   -0.000005287    0.000018749    0.000060115
  19   H   :    0.000004292    0.000051338   -0.000056467
  20   H   :   -0.000028309   -0.000072505   -0.000041398
  21   H   :    0.000001747   -0.000024132    0.000002733

Difference to translation invariance:
           :    0.0000359177    0.0000081654    0.0000083045

Difference to rotation invariance:
           :   -0.0000566215   -0.0001501238    0.0011227670

Norm of the cartesian gradient     ...    0.0006525885
RMS gradient                       ...    0.0000822184
MAX gradient                       ...    0.0002956855

-------
TIMINGS
-------

Total SCF gradient time            ...       12.518 sec

One electron gradient       ....       0.068 sec  (  0.5%)
RI-J Coulomb gradient       ....       0.420 sec  (  3.4%)
COSX gradient               ....       7.225 sec  ( 57.7%)
XC gradient                 ....       4.077 sec  ( 32.6%)
CPCM gradient               ....       0.221 sec  (  1.8%)
   A-Matrix (El+Nuc)        ....       0.057 sec  (  0.5%)
   Potential                ....       0.164 sec  (  1.3%)

Maximum memory used throughout the entire SCFGRAD-calculation: 53.5 MB
------------------------------------------------------------------------------
                         ORCA GEOMETRY RELAXATION STEP
------------------------------------------------------------------------------

Reading the OPT-File                    .... done
Getting information on internals        .... done
Copying old internal coords+grads       .... done
Making the new internal coordinates     .... (new redundants).... done
Validating the new internal coordinates .... (new redundants).... done
Calculating the B-matrix                .... done
Calculating the G,G- and P matrices     .... done
Transforming gradient to internals      .... done
Projecting the internal gradient        .... done
Number of atoms                         ....  21
Number of internal coordinates          ....  99
Current Energy                          ....  -499.242287310 Eh
Current gradient norm                   ....     0.000652588 Eh/bohr
Maximum allowed component of the step   ....  0.300
Current trust radius                    ....  0.300
Updating the Hessian (BFGS)             .... done
Forming the augmented Hessian           .... done
Diagonalizing the augmented Hessian     .... done
Last element of RFO vector              ....  0.999879120
Lowest eigenvalues of augmented Hessian:
 -0.000002848  0.009138629  0.011960694  0.012241744  0.016304161
Length of the computed step             ....  0.015550074
The final length of the internal step   ....  0.015550074
Converting the step to cartesian space:
 Initial RMS(Int)=    0.0015628413
Transforming coordinates:
 Iter   0:  RMS(Cart)=    0.0025122859 RMS(Int)=    0.6314355322
 Iter   1:  RMS(Cart)=    0.0000045040 RMS(Int)=    0.0000034763
 Iter   2:  RMS(Cart)=    0.0000000184 RMS(Int)=    0.0000000111
done
Storing new coordinates                 .... done

                                .--------------------.
          ----------------------|Geometry convergence|-------------------------
          Item                value                   Tolerance       Converged
          ---------------------------------------------------------------------
          Energy change      -0.0000118222            0.0000002000      NO
          RMS gradient        0.0000424643            0.0000080000      NO
          MAX gradient        0.0002201223            0.0000300000      NO
          RMS step            0.0015628413            0.0001000000      NO
          MAX step            0.0052451669            0.0002000000      NO
          ........................................................
          Max(Bonds)      0.0002      Max(Angles)    0.02
          Max(Dihed)        0.30      Max(Improp)    0.00
          ---------------------------------------------------------------------

The optimization has not yet converged - more geometry cycles are needed


    ---------------------------------------------------------------------------
                         Redundant Internal Coordinates
                            (Angstroem and degrees)

        Definition                    Value    dE/dq     Step     New-Value
    ----------------------------------------------------------------------------
     1. B(C   1,C   0)                1.3836 -0.000051  0.0000    1.3836   
     2. B(C   3,C   2)                1.3733  0.000064 -0.0001    1.3732   
     3. B(H   4,C   3)                1.0902  0.000006 -0.0000    1.0902   
     4. B(C   5,C   2)                1.4553  0.000021  0.0000    1.4553   
     5. B(C   5,C   1)                1.4593  0.000059 -0.0000    1.4592   
     6. B(O   6,C   5)                1.2742 -0.000139  0.0001    1.2743   
     7. B(C   7,C   0)                1.4637  0.000081 -0.0001    1.4637   
     8. B(C   7,C   3)                1.4452  0.000080 -0.0001    1.4451   
     9. B(O   8,C   7)                1.2748 -0.000220  0.0002    1.2750   
    10. B(C   9,C   1)                1.5111  0.000023 -0.0001    1.5111   
    11. B(H  10,C   9)                1.0995  0.000014 -0.0000    1.0995   
    12. B(H  11,C   9)                1.0973 -0.000013  0.0000    1.0973   
    13. B(H  12,C   9)                1.0926  0.000030 -0.0001    1.0925   
    14. B(C  13,C   0)                1.5140  0.000010 -0.0000    1.5140   
    15. B(H  14,C  13)                1.0984  0.000025 -0.0001    1.0984   
    16. B(H  15,C  13)                1.0984  0.000003 -0.0000    1.0984   
    17. B(H  16,C  13)                1.0927  0.000008 -0.0000    1.0927   
    18. B(C  17,C   2)                1.5077  0.000047 -0.0001    1.5076   
    19. B(H  18,C  17)                1.0981 -0.000016  0.0000    1.0981   
    20. B(H  19,C  17)                1.0987  0.000025 -0.0001    1.0986   
    21. B(H  20,C  17)                1.0954  0.000014 -0.0001    1.0954   
    22. A(C   1,C   0,C   7)          120.41  0.000053   -0.01    120.40   
    23. A(C   1,C   0,C  13)          122.61  0.000024   -0.01    122.60   
    24. A(C   7,C   0,C  13)          116.98 -0.000076    0.01    116.99   
    25. A(C   0,C   1,C   9)          122.72  0.000076   -0.02    122.70   
    26. A(C   5,C   1,C   9)          115.49 -0.000084    0.02    115.51   
    27. A(C   0,C   1,C   5)          121.79  0.000008    0.00    121.79   
    28. A(C   3,C   2,C   5)          119.85  0.000038   -0.01    119.85   
    29. A(C   3,C   2,C  17)          122.22  0.000023   -0.00    122.22   
    30. A(C   5,C   2,C  17)          117.93 -0.000061    0.01    117.94   
    31. A(C   2,C   3,C   7)          123.38 -0.000018    0.00    123.38   
    32. A(H   4,C   3,C   7)          116.24  0.000060   -0.01    116.22   
    33. A(C   2,C   3,H   4)          120.39 -0.000042    0.01    120.40   
    34. A(C   2,C   5,O   6)          121.07 -0.000010    0.00    121.07   
    35. A(C   1,C   5,C   2)          117.70 -0.000030    0.00    117.70   
    36. A(C   1,C   5,O   6)          121.23  0.000040   -0.00    121.23   
    37. A(C   3,C   7,O   8)          120.73  0.000010    0.00    120.73   
    38. A(C   0,C   7,O   8)          122.40  0.000040   -0.01    122.39   
    39. A(C   0,C   7,C   3)          116.87 -0.000050    0.01    116.88   
    40. A(C   1,C   9,H  10)          111.10  0.000010   -0.00    111.10   
    41. A(H  11,C   9,H  12)          108.45  0.000008   -0.01    108.45   
    42. A(H  10,C   9,H  12)          107.88 -0.000027    0.01    107.89   
    43. A(C   1,C   9,H  12)          112.59  0.000033   -0.01    112.59   
    44. A(H  10,C   9,H  11)          105.80 -0.000010    0.01    105.80   
    45. A(C   1,C   9,H  11)          110.73 -0.000017    0.00    110.73   
    46. A(H  15,C  13,H  16)          108.19  0.000017   -0.00    108.19   
    47. A(H  14,C  13,H  16)          108.19 -0.000006    0.01    108.20   
    48. A(C   0,C  13,H  16)          109.11 -0.000051    0.01    109.12   
    49. A(H  14,C  13,H  15)          106.71 -0.000015   -0.00    106.71   
    50. A(C   0,C  13,H  15)          112.26  0.000020   -0.01    112.26   
    51. A(C   0,C  13,H  14)          112.22  0.000034   -0.01    112.21   
    52. A(C   2,C  17,H  18)          111.31 -0.000015    0.00    111.31   
    53. A(H  19,C  17,H  20)          108.24 -0.000044    0.01    108.25   
    54. A(H  18,C  17,H  20)          108.43  0.000028   -0.01    108.42   
    55. A(C   2,C  17,H  20)          111.32  0.000004    0.00    111.32   
    56. A(H  18,C  17,H  19)          105.97 -0.000022    0.01    105.98   
    57. A(C   2,C  17,H  19)          111.36  0.000046   -0.01    111.35   
    58. D(C   5,C   1,C   0,C  13)    179.57 -0.000007    0.01    179.58   
    59. D(C   9,C   1,C   0,C   7)   -179.86 -0.000001   -0.00   -179.86   
    60. D(C   5,C   1,C   0,C   7)     -0.33 -0.000008    0.02     -0.31   
    61. D(C   9,C   1,C   0,C  13)      0.04 -0.000001   -0.01      0.03   
    62. D(H   4,C   3,C   2,C   5)   -179.97  0.000010   -0.03   -180.00   
    63. D(C   7,C   3,C   2,C   5)      0.02  0.000017   -0.05     -0.03   
    64. D(C   7,C   3,C   2,C  17)    179.82  0.000009   -0.02    179.80   
    65. D(H   4,C   3,C   2,C  17)     -0.17  0.000002    0.01     -0.16   
    66. D(C   1,C   5,C   2,C  17)   -179.98 -0.000001   -0.00   -179.98   
    67. D(O   6,C   5,C   1,C   9)     -0.12 -0.000032    0.14      0.03   
    68. D(C   1,C   5,C   2,C   3)     -0.17 -0.000009    0.03     -0.14   
    69. D(O   6,C   5,C   2,C   3)    179.84  0.000022   -0.11    179.73   
    70. D(C   2,C   5,C   1,C   9)    179.89 -0.000001    0.00    179.90   
    71. D(O   6,C   5,C   2,C  17)      0.02  0.000030   -0.14     -0.11   
    72. D(C   2,C   5,C   1,C   0)      0.33  0.000004   -0.02      0.32   
    73. D(O   6,C   5,C   1,C   0)   -179.67 -0.000026    0.12   -179.55   
    74. D(O   8,C   7,C   3,H   4)      0.05  0.000021   -0.06     -0.01   
    75. D(C   0,C   7,C   3,H   4)    179.98 -0.000012    0.03    180.01   
    76. D(O   8,C   7,C   0,C  13)      0.19 -0.000021    0.06      0.26   
    77. D(O   8,C   7,C   0,C   1)   -179.90 -0.000020    0.05   -179.85   
    78. D(C   3,C   7,C   0,C  13)   -179.74  0.000014   -0.03   -179.77   
    79. D(O   8,C   7,C   3,C   2)   -179.94  0.000014   -0.04   -179.98   
    80. D(C   3,C   7,C   0,C   1)      0.16  0.000014   -0.03      0.13   
    81. D(C   0,C   7,C   3,C   2)     -0.00 -0.000019    0.05      0.05   
    82. D(H  12,C   9,C   1,C   5)    173.16 -0.000016    0.14    173.31   
    83. D(H  12,C   9,C   1,C   0)     -7.28 -0.000021    0.17     -7.12   
    84. D(H  11,C   9,C   1,C   5)     51.56 -0.000037    0.15     51.72   
    85. D(H  11,C   9,C   1,C   0)   -128.89 -0.000042    0.18   -128.71   
    86. D(H  10,C   9,C   1,C   5)    -65.70 -0.000020    0.15    -65.55   
    87. D(H  10,C   9,C   1,C   0)    113.86 -0.000026    0.17    114.03   
    88. D(H  14,C  13,C   0,C   1)    -60.31 -0.000032    0.13    -60.19   
    89. D(H  16,C  13,C   0,C   7)     -0.31 -0.000012    0.11     -0.20   
    90. D(H  16,C  13,C   0,C   1)    179.79 -0.000013    0.11    179.91   
    91. D(H  15,C  13,C   0,C   7)   -120.23 -0.000012    0.11   -120.12   
    92. D(H  15,C  13,C   0,C   1)     59.87 -0.000013    0.11     59.99   
    93. D(H  14,C  13,C   0,C   7)    119.59 -0.000032    0.12    119.71   
    94. D(H  20,C  17,C   2,C   5)   -178.27  0.000027   -0.25   -178.53   
    95. D(H  20,C  17,C   2,C   3)      1.92  0.000035   -0.29      1.63   
    96. D(H  19,C  17,C   2,C   5)     60.84  0.000049   -0.27     60.57   
    97. D(H  19,C  17,C   2,C   3)   -118.97  0.000056   -0.30   -119.27   
    98. D(H  18,C  17,C   2,C   5)    -57.18  0.000055   -0.27    -57.44   
    99. D(H  18,C  17,C   2,C   3)    123.02  0.000063   -0.30    122.72   
    ----------------------------------------------------------------------------

         *************************************************************
         *                GEOMETRY OPTIMIZATION CYCLE   6            *
         *************************************************************
---------------------------------
CARTESIAN COORDINATES (ANGSTROEM)
---------------------------------
  C      1.311485    0.053657    0.006974
  C      0.354053    1.052469    0.009750
  C     -1.467131   -0.651866    0.008876
  C     -0.505417   -1.632123    0.009648
  H     -0.790339   -2.684397    0.010793
  C     -1.073287    0.749120    0.007294
  O     -1.946045    1.677645    0.001394
  C      0.912781   -1.354656    0.008255
  O      1.762672   -2.305121    0.008657
  C      0.707097    2.521712    0.005482
  H      0.389046    3.002462   -0.930756
  H      0.177637    3.050729    0.807869
  H      1.778978    2.696069    0.125052
  C      2.796732    0.347352    0.000120
  H      3.102138    0.922603   -0.884307
  H      3.110068    0.928104    0.878186
  H      3.348072   -0.595998    0.000743
  C     -2.940487   -0.971336    0.005972
  H     -3.449181   -0.516366    0.866225
  H     -3.435803   -0.566398   -0.887122
  H     -3.113554   -2.052605    0.033730

----------------------------
CARTESIAN COORDINATES (A.U.)
----------------------------
  NO LB      ZA    FRAG     MASS         X           Y           Z
   0 C     6.0000    0    12.011    2.478348    0.101397    0.013180
   1 C     6.0000    0    12.011    0.669064    1.988879    0.018424
   2 C     6.0000    0    12.011   -2.772476   -1.231848    0.016774
   3 C     6.0000    0    12.011   -0.955100   -3.084266    0.018232
   4 H     1.0000    0     1.008   -1.493524   -5.072775    0.020395
   5 C     6.0000    0    12.011   -2.028218    1.415631    0.013785
   6 O     8.0000    0    15.999   -3.677493    3.170289    0.002634
   7 C     6.0000    0    12.011    1.724905   -2.559929    0.015600
   8 O     8.0000    0    15.999    3.330967   -4.356048    0.016360
   9 C     6.0000    0    12.011    1.336219    4.765345    0.010360
  10 H     1.0000    0     1.008    0.735190    5.673832   -1.758874
  11 H     1.0000    0     1.008    0.335685    5.765042    1.526652
  12 H     1.0000    0     1.008    3.361781    5.094831    0.236313
  13 C     6.0000    0    12.011    5.285057    0.656401    0.000227
  14 H     1.0000    0     1.008    5.862190    1.743467   -1.671098
  15 H     1.0000    0     1.008    5.877176    1.753862    1.659532
  16 H     1.0000    0     1.008    6.326939   -1.126273    0.001403
  17 C     6.0000    0    12.011   -5.556715   -1.835559    0.011285
  18 H     1.0000    0     1.008   -6.518008   -0.975790    1.636928
  19 H     1.0000    0     1.008   -6.492727   -1.070338   -1.676417
  20 H     1.0000    0     1.008   -5.883765   -3.878861    0.063740

--------------------------------
INTERNAL COORDINATES (ANGSTROEM)
--------------------------------
 C      0   0   0     0.000000000000     0.00000000     0.00000000
 C      1   0   0     1.383585674322     0.00000000     0.00000000
 C      2   1   0     2.494287782913    90.68647461     0.00000000
 C      3   2   1     1.373244031285    88.64878427     0.14689479
 H      4   3   2     1.090165515631   120.39655085   179.92982348
 C      3   2   1     1.455292212421    31.19671140   180.26852798
 O      6   3   2     1.274323655965   121.07151591   179.86934142
 C      4   3   2     1.445086696404   123.38286668   359.89336678
 O      8   4   3     1.275029289252   120.73257347   180.02108842
 C      2   1   3     1.511069518617   122.69977720   180.28748675
 H     10   2   1     1.099463583632   111.09859505   114.02622870
 H     10   2   1     1.097274696600   110.73051970   231.29088834
 H     10   2   1     1.092532122740   112.58694147   352.88422866
 C      1   2   3     1.514021617417   122.60291020   179.74416783
 H     14   1   2     1.098361149624   112.21062697   299.81160318
 H     14   1   2     1.098385700491   112.25898222    59.98590938
 H     14   1   2     1.092650951881   109.11828469   179.90502818
 C      3   2   1     1.507596249638   149.13235235   180.29675902
 H     18   3   2     1.098090739173   111.31062153   302.53868671
 H     18   3   2     1.098603272139   111.35091315    60.55671270
 H     18   3   2     1.095383754473   111.31753052   181.45625632

---------------------------
INTERNAL COORDINATES (A.U.)
---------------------------
 C      0   0   0     0.000000000000     0.00000000     0.00000000
 C      1   0   0     2.614598007286     0.00000000     0.00000000
 C      2   1   0     4.713520808891    90.68647461     0.00000000
 C      3   2   1     2.595055134171    88.64878427     0.14689479
 H      4   3   2     2.060114265187   120.39655085   179.92982348
 C      3   2   1     2.750103726305    31.19671140   180.26852798
 O      6   3   2     2.408122715751   121.07151591   179.86934142
 C      4   3   2     2.730818095976   123.38286668   359.89336678
 O      8   4   3     2.409456169415   120.73257347   180.02108842
 C      2   1   3     2.855507559502   122.69977720   180.28748675
 H     10   2   1     2.077685067285   111.09859505   114.02622870
 H     10   2   1     2.073548670256   110.73051970   231.29088834
 H     10   2   1     2.064586504490   112.58694147   352.88422866
 C      1   2   3     2.861086217755   122.60291020   179.74416783
 H     14   1   2     2.075601768928   112.21062697   299.81160318
 H     14   1   2     2.075648163344   112.25898222    59.98590938
 H     14   1   2     2.064811059023   109.11828469   179.90502818
 C      3   2   1     2.848944032342   149.13235235   180.29675902
 H     18   3   2     2.075090767232   111.31062153   302.53868671
 H     18   3   2     2.076059314172   111.35091315    60.55671270
 H     18   3   2     2.069975307500   111.31753052   181.45625632


           ************************************************************
           *        Program running with 4 parallel MPI-processes     *
           *              working on a common directory               *
           ************************************************************
------------------------------------------------------------------------------
                   ___                                                        
                  /   \      - P O W E R E D   B Y -                         
                 /     \                                                     
                 |  |  |   _    _      __       _____    __    __             
                 |  |  |  | |  | |    /  \     |  _  \  |  |  /  |          
                  \  \/   | |  | |   /    \    | | | |  |  | /  /          
                 / \  \   | |__| |  /  /\  \   | |_| |  |  |/  /          
                |  |  |   |  __  | /  /__\  \  |    /   |      \           
                |  |  |   | |  | | |   __   |  |    \   |  |\   \          
                \     /   | |  | | |  |  |  |  | |\  \  |  | \   \       
                 \___/    |_|  |_| |__|  |__|  |_| \__\ |__|  \__/        
                                                                              
                      - O R C A' S   B I G   F R I E N D -                    
                                      &                                       
                       - I N T E G R A L  F E E D E R -                       
                                                                              
 v1 FN, 2020, v2 2021                                                         
------------------------------------------------------------------------------


Reading SHARK input file Q3_1e_0H_B3LYP_631Gd_opt.SHARKINP.tmp ... ok
----------------------
SHARK INTEGRAL PACKAGE
----------------------

Number of atoms                             ...     21
Number of basis functions                   ...    174
Number of shells                            ...     86
Maximum angular momentum                    ...      2
Integral batch strategy                     ... SHARK/LIBINT Hybrid
RI-J (if used) integral strategy            ... SPLIT-RIJ (Revised 2003 algorithm where possible)
Printlevel                                  ...      1
Contraction scheme used                     ... SEGMENTED contraction
Coulomb Range Separation                    ... NOT USED
Exchange Range Separation                   ... NOT USED
Finite Nucleus Model                        ... NOT USED
Auxiliary Coulomb fitting basis             ... AVAILABLE
   # of basis functions in Aux-J            ...    649
   # of shells in Aux-J                     ...    215
   Maximum angular momentum in Aux-J        ...      4
Auxiliary J/K fitting basis                 ... NOT available
Auxiliary Correlation fitting basis         ... NOT available
Auxiliary 'external' fitting basis          ... NOT available
Integral threshold                          ...     2.500000e-11
Primitive cut-off                           ...     2.500000e-12
Primitive pair pre-selection threshold      ...     2.500000e-12

Calculating pre-screening integrals         ... done (  0.0 sec) Dimension = 86
Organizing shell pair data                  ... done (  0.0 sec)
Shell pair information
Total number of shell pairs                 ...      3741
Shell pairs after pre-screening             ...      3403
Total number of primitive shell pairs       ...     21376
Primitive shell pairs kept                  ...     12146
          la=0 lb=0:   1248 shell pairs
          la=1 lb=0:   1106 shell pairs
          la=1 lb=1:    248 shell pairs
          la=2 lb=0:    506 shell pairs
          la=2 lb=1:    235 shell pairs
          la=2 lb=2:     60 shell pairs

Calculating one electron integrals          ... done (  0.0 sec)
Calculating RI/J V-Matrix + Cholesky decomp.... done (  0.0 sec)
Calculating Nuclear repulsion               ... done (  0.0 sec) ENN=    585.717789989362 Eh

SHARK setup successfully completed in   0.2 seconds

Maximum memory used throughout the entire GTOINT-calculation: 13.4 MB


           ************************************************************
           *        Program running with 4 parallel MPI-processes     *
           *              working on a common directory               *
           ************************************************************

Diagonalization of the overlap matrix:
Smallest eigenvalue                        ... 4.685e-04
Time for diagonalization                   ...    0.004 sec
Threshold for overlap eigenvalues          ... 1.000e-08
Number of eigenvalues below threshold      ... 0
Time for construction of square roots      ...    0.002 sec
Total time needed                          ...    0.006 sec

-------------------
DFT GRID GENERATION
-------------------

General Integration Accuracy     IntAcc      ... 4.959
Radial Grid Type                 RadialGrid  ... OptM3 with GC (2021)
Angular Grid (max. ang.)         AngularGrid ... 6 (Lebedev-590)
Angular grid pruning method      GridPruning ... 4 (adaptive)
Weight generation scheme         WeightScheme... Becke
Basis function cutoff            BFCut       ... 1.0000e-11
Integration weight cutoff        WCut        ... 1.0000e-14
Angular grids for H and He will be reduced by one unit
Partially contracted basis set               ... off
Rotationally invariant grid construction     ... off

Total number of grid points                  ...   243480
Total number of batches                      ...     3815
Average number of points per batch           ...       63
Average number of grid points per atom       ...    11594
Time for grid setup =    2.964 sec

--------------------
COSX GRID GENERATION
--------------------

GRIDX 1
-------
General Integration Accuracy     IntAcc      ... 4.020
Radial Grid Type                 RadialGrid  ... OptM3 with GC (2021)
Angular Grid (max. ang.)         AngularGrid ... 2 (Lebedev-110)
Angular grid pruning method      GridPruning ... 4 (adaptive)
Weight generation scheme         WeightScheme... Becke
Basis function cutoff            BFCut       ... 1.0000e-11
Integration weight cutoff        WCut        ... 1.0000e-14
Angular grids for H and He will be reduced by one unit
Partially contracted basis set               ... on
Rotationally invariant grid construction     ... off

Total number of grid points                  ...    27206
Total number of batches                      ...      437
Average number of points per batch           ...       62
Average number of grid points per atom       ...     1296
UseSFitting                                  ... on

GRIDX 2
-------
General Integration Accuracy     IntAcc      ... 4.338
Radial Grid Type                 RadialGrid  ... OptM3 with GC (2021)
Angular Grid (max. ang.)         AngularGrid ... 3 (Lebedev-194)
Angular grid pruning method      GridPruning ... 4 (adaptive)
Weight generation scheme         WeightScheme... Becke
Basis function cutoff            BFCut       ... 1.0000e-11
Integration weight cutoff        WCut        ... 1.0000e-14
Angular grids for H and He will be reduced by one unit
Partially contracted basis set               ... on
Rotationally invariant grid construction     ... off

Total number of grid points                  ...    59666
Total number of batches                      ...      943
Average number of points per batch           ...       63
Average number of grid points per atom       ...     2841
UseSFitting                                  ... on

GRIDX 3
-------
General Integration Accuracy     IntAcc      ... 4.871
Radial Grid Type                 RadialGrid  ... OptM3 with GC (2021)
Angular Grid (max. ang.)         AngularGrid ... 4 (Lebedev-302)
Angular grid pruning method      GridPruning ... 4 (adaptive)
Weight generation scheme         WeightScheme... Becke
Basis function cutoff            BFCut       ... 1.0000e-11
Integration weight cutoff        WCut        ... 1.0000e-14
Angular grids for H and He will be reduced by one unit
Partially contracted basis set               ... on
Rotationally invariant grid construction     ... off

Total number of grid points                  ...   113134
Total number of batches                      ...     1779
Average number of points per batch           ...       63
Average number of grid points per atom       ...     5387
UseSFitting                                  ... on

Time for X-Grid setup             =    1.196 sec


--------------------
CPCM SOLVATION MODEL
--------------------
CPCM parameters:
  Epsilon                                         ...      80.4000
  Refrac                                          ...       1.3300
  Rsolv                                           ...       1.3000
  Surface type                                    ... GAUSSIAN VDW
  Epsilon function type                           ...         CPCM
Radii:
 Radius for C  used is    3.8550 Bohr (=   2.0400 Ang.)
 Radius for H  used is    2.4944 Bohr (=   1.3200 Ang.)
 Radius for O  used is    3.4469 Bohr (=   1.8240 Ang.)
Calculating surface                               ...        done! (  0.0s)
GEPOL surface points                              ...         1148
GEPOL Volume                                      ...    1286.0879
GEPOL Surface-area                                ...     699.7193
Calculating surface distance matrix               ...        done! (  0.0s)
Performing Cholesky decomposition & store         ...        done! (  0.0s)
Overall time for CPCM initialization              ...                 0.1s
--------------
SCF ITERATIONS
--------------
ITER       Energy         Delta-E        Max-DP      RMS-DP      [F,P]     Damp
               ***  Starting incremental Fock matrix formation  ***
  0   -499.2422829672   0.000000000000 0.00013241  0.00000523  0.0013665 0.7000
  1   -499.2422855934  -0.000002626207 0.00011123  0.00000480  0.0010808 0.7000
                               ***Turning on DIIS***
  2   -499.2422876839  -0.000002090583 0.00028213  0.00001316  0.0008120 0.0000
               *** Restarting incremental Fock matrix formation ***
                                   *** Resetting DIIS ***
  3   -499.2422930902  -0.000005406230 0.00004263  0.00000133  0.0000828 0.0000
  4   -499.2422931381  -0.000000047897 0.00000878  0.00000031  0.0000090 0.0000
                 **** Energy Check signals convergence ****

               *****************************************************
               *                     SUCCESS                       *
               *           SCF CONVERGED AFTER   5 CYCLES          *
               *****************************************************

Old exchange energy                            =    -13.393441387 Eh
New exchange energy                            =    -13.393437634 Eh
Exchange energy change after final integration =      0.000003753 Eh
Total energy after final integration           =   -499.242289383 Eh
Final COS-X integration done in                =     5.298 sec
Total Energy       :         -499.24228938 Eh          -13585.07335 eV
  Last Energy change         ...    2.1126e-09  Tolerance :   1.0000e-08
  Last MAX-Density change    ...    0.0000e+00  Tolerance :   1.0000e-07
             **** THE GBW FILE WAS UPDATED (Q3_1e_0H_B3LYP_631Gd_opt.gbw) ****
             **** DENSITY Q3_1e_0H_B3LYP_631Gd_opt.scfp WAS UPDATED ****
             **** ENERGY FILE WAS UPDATED (Q3_1e_0H_B3LYP_631Gd_opt.en.tmp) ****
----------------------
UHF SPIN CONTAMINATION
----------------------

Warning: in a DFT calculation there is little theoretical justification to 
         calculate <S**2> as in Hartree-Fock theory. We will do it anyways
         but you should keep in mind that the values have only limited relevance

Expectation value of <S**2>     :     0.759786
Ideal value S*(S+1) for S=0.5   :     0.750000
Deviation                       :     0.009786

             **** THE GBW FILE WAS UPDATED (Q3_1e_0H_B3LYP_631Gd_opt.gbw) ****
             **** DENSITY Q3_1e_0H_B3LYP_631Gd_opt.scfp WAS UPDATED ****
Total SCF time: 0 days 0 hours 0 min 26 sec 

Maximum memory used throughout the entire SCF-calculation: 63.9 MB

-------------------------   --------------------
FINAL SINGLE POINT ENERGY      -499.242289382651
-------------------------   --------------------


           ************************************************************
           *        Program running with 4 parallel MPI-processes     *
           *              working on a common directory               *
           ************************************************************
------------------------------------------------------------------------------
                         ORCA SCF GRADIENT CALCULATION
------------------------------------------------------------------------------

 ... reading COSX grid (gridx3)
Gradient of the Kohn-Sham DFT energy:
Kohn-Sham wavefunction type      ... UKS
Hartree-Fock exchange scaling    ...    0.200
Number of operators              ...    2
Number of atoms                  ...   21
Basis set dimensions             ...  174
Integral neglect threshold       ... 2.5e-11
Integral primitive cutoff        ... 2.5e-12
SHARK Integral package           ... ON

Nuc. rep. gradient       (SHARK) ... done (  0.0 sec)
HCore & Overlap gradient (SHARK) ... done (  0.1 sec)
RI-J gradient            (SHARK) ... done (  0.4 sec)
COSX-gradient                    ... done (  7.2 sec)
Exchange-correlation gradient    ... done

------------------
CARTESIAN GRADIENT
------------------

   1   C   :   -0.000079529    0.000115237   -0.000021485
   2   C   :    0.000132185   -0.000040456   -0.000006986
   3   C   :    0.000043178   -0.000083095   -0.000017863
   4   C   :   -0.000036529    0.000004529   -0.000045397
   5   H   :   -0.000006922    0.000018740    0.000012030
   6   C   :   -0.000102926    0.000074882    0.000275877
   7   O   :   -0.000014890   -0.000009907   -0.000082382
   8   C   :    0.000092276   -0.000105744   -0.000115406
   9   O   :   -0.000009119    0.000029775    0.000036300
  10   C   :    0.000011530   -0.000000983    0.000039440
  11   H   :    0.000033851    0.000000147   -0.000011246
  12   H   :   -0.000032517   -0.000025186   -0.000044550
  13   H   :   -0.000032037    0.000009686   -0.000003207
  14   C   :    0.000009880    0.000044435    0.000049260
  15   H   :    0.000009101   -0.000014076    0.000009268
  16   H   :   -0.000010895    0.000024655   -0.000039839
  17   H   :   -0.000010904    0.000009896    0.000005391
  18   C   :    0.000013271   -0.000012125    0.000058023
  19   H   :    0.000028977    0.000032869   -0.000062040
  20   H   :   -0.000008050   -0.000073194   -0.000025420
  21   H   :    0.000006162    0.000008209   -0.000001960

Difference to translation invariance:
           :    0.0000360951    0.0000082938    0.0000078075

Difference to rotation invariance:
           :   -0.0000406555   -0.0001614688    0.0011167814

Norm of the cartesian gradient     ...    0.0004667122
RMS gradient                       ...    0.0000588002
MAX gradient                       ...    0.0002758768

-------
TIMINGS
-------

Total SCF gradient time            ...       12.426 sec

One electron gradient       ....       0.067 sec  (  0.5%)
RI-J Coulomb gradient       ....       0.418 sec  (  3.4%)
COSX gradient               ....       7.181 sec  ( 57.8%)
XC gradient                 ....       4.008 sec  ( 32.3%)
CPCM gradient               ....       0.222 sec  (  1.8%)
   A-Matrix (El+Nuc)        ....       0.060 sec  (  0.5%)
   Potential                ....       0.162 sec  (  1.3%)

Maximum memory used throughout the entire SCFGRAD-calculation: 53.0 MB
------------------------------------------------------------------------------
                         ORCA GEOMETRY RELAXATION STEP
------------------------------------------------------------------------------

Reading the OPT-File                    .... done
Getting information on internals        .... done
Copying old internal coords+grads       .... done
Making the new internal coordinates     .... (new redundants).... done
Validating the new internal coordinates .... (new redundants).... done
Calculating the B-matrix                .... done
Calculating the G,G- and P matrices     .... done
Transforming gradient to internals      .... done
Projecting the internal gradient        .... done
Number of atoms                         ....  21
Number of internal coordinates          ....  99
Current Energy                          ....  -499.242289383 Eh
Current gradient norm                   ....     0.000466712 Eh/bohr
Maximum allowed component of the step   ....  0.300
Current trust radius                    ....  0.300
Updating the Hessian (BFGS)             .... done
Forming the augmented Hessian           .... done
Diagonalizing the augmented Hessian     .... done
Last element of RFO vector              ....  0.998702994
Lowest eigenvalues of augmented Hessian:
 -0.000006605  0.002368751  0.011957967  0.012232798  0.016623615
Length of the computed step             ....  0.050981047
The final length of the internal step   ....  0.050981047
Converting the step to cartesian space:
 Initial RMS(Int)=    0.0051237880
Transforming coordinates:
 Iter   0:  RMS(Cart)=    0.0079008420 RMS(Int)=    1.0932960116
 Iter   1:  RMS(Cart)=    0.0000473647 RMS(Int)=    0.0000364607
 Iter   2:  RMS(Cart)=    0.0000006354 RMS(Int)=    0.0000003873
 Iter   3:  RMS(Cart)=    0.0000000089 RMS(Int)=    0.0000000068
done
Storing new coordinates                 .... done

                                .--------------------.
          ----------------------|Geometry convergence|-------------------------
          Item                value                   Tolerance       Converged
          ---------------------------------------------------------------------
          Energy change      -0.0000020728            0.0000002000      NO
          RMS gradient        0.0000282363            0.0000080000      NO
          MAX gradient        0.0000830405            0.0000300000      NO
          RMS step            0.0051237880            0.0001000000      NO
          MAX step            0.0176514434            0.0002000000      NO
          ........................................................
          Max(Bonds)      0.0004      Max(Angles)    0.05
          Max(Dihed)        1.01      Max(Improp)    0.00
          ---------------------------------------------------------------------

The optimization has not yet converged - more geometry cycles are needed


    ---------------------------------------------------------------------------
                         Redundant Internal Coordinates
                            (Angstroem and degrees)

        Definition                    Value    dE/dq     Step     New-Value
    ----------------------------------------------------------------------------
     1. B(C   1,C   0)                1.3836 -0.000083  0.0000    1.3836   
     2. B(C   3,C   2)                1.3732 -0.000027 -0.0002    1.3730   
     3. B(H   4,C   3)                1.0902 -0.000016 -0.0000    1.0901   
     4. B(C   5,C   2)                1.4553  0.000047  0.0000    1.4553   
     5. B(C   5,C   1)                1.4592  0.000076 -0.0001    1.4591   
     6. B(O   6,C   5)                1.2743  0.000006  0.0002    1.2745   
     7. B(C   7,C   0)                1.4637  0.000066 -0.0002    1.4635   
     8. B(C   7,C   3)                1.4451  0.000039 -0.0002    1.4449   
     9. B(O   8,C   7)                1.2750 -0.000031  0.0004    1.2754   
    10. B(C   9,C   1)                1.5111 -0.000025 -0.0001    1.5110   
    11. B(H  10,C   9)                1.0995 -0.000004 -0.0001    1.0993   
    12. B(H  11,C   9)                1.0973 -0.000033  0.0001    1.0973   
    13. B(H  12,C   9)                1.0925 -0.000024 -0.0002    1.0923   
    14. B(C  13,C   0)                1.5140 -0.000003 -0.0000    1.5140   
    15. B(H  14,C  13)                1.0984 -0.000016 -0.0002    1.0982   
    16. B(H  15,C  13)                1.0984 -0.000030 -0.0000    1.0983   
    17. B(H  16,C  13)                1.0927 -0.000005 -0.0001    1.0926   
    18. B(C  17,C   2)                1.5076 -0.000016 -0.0002    1.5074   
    19. B(H  18,C  17)                1.0981 -0.000040  0.0001    1.0982   
    20. B(H  19,C  17)                1.0986  0.000003 -0.0002    1.0984   
    21. B(H  20,C  17)                1.0954 -0.000019 -0.0001    1.0953   
    22. A(C   1,C   0,C   7)          120.40  0.000039   -0.02    120.39   
    23. A(C   1,C   0,C  13)          122.60 -0.000027   -0.01    122.59   
    24. A(C   7,C   0,C  13)          116.99 -0.000012    0.03    117.02   
    25. A(C   0,C   1,C   9)          122.70 -0.000024   -0.03    122.67   
    26. A(C   5,C   1,C   9)          115.51  0.000009    0.03    115.54   
    27. A(C   0,C   1,C   5)          121.79  0.000015    0.01    121.80   
    28. A(C   3,C   2,C   5)          119.85  0.000036   -0.01    119.83   
    29. A(C   3,C   2,C  17)          122.22 -0.000011    0.00    122.22   
    30. A(C   5,C   2,C  17)          117.94 -0.000024    0.01    117.95   
    31. A(C   2,C   3,C   7)          123.38  0.000007    0.01    123.39   
    32. A(H   4,C   3,C   7)          116.22  0.000022   -0.05    116.17   
    33. A(C   2,C   3,H   4)          120.40 -0.000028    0.04    120.44   
    34. A(C   2,C   5,O   6)          121.07  0.000014    0.01    121.08   
    35. A(C   1,C   5,C   2)          117.70 -0.000052    0.00    117.70   
    36. A(C   1,C   5,O   6)          121.23  0.000038   -0.01    121.22   
    37. A(C   3,C   7,O   8)          120.73  0.000022    0.00    120.73   
    38. A(C   0,C   7,O   8)          122.39  0.000022   -0.01    122.38   
    39. A(C   0,C   7,C   3)          116.88 -0.000044    0.01    116.89   
    40. A(C   1,C   9,H  10)          111.10  0.000013   -0.01    111.09   
    41. A(H  11,C   9,H  12)          108.45  0.000021   -0.02    108.43   
    42. A(H  10,C   9,H  12)          107.89 -0.000023    0.03    107.92   
    43. A(C   1,C   9,H  12)          112.59  0.000012   -0.01    112.58   
    44. A(H  10,C   9,H  11)          105.80  0.000005    0.00    105.81   
    45. A(C   1,C   9,H  11)          110.73 -0.000028    0.01    110.74   
    46. A(H  15,C  13,H  16)          108.18  0.000016   -0.01    108.17   
    47. A(H  14,C  13,H  16)          108.20 -0.000004    0.02    108.22   
    48. A(C   0,C  13,H  16)          109.12 -0.000025    0.02    109.14   
    49. A(H  14,C  13,H  15)          106.71 -0.000013   -0.01    106.70   
    50. A(C   0,C  13,H  15)          112.26  0.000013   -0.01    112.25   
    51. A(C   0,C  13,H  14)          112.21  0.000014   -0.01    112.20   
    52. A(C   2,C  17,H  18)          111.31 -0.000031    0.01    111.32   
    53. A(H  19,C  17,H  20)          108.25 -0.000038    0.05    108.30   
    54. A(H  18,C  17,H  20)          108.42  0.000029   -0.04    108.38   
    55. A(C   2,C  17,H  20)          111.32  0.000010    0.01    111.33   
    56. A(H  18,C  17,H  19)          105.98 -0.000005    0.01    105.98   
    57. A(C   2,C  17,H  19)          111.35  0.000033   -0.04    111.31   
    58. D(C   5,C   1,C   0,C  13)    179.58  0.000015   -0.04    179.54   
    59. D(C   9,C   1,C   0,C   7)   -179.86  0.000016   -0.10   -179.96   
    60. D(C   5,C   1,C   0,C   7)     -0.31  0.000017   -0.05     -0.36   
    61. D(C   9,C   1,C   0,C  13)      0.03  0.000014   -0.09     -0.06   
    62. D(H   4,C   3,C   2,C   5)   -180.00 -0.000014    0.01   -179.99   
    63. D(C   7,C   3,C   2,C   5)     -0.03 -0.000016   -0.02     -0.06   
    64. D(C   7,C   3,C   2,C  17)    179.80 -0.000016    0.05    179.85   
    65. D(H   4,C   3,C   2,C  17)     -0.16 -0.000015    0.08     -0.08   
    66. D(C   1,C   5,C   2,C  17)   -179.98  0.000023   -0.05   -180.04   
    67. D(O   6,C   5,C   1,C   9)      0.03  0.000041    0.10      0.13   
    68. D(C   1,C   5,C   2,C   3)     -0.14  0.000023    0.02     -0.12   
    69. D(O   6,C   5,C   2,C   3)    179.73 -0.000042   -0.02    179.71   
    70. D(C   2,C   5,C   1,C   9)    179.90 -0.000023    0.06    179.96   
    71. D(O   6,C   5,C   2,C  17)     -0.11 -0.000041   -0.09     -0.21   
    72. D(C   2,C   5,C   1,C   0)      0.32 -0.000024    0.02      0.34   
    73. D(O   6,C   5,C   1,C   0)   -179.55  0.000041    0.06   -179.49   
    74. D(O   8,C   7,C   3,H   4)     -0.01 -0.000017    0.07      0.06   
    75. D(C   0,C   7,C   3,H   4)   -179.99  0.000007   -0.04   -180.03   
    76. D(O   8,C   7,C   0,C  13)      0.26  0.000018   -0.08      0.18   
    77. D(O   8,C   7,C   0,C   1)   -179.85  0.000016   -0.06   -179.91   
    78. D(C   3,C   7,C   0,C  13)   -179.77 -0.000006    0.04   -179.73   
    79. D(O   8,C   7,C   3,C   2)   -179.98 -0.000016    0.10   -179.88   
    80. D(C   3,C   7,C   0,C   1)      0.13 -0.000009    0.05      0.17   
    81. D(C   0,C   7,C   3,C   2)      0.05  0.000008   -0.01      0.04   
    82. D(H  12,C   9,C   1,C   5)    173.31 -0.000017    0.53    173.84   
    83. D(H  12,C   9,C   1,C   0)     -7.12 -0.000016    0.58     -6.54   
    84. D(H  11,C   9,C   1,C   5)     51.72 -0.000033    0.56     52.27   
    85. D(H  11,C   9,C   1,C   0)   -128.71 -0.000032    0.60   -128.11   
    86. D(H  10,C   9,C   1,C   5)    -65.55 -0.000029    0.55    -65.00   
    87. D(H  10,C   9,C   1,C   0)    114.03 -0.000029    0.60    114.62   
    88. D(H  14,C  13,C   0,C   1)    -60.19 -0.000021    0.42    -59.77   
    89. D(H  16,C  13,C   0,C   7)     -0.20 -0.000011    0.39      0.19   
    90. D(H  16,C  13,C   0,C   1)    179.91 -0.000008    0.38    180.29   
    91. D(H  15,C  13,C   0,C   7)   -120.12 -0.000022    0.41   -119.71   
    92. D(H  15,C  13,C   0,C   1)     59.99 -0.000019    0.40     60.38   
    93. D(H  14,C  13,C   0,C   7)    119.71 -0.000024    0.43    120.14   
    94. D(H  20,C  17,C   2,C   5)   -178.53  0.000026   -0.89   -179.42   
    95. D(H  20,C  17,C   2,C   3)      1.63  0.000026   -0.96      0.67   
    96. D(H  19,C  17,C   2,C   5)     60.57  0.000045   -0.94     59.63   
    97. D(H  19,C  17,C   2,C   3)   -119.27  0.000045   -1.01   -120.28   
    98. D(H  18,C  17,C   2,C   5)    -57.44  0.000049   -0.93    -58.37   
    99. D(H  18,C  17,C   2,C   3)    122.72  0.000049   -1.00    121.72   
    ----------------------------------------------------------------------------

         *************************************************************
         *                GEOMETRY OPTIMIZATION CYCLE   7            *
         *************************************************************
---------------------------------
CARTESIAN COORDINATES (ANGSTROEM)
---------------------------------
  C      1.311321    0.053587    0.007845
  C      0.353779    1.052347    0.008152
  C     -1.467369   -0.651912    0.008166
  C     -0.505676   -1.631851    0.012146
  H     -0.789719   -2.684318    0.014720
  C     -1.073457    0.749064    0.004563
  O     -1.946140    1.677912   -0.004762
  C      0.912370   -1.354487    0.011851
  O      1.762456   -2.305252    0.013362
  C      0.707547    2.521319    0.003229
  H      0.381825    3.003493   -0.929498
  H      0.185323    3.049561    0.810939
  H      1.780307    2.694699    0.114337
  C      2.796476    0.347655    0.001286
  H      3.100818    0.927524   -0.880282
  H      3.110087    0.924198    0.881977
  H      3.348341   -0.595317   -0.002842
  C     -2.940495   -0.971550    0.005353
  H     -3.446664   -0.529021    0.873668
  H     -3.438041   -0.553614   -0.880245
  H     -3.113579   -2.052982    0.018870

----------------------------
CARTESIAN COORDINATES (A.U.)
----------------------------
  NO LB      ZA    FRAG     MASS         X           Y           Z
   0 C     6.0000    0    12.011    2.478038    0.101264    0.014826
   1 C     6.0000    0    12.011    0.668545    1.988648    0.015406
   2 C     6.0000    0    12.011   -2.772925   -1.231934    0.015431
   3 C     6.0000    0    12.011   -0.955588   -3.083751    0.022952
   4 H     1.0000    0     1.008   -1.492352   -5.072626    0.027817
   5 C     6.0000    0    12.011   -2.028539    1.415526    0.008622
   6 O     8.0000    0    15.999   -3.677671    3.170794   -0.008999
   7 C     6.0000    0    12.011    1.724129   -2.559610    0.022395
   8 O     8.0000    0    15.999    3.330559   -4.356295    0.025250
   9 C     6.0000    0    12.011    1.337071    4.764603    0.006103
  10 H     1.0000    0     1.008    0.721544    5.675779   -1.756497
  11 H     1.0000    0     1.008    0.350210    5.762835    1.532453
  12 H     1.0000    0     1.008    3.364293    5.092244    0.216065
  13 C     6.0000    0    12.011    5.284573    0.656973    0.002430
  14 H     1.0000    0     1.008    5.859696    1.752766   -1.663491
  15 H     1.0000    0     1.008    5.877213    1.746482    1.666695
  16 H     1.0000    0     1.008    6.327447   -1.124985   -0.005370
  17 C     6.0000    0    12.011   -5.556730   -1.835964    0.010116
  18 H     1.0000    0     1.008   -6.513251   -0.999704    1.650993
  19 H     1.0000    0     1.008   -6.496955   -1.046180   -1.663422
  20 H     1.0000    0     1.008   -5.883812   -3.879573    0.035659

--------------------------------
INTERNAL COORDINATES (ANGSTROEM)
--------------------------------
 C      0   0   0     0.000000000000     0.00000000     0.00000000
 C      1   0   0     1.383622024640     0.00000000     0.00000000
 C      2   1   0     2.494208750093    90.69200278     0.00000000
 C      3   2   1     1.373007844802    88.63940246     0.17886130
 H      4   3   2     1.090125791656   120.43529842   179.94489484
 C      3   2   1     1.455305046217    31.19491656   180.28607481
 O      6   3   2     1.274527792482   121.08148009   179.82971222
 C      4   3   2     1.444916472887   123.39430002   359.88075962
 O      8   4   3     1.275383543106   120.73301006   180.12073595
 C      2   1   3     1.510978384562   122.66621858   180.22976814
 H     10   2   1     1.099348466130   111.08790450   114.62333589
 H     10   2   1     1.097338793456   110.74314825   231.89411995
 H     10   2   1     1.092345298335   112.57625244   353.46277609
 C      1   2   3     1.514002113317   122.59272034   179.71364459
 H     14   1   2     1.098195403860   112.20275269   300.23005971
 H     14   1   2     1.098349377456   112.24524365    60.38098951
 H     14   1   2     1.092596823287   109.13856359   180.28658579
 C      3   2   1     1.507407235984   149.14110949   180.22161666
 H     18   3   2     1.098184997122   111.31592727   301.66606502
 H     18   3   2     1.098411182109   111.31469378    59.67198022
 H     18   3   2     1.095278308097   111.33224256   180.62138013

---------------------------
INTERNAL COORDINATES (A.U.)
---------------------------
 C      0   0   0     0.000000000000     0.00000000     0.00000000
 C      1   0   0     2.614666699432     0.00000000     0.00000000
 C      2   1   0     4.713371458507    90.69200278     0.00000000
 C      3   2   1     2.594608806401    88.63940246     0.17886130
 H      4   3   2     2.060039197754   120.43529842   179.94489484
 C      3   2   1     2.750127978664    31.19491656   180.28607481
 O      6   3   2     2.408508477861   121.08148009   179.82971222
 C      4   3   2     2.730496420148   123.39430002   359.88075962
 O      8   4   3     2.410125612181   120.73301006   180.12073595
 C      2   1   3     2.855335341097   122.66621858   180.22976814
 H     10   2   1     2.077467526733   111.08790450   114.62333589
 H     10   2   1     2.073669795759   110.74314825   231.89411995
 H     10   2   1     2.064233457529   112.57625244   353.46277609
 C      1   2   3     2.861049360348   122.59272034   179.71364459
 H     14   1   2     2.075288554827   112.20275269   300.23005971
 H     14   1   2     2.075579522755   112.24524365    60.38098951
 H     14   1   2     2.064708770805   109.13856359   180.28658579
 C      3   2   1     2.848586848301   149.14110949   180.22161666
 H     18   3   2     2.075268888941   111.31592727   301.66606502
 H     18   3   2     2.075696316624   111.31469378    59.67198022
 H     18   3   2     2.069776042729   111.33224256   180.62138013


           ************************************************************
           *        Program running with 4 parallel MPI-processes     *
           *              working on a common directory               *
           ************************************************************
------------------------------------------------------------------------------
                   ___                                                        
                  /   \      - P O W E R E D   B Y -                         
                 /     \                                                     
                 |  |  |   _    _      __       _____    __    __             
                 |  |  |  | |  | |    /  \     |  _  \  |  |  /  |          
                  \  \/   | |  | |   /    \    | | | |  |  | /  /          
                 / \  \   | |__| |  /  /\  \   | |_| |  |  |/  /          
                |  |  |   |  __  | /  /__\  \  |    /   |      \           
                |  |  |   | |  | | |   __   |  |    \   |  |\   \          
                \     /   | |  | | |  |  |  |  | |\  \  |  | \   \       
                 \___/    |_|  |_| |__|  |__|  |_| \__\ |__|  \__/        
                                                                              
                      - O R C A' S   B I G   F R I E N D -                    
                                      &                                       
                       - I N T E G R A L  F E E D E R -                       
                                                                              
 v1 FN, 2020, v2 2021                                                         
------------------------------------------------------------------------------


Reading SHARK input file Q3_1e_0H_B3LYP_631Gd_opt.SHARKINP.tmp ... ok
----------------------
SHARK INTEGRAL PACKAGE
----------------------

Number of atoms                             ...     21
Number of basis functions                   ...    174
Number of shells                            ...     86
Maximum angular momentum                    ...      2
Integral batch strategy                     ... SHARK/LIBINT Hybrid
RI-J (if used) integral strategy            ... SPLIT-RIJ (Revised 2003 algorithm where possible)
Printlevel                                  ...      1
Contraction scheme used                     ... SEGMENTED contraction
Coulomb Range Separation                    ... NOT USED
Exchange Range Separation                   ... NOT USED
Finite Nucleus Model                        ... NOT USED
Auxiliary Coulomb fitting basis             ... AVAILABLE
   # of basis functions in Aux-J            ...    649
   # of shells in Aux-J                     ...    215
   Maximum angular momentum in Aux-J        ...      4
Auxiliary J/K fitting basis                 ... NOT available
Auxiliary Correlation fitting basis         ... NOT available
Auxiliary 'external' fitting basis          ... NOT available
Integral threshold                          ...     2.500000e-11
Primitive cut-off                           ...     2.500000e-12
Primitive pair pre-selection threshold      ...     2.500000e-12

Calculating pre-screening integrals         ... done (  0.0 sec) Dimension = 86
Organizing shell pair data                  ... done (  0.0 sec)
Shell pair information
Total number of shell pairs                 ...      3741
Shell pairs after pre-screening             ...      3403
Total number of primitive shell pairs       ...     21376
Primitive shell pairs kept                  ...     12149
          la=0 lb=0:   1248 shell pairs
          la=1 lb=0:   1106 shell pairs
          la=1 lb=1:    248 shell pairs
          la=2 lb=0:    506 shell pairs
          la=2 lb=1:    235 shell pairs
          la=2 lb=2:     60 shell pairs

Calculating one electron integrals          ... done (  0.0 sec)
Calculating RI/J V-Matrix + Cholesky decomp.... done (  0.0 sec)
Calculating Nuclear repulsion               ... done (  0.0 sec) ENN=    585.730186123951 Eh

SHARK setup successfully completed in   0.2 seconds

Maximum memory used throughout the entire GTOINT-calculation: 13.4 MB


           ************************************************************
           *        Program running with 4 parallel MPI-processes     *
           *              working on a common directory               *
           ************************************************************

Diagonalization of the overlap matrix:
Smallest eigenvalue                        ... 4.682e-04
Time for diagonalization                   ...    0.004 sec
Threshold for overlap eigenvalues          ... 1.000e-08
Number of eigenvalues below threshold      ... 0
Time for construction of square roots      ...    0.006 sec
Total time needed                          ...    0.011 sec

-------------------
DFT GRID GENERATION
-------------------

General Integration Accuracy     IntAcc      ... 4.959
Radial Grid Type                 RadialGrid  ... OptM3 with GC (2021)
Angular Grid (max. ang.)         AngularGrid ... 6 (Lebedev-590)
Angular grid pruning method      GridPruning ... 4 (adaptive)
Weight generation scheme         WeightScheme... Becke
Basis function cutoff            BFCut       ... 1.0000e-11
Integration weight cutoff        WCut        ... 1.0000e-14
Angular grids for H and He will be reduced by one unit
Partially contracted basis set               ... off
Rotationally invariant grid construction     ... off

Total number of grid points                  ...   243477
Total number of batches                      ...     3816
Average number of points per batch           ...       63
Average number of grid points per atom       ...    11594
Time for grid setup =    2.952 sec

--------------------
COSX GRID GENERATION
--------------------

GRIDX 1
-------
General Integration Accuracy     IntAcc      ... 4.020
Radial Grid Type                 RadialGrid  ... OptM3 with GC (2021)
Angular Grid (max. ang.)         AngularGrid ... 2 (Lebedev-110)
Angular grid pruning method      GridPruning ... 4 (adaptive)
Weight generation scheme         WeightScheme... Becke
Basis function cutoff            BFCut       ... 1.0000e-11
Integration weight cutoff        WCut        ... 1.0000e-14
Angular grids for H and He will be reduced by one unit
Partially contracted basis set               ... on
Rotationally invariant grid construction     ... off

Total number of grid points                  ...    27203
Total number of batches                      ...      437
Average number of points per batch           ...       62
Average number of grid points per atom       ...     1295
UseSFitting                                  ... on

GRIDX 2
-------
General Integration Accuracy     IntAcc      ... 4.338
Radial Grid Type                 RadialGrid  ... OptM3 with GC (2021)
Angular Grid (max. ang.)         AngularGrid ... 3 (Lebedev-194)
Angular grid pruning method      GridPruning ... 4 (adaptive)
Weight generation scheme         WeightScheme... Becke
Basis function cutoff            BFCut       ... 1.0000e-11
Integration weight cutoff        WCut        ... 1.0000e-14
Angular grids for H and He will be reduced by one unit
Partially contracted basis set               ... on
Rotationally invariant grid construction     ... off

Total number of grid points                  ...    59660
Total number of batches                      ...      942
Average number of points per batch           ...       63
Average number of grid points per atom       ...     2841
UseSFitting                                  ... on

GRIDX 3
-------
General Integration Accuracy     IntAcc      ... 4.871
Radial Grid Type                 RadialGrid  ... OptM3 with GC (2021)
Angular Grid (max. ang.)         AngularGrid ... 4 (Lebedev-302)
Angular grid pruning method      GridPruning ... 4 (adaptive)
Weight generation scheme         WeightScheme... Becke
Basis function cutoff            BFCut       ... 1.0000e-11
Integration weight cutoff        WCut        ... 1.0000e-14
Angular grids for H and He will be reduced by one unit
Partially contracted basis set               ... on
Rotationally invariant grid construction     ... off

Total number of grid points                  ...   113141
Total number of batches                      ...     1779
Average number of points per batch           ...       63
Average number of grid points per atom       ...     5388
UseSFitting                                  ... on

Time for X-Grid setup             =    1.200 sec


--------------------
CPCM SOLVATION MODEL
--------------------
CPCM parameters:
  Epsilon                                         ...      80.4000
  Refrac                                          ...       1.3300
  Rsolv                                           ...       1.3000
  Surface type                                    ... GAUSSIAN VDW
  Epsilon function type                           ...         CPCM
Radii:
 Radius for C  used is    3.8550 Bohr (=   2.0400 Ang.)
 Radius for H  used is    2.4944 Bohr (=   1.3200 Ang.)
 Radius for O  used is    3.4469 Bohr (=   1.8240 Ang.)
Calculating surface                               ...        done! (  0.0s)
GEPOL surface points                              ...         1147
GEPOL Volume                                      ...    1286.2814
GEPOL Surface-area                                ...     699.8952
Calculating surface distance matrix               ...        done! (  0.0s)
Performing Cholesky decomposition & store         ...        done! (  0.0s)
Overall time for CPCM initialization              ...                 0.1s
--------------
SCF ITERATIONS
--------------
ITER       Energy         Delta-E        Max-DP      RMS-DP      [F,P]     Damp
               ***  Starting incremental Fock matrix formation  ***
  0   -499.2422206421   0.000000000000 0.00037985  0.00001025  0.0044842 0.7000
  1   -499.2422403984  -0.000019756217 0.00034852  0.00001003  0.0035466 0.7000
                               ***Turning on DIIS***
  2   -499.2422561651  -0.000015766784 0.00089653  0.00002713  0.0026647 0.0000
  3   -499.2422966967  -0.000040531533 0.00023884  0.00000622  0.0003600 0.0000
               *** Restarting incremental Fock matrix formation ***
                                   *** Resetting DIIS ***
  4   -499.2422973813  -0.000000684622 0.00005043  0.00000132  0.0000394 0.0000
  5   -499.2422973742   0.000000007070 0.00002986  0.00000084  0.0000811 0.0000
  6   -499.2422973909  -0.000000016640 0.00000431  0.00000014  0.0000042 0.0000
                 **** Energy Check signals convergence ****

               *****************************************************
               *                     SUCCESS                       *
               *           SCF CONVERGED AFTER   7 CYCLES          *
               *****************************************************

Old exchange energy                            =    -13.393507921 Eh
New exchange energy                            =    -13.393504197 Eh
Exchange energy change after final integration =      0.000003724 Eh
Total energy after final integration           =   -499.242293676 Eh
Final COS-X integration done in                =     5.268 sec
Total Energy       :         -499.24229368 Eh          -13585.07346 eV
  Last Energy change         ...   -9.1056e-09  Tolerance :   1.0000e-08
  Last MAX-Density change    ...    0.0000e+00  Tolerance :   1.0000e-07
             **** THE GBW FILE WAS UPDATED (Q3_1e_0H_B3LYP_631Gd_opt.gbw) ****
             **** DENSITY Q3_1e_0H_B3LYP_631Gd_opt.scfp WAS UPDATED ****
             **** ENERGY FILE WAS UPDATED (Q3_1e_0H_B3LYP_631Gd_opt.en.tmp) ****
----------------------
UHF SPIN CONTAMINATION
----------------------

Warning: in a DFT calculation there is little theoretical justification to 
         calculate <S**2> as in Hartree-Fock theory. We will do it anyways
         but you should keep in mind that the values have only limited relevance

Expectation value of <S**2>     :     0.759798
Ideal value S*(S+1) for S=0.5   :     0.750000
Deviation                       :     0.009798

             **** THE GBW FILE WAS UPDATED (Q3_1e_0H_B3LYP_631Gd_opt.gbw) ****
             **** DENSITY Q3_1e_0H_B3LYP_631Gd_opt.scfp WAS UPDATED ****
Total SCF time: 0 days 0 hours 0 min 31 sec 

Maximum memory used throughout the entire SCF-calculation: 64.0 MB

-------------------------   --------------------
FINAL SINGLE POINT ENERGY      -499.242293676318
-------------------------   --------------------


           ************************************************************
           *        Program running with 4 parallel MPI-processes     *
           *              working on a common directory               *
           ************************************************************
------------------------------------------------------------------------------
                         ORCA SCF GRADIENT CALCULATION
------------------------------------------------------------------------------

 ... reading COSX grid (gridx3)
Gradient of the Kohn-Sham DFT energy:
Kohn-Sham wavefunction type      ... UKS
Hartree-Fock exchange scaling    ...    0.200
Number of operators              ...    2
Number of atoms                  ...   21
Basis set dimensions             ...  174
Integral neglect threshold       ... 2.5e-11
Integral primitive cutoff        ... 2.5e-12
SHARK Integral package           ... ON

Nuc. rep. gradient       (SHARK) ... done (  0.0 sec)
HCore & Overlap gradient (SHARK) ... done (  0.1 sec)
RI-J gradient            (SHARK) ... done (  0.4 sec)
COSX-gradient                    ... done (  7.2 sec)
Exchange-correlation gradient    ... done

------------------
CARTESIAN GRADIENT
------------------

   1   C   :   -0.000009336    0.000105593   -0.000081693
   2   C   :    0.000024754    0.000001170   -0.000053768
   3   C   :    0.000083728   -0.000205356   -0.000093190
   4   C   :   -0.000197119    0.000216729   -0.000070129
   5   H   :    0.000084245    0.000026001    0.000013598
   6   C   :    0.000045265   -0.000117052    0.000332582
   7   O   :   -0.000156960    0.000176075   -0.000142929
   8   C   :   -0.000300236    0.000118991    0.000128028
   9   O   :    0.000248168   -0.000218416   -0.000067190
  10   C   :    0.000149711   -0.000006806    0.000090455
  11   H   :    0.000054800   -0.000031878    0.000004420
  12   H   :   -0.000011074   -0.000047436   -0.000052433
  13   H   :   -0.000115348   -0.000028311   -0.000019261
  14   C   :    0.000046659    0.000068155    0.000017606
  15   H   :   -0.000025520   -0.000024960    0.000072799
  16   H   :   -0.000039072    0.000006506   -0.000086357
  17   H   :   -0.000005541    0.000049873    0.000008211
  18   C   :    0.000050818   -0.000092319    0.000067369
  19   H   :    0.000058393   -0.000005717   -0.000058578
  20   H   :    0.000047895   -0.000051711    0.000008600
  21   H   :    0.000002493    0.000069097   -0.000011930

Difference to translation invariance:
           :    0.0000367254    0.0000082284    0.0000062106

Difference to rotation invariance:
           :    0.0000303744   -0.0001829302    0.0010919230

Norm of the cartesian gradient     ...    0.0008526388
RMS gradient                       ...    0.0001074224
MAX gradient                       ...    0.0003325817

-------
TIMINGS
-------

Total SCF gradient time            ...       12.504 sec

One electron gradient       ....       0.067 sec  (  0.5%)
RI-J Coulomb gradient       ....       0.419 sec  (  3.4%)
COSX gradient               ....       7.228 sec  ( 57.8%)
XC gradient                 ....       4.078 sec  ( 32.6%)
CPCM gradient               ....       0.218 sec  (  1.7%)
   A-Matrix (El+Nuc)        ....       0.056 sec  (  0.4%)
   Potential                ....       0.162 sec  (  1.3%)

Maximum memory used throughout the entire SCFGRAD-calculation: 54.3 MB
------------------------------------------------------------------------------
                         ORCA GEOMETRY RELAXATION STEP
------------------------------------------------------------------------------

Reading the OPT-File                    .... done
Getting information on internals        .... done
Copying old internal coords+grads       .... done
Making the new internal coordinates     .... (new redundants).... done
Validating the new internal coordinates .... (new redundants).... done
Calculating the B-matrix                .... done
Calculating the G,G- and P matrices     .... done
Transforming gradient to internals      .... done
Projecting the internal gradient        .... done
Number of atoms                         ....  21
Number of internal coordinates          ....  99
Current Energy                          ....  -499.242293676 Eh
Current gradient norm                   ....     0.000852639 Eh/bohr
Maximum allowed component of the step   ....  0.300
Current trust radius                    ....  0.300
Updating the Hessian (BFGS)             .... done
Forming the augmented Hessian           .... done
Diagonalizing the augmented Hessian     .... done
Last element of RFO vector              ....  0.998692634
Lowest eigenvalues of augmented Hessian:
 -0.000004533  0.001237671  0.011961828  0.012334559  0.016982273
Length of the computed step             ....  0.051184658
The final length of the internal step   ....  0.051184658
Converting the step to cartesian space:
 Initial RMS(Int)=    0.0051442517
Transforming coordinates:
 Iter   0:  RMS(Cart)=    0.0081453461 RMS(Int)=    1.0928485176
 Iter   1:  RMS(Cart)=    0.0000475276 RMS(Int)=    0.0000365659
 Iter   2:  RMS(Cart)=    0.0000006055 RMS(Int)=    0.0000003710
 Iter   3:  RMS(Cart)=    0.0000000081 RMS(Int)=    0.0000000062
done
Storing new coordinates                 .... done

                                .--------------------.
          ----------------------|Geometry convergence|-------------------------
          Item                value                   Tolerance       Converged
          ---------------------------------------------------------------------
          Energy change      -0.0000042937            0.0000002000      NO
          RMS gradient        0.0000732387            0.0000080000      NO
          MAX gradient        0.0003259073            0.0000300000      NO
          RMS step            0.0051442517            0.0001000000      NO
          MAX step            0.0168585787            0.0002000000      NO
          ........................................................
          Max(Bonds)      0.0002      Max(Angles)    0.05
          Max(Dihed)        0.97      Max(Improp)    0.00
          ---------------------------------------------------------------------

The optimization has not yet converged - more geometry cycles are needed


    ---------------------------------------------------------------------------
                         Redundant Internal Coordinates
                            (Angstroem and degrees)

        Definition                    Value    dE/dq     Step     New-Value
    ----------------------------------------------------------------------------
     1. B(C   1,C   0)                1.3836 -0.000153  0.0001    1.3837   
     2. B(C   3,C   2)                1.3730 -0.000225 -0.0000    1.3730   
     3. B(H   4,C   3)                1.0901 -0.000046  0.0000    1.0902   
     4. B(C   5,C   2)                1.4553  0.000075 -0.0000    1.4553   
     5. B(C   5,C   1)                1.4591  0.000070 -0.0001    1.4590   
     6. B(O   6,C   5)                1.2745  0.000239 -0.0001    1.2745   
     7. B(C   7,C   0)                1.4635  0.000015 -0.0001    1.4634   
     8. B(C   7,C   3)                1.4449 -0.000059 -0.0000    1.4449   
     9. B(O   8,C   7)                1.2754  0.000326 -0.0000    1.2754   
    10. B(C   9,C   1)                1.5110 -0.000097  0.0001    1.5110   
    11. B(H  10,C   9)                1.0993 -0.000037 -0.0000    1.0993   
    12. B(H  11,C   9)                1.0973 -0.000061  0.0001    1.0975   
    13. B(H  12,C   9)                1.0923 -0.000114  0.0000    1.0924   
    14. B(C  13,C   0)                1.5140 -0.000016  0.0000    1.5140   
    15. B(H  14,C  13)                1.0982 -0.000082 -0.0000    1.0982   
    16. B(H  15,C  13)                1.0983 -0.000085  0.0001    1.0985   
    17. B(H  16,C  13)                1.0926 -0.000037  0.0000    1.0926   
    18. B(C  17,C   2)                1.5074 -0.000125  0.0000    1.5074   
    19. B(H  18,C  17)                1.0982 -0.000067  0.0002    1.0984   
    20. B(H  19,C  17)                1.0984 -0.000044 -0.0001    1.0983   
    21. B(H  20,C  17)                1.0953 -0.000078  0.0000    1.0953   
    22. A(C   1,C   0,C   7)          120.39  0.000009   -0.01    120.38   
    23. A(C   1,C   0,C  13)          122.59 -0.000119    0.01    122.60   
    24. A(C   7,C   0,C  13)          117.02  0.000111   -0.00    117.02   
    25. A(C   0,C   1,C   9)          122.67 -0.000226    0.01    122.68   
    26. A(C   5,C   1,C   9)          115.54  0.000188   -0.01    115.52   
    27. A(C   0,C   1,C   5)          121.80  0.000038    0.00    121.80   
    28. A(C   3,C   2,C   5)          119.83  0.000031   -0.01    119.83   
    29. A(C   3,C   2,C  17)          122.22 -0.000059    0.01    122.23   
    30. A(C   5,C   2,C  17)          117.95  0.000027   -0.00    117.94   
    31. A(C   2,C   3,C   7)          123.39  0.000063    0.00    123.40   
    32. A(H   4,C   3,C   7)          116.17 -0.000096   -0.03    116.14   
    33. A(C   2,C   3,H   4)          120.44  0.000032    0.03    120.46   
    34. A(C   2,C   5,O   6)          121.08  0.000067    0.00    121.08   
    35. A(C   1,C   5,C   2)          117.70 -0.000100    0.01    117.71   
    36. A(C   1,C   5,O   6)          121.22  0.000034   -0.01    121.21   
    37. A(C   3,C   7,O   8)          120.73  0.000053   -0.01    120.73   
    38. A(C   0,C   7,O   8)          122.38 -0.000012   -0.00    122.38   
    39. A(C   0,C   7,C   3)          116.89 -0.000041    0.01    116.89   
    40. A(C   1,C   9,H  10)          111.09 -0.000003   -0.01    111.08   
    41. A(H  11,C   9,H  12)          108.43  0.000035   -0.03    108.40   
    42. A(H  10,C   9,H  12)          107.92 -0.000012    0.03    107.95   
    43. A(C   1,C   9,H  12)          112.58 -0.000023    0.00    112.58   
    44. A(H  10,C   9,H  11)          105.81  0.000029   -0.01    105.79   
    45. A(C   1,C   9,H  11)          110.74 -0.000022    0.01    110.75   
    46. A(H  15,C  13,H  16)          108.17  0.000012   -0.02    108.15   
    47. A(H  14,C  13,H  16)          108.22 -0.000000    0.02    108.24   
    48. A(C   0,C  13,H  16)          109.14  0.000027    0.00    109.14   
    49. A(H  14,C  13,H  15)          106.70 -0.000015    0.00    106.70   
    50. A(C   0,C  13,H  15)          112.25 -0.000013   -0.00    112.24   
    51. A(C   0,C  13,H  14)          112.20 -0.000011    0.00    112.20   
    52. A(C   2,C  17,H  18)          111.32 -0.000043    0.01    111.33   
    53. A(H  19,C  17,H  20)          108.30 -0.000015    0.05    108.35   
    54. A(H  18,C  17,H  20)          108.38  0.000018   -0.04    108.34   
    55. A(C   2,C  17,H  20)          111.33  0.000043    0.01    111.34   
    56. A(H  18,C  17,H  19)          105.99  0.000029   -0.00    105.98   
    57. A(C   2,C  17,H  19)          111.31 -0.000032   -0.02    111.29   
    58. D(C   5,C   1,C   0,C  13)    179.54 -0.000004    0.02    179.56   
    59. D(C   9,C   1,C   0,C   7)   -179.96 -0.000004   -0.05   -180.01   
    60. D(C   5,C   1,C   0,C   7)     -0.36 -0.000001   -0.00     -0.36   
    61. D(C   9,C   1,C   0,C  13)     -0.06 -0.000007   -0.03     -0.09   
    62. D(H   4,C   3,C   2,C   5)   -179.99 -0.000007   -0.01   -180.00   
    63. D(C   7,C   3,C   2,C   5)     -0.06 -0.000011   -0.03     -0.08   
    64. D(C   7,C   3,C   2,C  17)    179.85 -0.000006    0.03    179.89   
    65. D(H   4,C   3,C   2,C  17)     -0.08 -0.000003    0.05     -0.03   
    66. D(C   1,C   5,C   2,C  17)    179.96  0.000029   -0.03    179.93   
    67. D(O   6,C   5,C   1,C   9)      0.13  0.000074   -0.00      0.13   
    68. D(C   1,C   5,C   2,C   3)     -0.12  0.000034    0.03     -0.10   
    69. D(O   6,C   5,C   2,C   3)    179.71 -0.000068    0.07    179.77   
    70. D(C   2,C   5,C   1,C   9)    179.96 -0.000027    0.04    180.00   
    71. D(O   6,C   5,C   2,C  17)     -0.21 -0.000072    0.01     -0.20   
    72. D(C   2,C   5,C   1,C   0)      0.34 -0.000028   -0.01      0.32   
    73. D(O   6,C   5,C   1,C   0)   -179.49  0.000073   -0.05   -179.55   
    74. D(O   8,C   7,C   3,H   4)      0.06  0.000036   -0.08     -0.02   
    75. D(C   0,C   7,C   3,H   4)    179.98 -0.000021   -0.00    179.97   
    76. D(O   8,C   7,C   0,C  13)      0.18 -0.000032    0.06      0.24   
    77. D(O   8,C   7,C   0,C   1)   -179.91 -0.000035    0.08   -179.84   
    78. D(C   3,C   7,C   0,C  13)   -179.73  0.000027   -0.02   -179.75   
    79. D(O   8,C   7,C   3,C   2)   -179.88  0.000040   -0.06   -179.94   
    80. D(C   3,C   7,C   0,C   1)      0.17  0.000024    0.00      0.17   
    81. D(C   0,C   7,C   3,C   2)      0.04 -0.000018    0.01      0.05   
    82. D(H  12,C   9,C   1,C   5)    173.84 -0.000010    0.59    174.43   
    83. D(H  12,C   9,C   1,C   0)     -6.54 -0.000007    0.64     -5.90   
    84. D(H  11,C   9,C   1,C   5)     52.27 -0.000023    0.62     52.89   
    85. D(H  11,C   9,C   1,C   0)   -128.11 -0.000021    0.66   -127.44   
    86. D(H  10,C   9,C   1,C   5)    -65.00 -0.000043    0.63    -64.37   
    87. D(H  10,C   9,C   1,C   0)    114.62 -0.000041    0.68    115.30   
    88. D(H  14,C  13,C   0,C   1)    -59.77  0.000004    0.43    -59.34   
    89. D(H  16,C  13,C   0,C   7)      0.19 -0.000011    0.42      0.61   
    90. D(H  16,C  13,C   0,C   1)   -179.71 -0.000008    0.40   -179.31   
    91. D(H  15,C  13,C   0,C   7)   -119.71 -0.000036    0.45   -119.27   
    92. D(H  15,C  13,C   0,C   1)     60.38 -0.000033    0.43     60.81   
    93. D(H  14,C  13,C   0,C   7)    120.14  0.000001    0.45    120.58   
    94. D(H  20,C  17,C   2,C   5)   -179.42  0.000007   -0.85   -180.27   
    95. D(H  20,C  17,C   2,C   3)      0.67  0.000003   -0.91     -0.24   
    96. D(H  19,C  17,C   2,C   5)     59.63  0.000019   -0.90     58.73   
    97. D(H  19,C  17,C   2,C   3)   -120.28  0.000014   -0.97   -121.24   
    98. D(H  18,C  17,C   2,C   5)    -58.37  0.000031   -0.89    -59.26   
    99. D(H  18,C  17,C   2,C   3)    121.72  0.000026   -0.95    120.76   
    ----------------------------------------------------------------------------

         *************************************************************
         *                GEOMETRY OPTIMIZATION CYCLE   8            *
         *************************************************************
---------------------------------
CARTESIAN COORDINATES (ANGSTROEM)
---------------------------------
  C      1.311519    0.053502    0.008334
  C      0.353803    1.052255    0.006217
  C     -1.467336   -0.651992    0.007308
  C     -0.505588   -1.631860    0.013980
  H     -0.789065   -2.684513    0.018016
  C     -1.073296    0.748912    0.001986
  O     -1.945838    1.677806   -0.008576
  C      0.912443   -1.354456    0.014368
  O      1.762452   -2.305257    0.019587
  C      0.707157    2.521387    0.000292
  H      0.371941    3.004920   -0.928304
  H      0.192771    3.048374    0.814021
  H      1.780893    2.694942    0.101588
  C      2.796727    0.347401    0.002881
  H      3.100804    0.932411   -0.875359
  H      3.110747    0.918743    0.886943
  H      3.348475   -0.595607   -0.006580
  C     -2.940551   -0.971374    0.004622
  H     -3.444205   -0.540916    0.880660
  H     -3.440368   -0.540755   -0.873465
  H     -3.113973   -2.052866    0.004320

----------------------------
CARTESIAN COORDINATES (A.U.)
----------------------------
  NO LB      ZA    FRAG     MASS         X           Y           Z
   0 C     6.0000    0    12.011    2.478412    0.101105    0.015749
   1 C     6.0000    0    12.011    0.668591    1.988473    0.011749
   2 C     6.0000    0    12.011   -2.772862   -1.232086    0.013811
   3 C     6.0000    0    12.011   -0.955423   -3.083769    0.026418
   4 H     1.0000    0     1.008   -1.491117   -5.072994    0.034044
   5 C     6.0000    0    12.011   -2.028235    1.415239    0.003753
   6 O     8.0000    0    15.999   -3.677100    3.170595   -0.016207
   7 C     6.0000    0    12.011    1.724267   -2.559551    0.027151
   8 O     8.0000    0    15.999    3.330551   -4.356305    0.037013
   9 C     6.0000    0    12.011    1.336332    4.764731    0.000552
  10 H     1.0000    0     1.008    0.702867    5.678475   -1.754240
  11 H     1.0000    0     1.008    0.364284    5.760592    1.538276
  12 H     1.0000    0     1.008    3.365401    5.092702    0.191973
  13 C     6.0000    0    12.011    5.285048    0.656492    0.005443
  14 H     1.0000    0     1.008    5.859670    1.762000   -1.654189
  15 H     1.0000    0     1.008    5.878461    1.736172    1.676080
  16 H     1.0000    0     1.008    6.327700   -1.125535   -0.012435
  17 C     6.0000    0    12.011   -5.556835   -1.835631    0.008734
  18 H     1.0000    0     1.008   -6.508603   -1.022182    1.664206
  19 H     1.0000    0     1.008   -6.501354   -1.021879   -1.650610
  20 H     1.0000    0     1.008   -5.884556   -3.879354    0.008163

--------------------------------
INTERNAL COORDINATES (ANGSTROEM)
--------------------------------
 C      0   0   0     0.000000000000     0.00000000     0.00000000
 C      1   0   0     1.383738166931     0.00000000     0.00000000
 C      2   1   0     2.494194085868    90.69745339     0.00000000
 C      3   2   1     1.373005689512    88.63578435     0.19111709
 H      4   3   2     1.090162136561   120.46321040   179.94934903
 C      3   2   1     1.455276107797    31.18956120   180.27530422
 O      6   3   2     1.274474284945   121.08236867   179.86964446
 C      4   3   2     1.444909743912   123.39615496   359.86660084
 O      8   4   3     1.275368726132   120.72750472   180.05969066
 C      2   1   3     1.511040419604   122.67783773   180.18456743
 H     10   2   1     1.099301775049   111.07925863   115.29932687
 H     10   2   1     1.097479726759   110.75362327   232.55795720
 H     10   2   1     1.092379402403   112.57949824   354.10227148
 C      1   2   3     1.514016975893   122.60446917   179.72509948
 H     14   1   2     1.098182291666   112.20435544   300.65876259
 H     14   1   2     1.098456799899   112.24097079    60.81024712
 H     14   1   2     1.092602268210   109.13933075   180.68956986
 C      3   2   1     1.507439705394   149.13083065   180.15300809
 H     18   3   2     1.098364349519   111.32655048   300.80864625
 H     18   3   2     1.098310919029   111.29085040    58.80153789
 H     18   3   2     1.095308388463   111.34210449   179.80324071

---------------------------
INTERNAL COORDINATES (A.U.)
---------------------------
 C      0   0   0     0.000000000000     0.00000000     0.00000000
 C      1   0   0     2.614886176554     0.00000000     0.00000000
 C      2   1   0     4.713343747136    90.69745339     0.00000000
 C      3   2   1     2.594604733493    88.63578435     0.19111709
 H      4   3   2     2.060107879671   120.46321040   179.94934903
 C      3   2   1     2.750073292975    31.18956120   180.27530422
 O      6   3   2     2.408407363271   121.08236867   179.86964446
 C      4   3   2     2.730483704228   123.39615496   359.86660084
 O      8   4   3     2.410097612157   120.72750472   180.05969066
 C      2   1   3     2.855452570338   122.67783773   180.18456743
 H     10   2   1     2.077379293377   111.07925863   115.29932687
 H     10   2   1     2.073936121105   110.75362327   232.55795720
 H     10   2   1     2.064297904879   112.57949824   354.10227148
 C      1   2   3     2.861077446544   122.60446917   179.72509948
 H     14   1   2     2.075263776370   112.20435544   300.65876259
 H     14   1   2     2.075782521752   112.24097079    60.81024712
 H     14   1   2     2.064719060219   109.13933075   180.68956986
 C      3   2   1     2.848648206594   149.13083065   180.15300809
 H     18   3   2     2.075607815854   111.32655048   300.80864625
 H     18   3   2     2.075506846860   111.29085040    58.80153789
 H     18   3   2     2.069832886381   111.34210449   179.80324071


           ************************************************************
           *        Program running with 4 parallel MPI-processes     *
           *              working on a common directory               *
           ************************************************************
------------------------------------------------------------------------------
                   ___                                                        
                  /   \      - P O W E R E D   B Y -                         
                 /     \                                                     
                 |  |  |   _    _      __       _____    __    __             
                 |  |  |  | |  | |    /  \     |  _  \  |  |  /  |          
                  \  \/   | |  | |   /    \    | | | |  |  | /  /          
                 / \  \   | |__| |  /  /\  \   | |_| |  |  |/  /          
                |  |  |   |  __  | /  /__\  \  |    /   |      \           
                |  |  |   | |  | | |   __   |  |    \   |  |\   \          
                \     /   | |  | | |  |  |  |  | |\  \  |  | \   \       
                 \___/    |_|  |_| |__|  |__|  |_| \__\ |__|  \__/        
                                                                              
                      - O R C A' S   B I G   F R I E N D -                    
                                      &                                       
                       - I N T E G R A L  F E E D E R -                       
                                                                              
 v1 FN, 2020, v2 2021                                                         
------------------------------------------------------------------------------


Reading SHARK input file Q3_1e_0H_B3LYP_631Gd_opt.SHARKINP.tmp ... ok
----------------------
SHARK INTEGRAL PACKAGE
----------------------

Number of atoms                             ...     21
Number of basis functions                   ...    174
Number of shells                            ...     86
Maximum angular momentum                    ...      2
Integral batch strategy                     ... SHARK/LIBINT Hybrid
RI-J (if used) integral strategy            ... SPLIT-RIJ (Revised 2003 algorithm where possible)
Printlevel                                  ...      1
Contraction scheme used                     ... SEGMENTED contraction
Coulomb Range Separation                    ... NOT USED
Exchange Range Separation                   ... NOT USED
Finite Nucleus Model                        ... NOT USED
Auxiliary Coulomb fitting basis             ... AVAILABLE
   # of basis functions in Aux-J            ...    649
   # of shells in Aux-J                     ...    215
   Maximum angular momentum in Aux-J        ...      4
Auxiliary J/K fitting basis                 ... NOT available
Auxiliary Correlation fitting basis         ... NOT available
Auxiliary 'external' fitting basis          ... NOT available
Integral threshold                          ...     2.500000e-11
Primitive cut-off                           ...     2.500000e-12
Primitive pair pre-selection threshold      ...     2.500000e-12

Calculating pre-screening integrals         ... done (  0.0 sec) Dimension = 86
Organizing shell pair data                  ... done (  0.0 sec)
Shell pair information
Total number of shell pairs                 ...      3741
Shell pairs after pre-screening             ...      3402
Total number of primitive shell pairs       ...     21376
Primitive shell pairs kept                  ...     12150
          la=0 lb=0:   1248 shell pairs
          la=1 lb=0:   1105 shell pairs
          la=1 lb=1:    248 shell pairs
          la=2 lb=0:    506 shell pairs
          la=2 lb=1:    235 shell pairs
          la=2 lb=2:     60 shell pairs

Calculating one electron integrals          ... done (  0.0 sec)
Calculating RI/J V-Matrix + Cholesky decomp.... done (  0.0 sec)
Calculating Nuclear repulsion               ... done (  0.0 sec) ENN=    585.732395272651 Eh

SHARK setup successfully completed in   0.2 seconds

Maximum memory used throughout the entire GTOINT-calculation: 13.4 MB


           ************************************************************
           *        Program running with 4 parallel MPI-processes     *
           *              working on a common directory               *
           ************************************************************

Diagonalization of the overlap matrix:
Smallest eigenvalue                        ... 4.682e-04
Time for diagonalization                   ...    0.004 sec
Threshold for overlap eigenvalues          ... 1.000e-08
Number of eigenvalues below threshold      ... 0
Time for construction of square roots      ...    0.002 sec
Total time needed                          ...    0.007 sec

-------------------
DFT GRID GENERATION
-------------------

General Integration Accuracy     IntAcc      ... 4.959
Radial Grid Type                 RadialGrid  ... OptM3 with GC (2021)
Angular Grid (max. ang.)         AngularGrid ... 6 (Lebedev-590)
Angular grid pruning method      GridPruning ... 4 (adaptive)
Weight generation scheme         WeightScheme... Becke
Basis function cutoff            BFCut       ... 1.0000e-11
Integration weight cutoff        WCut        ... 1.0000e-14
Angular grids for H and He will be reduced by one unit
Partially contracted basis set               ... off
Rotationally invariant grid construction     ... off

Total number of grid points                  ...   243479
Total number of batches                      ...     3816
Average number of points per batch           ...       63
Average number of grid points per atom       ...    11594
Time for grid setup =    2.939 sec

--------------------
COSX GRID GENERATION
--------------------

GRIDX 1
-------
General Integration Accuracy     IntAcc      ... 4.020
Radial Grid Type                 RadialGrid  ... OptM3 with GC (2021)
Angular Grid (max. ang.)         AngularGrid ... 2 (Lebedev-110)
Angular grid pruning method      GridPruning ... 4 (adaptive)
Weight generation scheme         WeightScheme... Becke
Basis function cutoff            BFCut       ... 1.0000e-11
Integration weight cutoff        WCut        ... 1.0000e-14
Angular grids for H and He will be reduced by one unit
Partially contracted basis set               ... on
Rotationally invariant grid construction     ... off

Total number of grid points                  ...    27205
Total number of batches                      ...      437
Average number of points per batch           ...       62
Average number of grid points per atom       ...     1295
UseSFitting                                  ... on

GRIDX 2
-------
General Integration Accuracy     IntAcc      ... 4.338
Radial Grid Type                 RadialGrid  ... OptM3 with GC (2021)
Angular Grid (max. ang.)         AngularGrid ... 3 (Lebedev-194)
Angular grid pruning method      GridPruning ... 4 (adaptive)
Weight generation scheme         WeightScheme... Becke
Basis function cutoff            BFCut       ... 1.0000e-11
Integration weight cutoff        WCut        ... 1.0000e-14
Angular grids for H and He will be reduced by one unit
Partially contracted basis set               ... on
Rotationally invariant grid construction     ... off

Total number of grid points                  ...    59658
Total number of batches                      ...      942
Average number of points per batch           ...       63
Average number of grid points per atom       ...     2841
UseSFitting                                  ... on

GRIDX 3
-------
General Integration Accuracy     IntAcc      ... 4.871
Radial Grid Type                 RadialGrid  ... OptM3 with GC (2021)
Angular Grid (max. ang.)         AngularGrid ... 4 (Lebedev-302)
Angular grid pruning method      GridPruning ... 4 (adaptive)
Weight generation scheme         WeightScheme... Becke
Basis function cutoff            BFCut       ... 1.0000e-11
Integration weight cutoff        WCut        ... 1.0000e-14
Angular grids for H and He will be reduced by one unit
Partially contracted basis set               ... on
Rotationally invariant grid construction     ... off

Total number of grid points                  ...   113135
Total number of batches                      ...     1780
Average number of points per batch           ...       63
Average number of grid points per atom       ...     5387
UseSFitting                                  ... on

Time for X-Grid setup             =    1.197 sec


--------------------
CPCM SOLVATION MODEL
--------------------
CPCM parameters:
  Epsilon                                         ...      80.4000
  Refrac                                          ...       1.3300
  Rsolv                                           ...       1.3000
  Surface type                                    ... GAUSSIAN VDW
  Epsilon function type                           ...         CPCM
Radii:
 Radius for C  used is    3.8550 Bohr (=   2.0400 Ang.)
 Radius for H  used is    2.4944 Bohr (=   1.3200 Ang.)
 Radius for O  used is    3.4469 Bohr (=   1.8240 Ang.)
Calculating surface                               ...        done! (  0.0s)
GEPOL surface points                              ...         1147
GEPOL Volume                                      ...    1286.4704
GEPOL Surface-area                                ...     700.0609
Calculating surface distance matrix               ...        done! (  0.0s)
Performing Cholesky decomposition & store         ...        done! (  0.0s)
Overall time for CPCM initialization              ...                 0.1s
--------------
SCF ITERATIONS
--------------
ITER       Energy         Delta-E        Max-DP      RMS-DP      [F,P]     Damp
               ***  Starting incremental Fock matrix formation  ***
  0   -499.2422201119   0.000000000000 0.00036929  0.00000988  0.0043637 0.7000
  1   -499.2422407919  -0.000020679980 0.00033886  0.00000974  0.0034514 0.7000
                               ***Turning on DIIS***
  2   -499.2422572910  -0.000016499160 0.00087172  0.00002647  0.0025933 0.0000
  3   -499.2422996959  -0.000042404834 0.00023196  0.00000625  0.0003505 0.0000
               *** Restarting incremental Fock matrix formation ***
                                   *** Resetting DIIS ***
  4   -499.2423004044  -0.000000708499 0.00002109  0.00000054  0.0000106 0.0000
  5   -499.2423004093  -0.000000004890 0.00001000  0.00000022  0.0000142 0.0000
  6   -499.2423004089   0.000000000371 0.00000466  0.00000012  0.0000091 0.0000
  7   -499.2423004176  -0.000000008740 0.00000295  0.00000007  0.0000038 0.0000
                 **** Energy Check signals convergence ****

               *****************************************************
               *                     SUCCESS                       *
               *           SCF CONVERGED AFTER   8 CYCLES          *
               *****************************************************

Old exchange energy                            =    -13.393490612 Eh
New exchange energy                            =    -13.393486935 Eh
Exchange energy change after final integration =      0.000003677 Eh
Total energy after final integration           =   -499.242296736 Eh
Final COS-X integration done in                =     5.283 sec
Total Energy       :         -499.24229674 Eh          -13585.07355 eV
  Last Energy change         ...    4.6139e-09  Tolerance :   1.0000e-08
  Last MAX-Density change    ...    0.0000e+00  Tolerance :   1.0000e-07
             **** THE GBW FILE WAS UPDATED (Q3_1e_0H_B3LYP_631Gd_opt.gbw) ****
             **** DENSITY Q3_1e_0H_B3LYP_631Gd_opt.scfp WAS UPDATED ****
             **** ENERGY FILE WAS UPDATED (Q3_1e_0H_B3LYP_631Gd_opt.en.tmp) ****
----------------------
UHF SPIN CONTAMINATION
----------------------

Warning: in a DFT calculation there is little theoretical justification to 
         calculate <S**2> as in Hartree-Fock theory. We will do it anyways
         but you should keep in mind that the values have only limited relevance

Expectation value of <S**2>     :     0.759797
Ideal value S*(S+1) for S=0.5   :     0.750000
Deviation                       :     0.009797

             **** THE GBW FILE WAS UPDATED (Q3_1e_0H_B3LYP_631Gd_opt.gbw) ****
             **** DENSITY Q3_1e_0H_B3LYP_631Gd_opt.scfp WAS UPDATED ****
Total SCF time: 0 days 0 hours 0 min 33 sec 

Maximum memory used throughout the entire SCF-calculation: 64.0 MB

-------------------------   --------------------
FINAL SINGLE POINT ENERGY      -499.242296736097
-------------------------   --------------------


           ************************************************************
           *        Program running with 4 parallel MPI-processes     *
           *              working on a common directory               *
           ************************************************************
------------------------------------------------------------------------------
                         ORCA SCF GRADIENT CALCULATION
------------------------------------------------------------------------------

 ... reading COSX grid (gridx3)
Gradient of the Kohn-Sham DFT energy:
Kohn-Sham wavefunction type      ... UKS
Hartree-Fock exchange scaling    ...    0.200
Number of operators              ...    2
Number of atoms                  ...   21
Basis set dimensions             ...  174
Integral neglect threshold       ... 2.5e-11
Integral primitive cutoff        ... 2.5e-12
SHARK Integral package           ... ON

Nuc. rep. gradient       (SHARK) ... done (  0.0 sec)
HCore & Overlap gradient (SHARK) ... done (  0.1 sec)
RI-J gradient            (SHARK) ... done (  0.4 sec)
COSX-gradient                    ... done (  7.1 sec)
Exchange-correlation gradient    ... done

------------------
CARTESIAN GRADIENT
------------------

   1   C   :    0.000064717    0.000013667   -0.000035868
   2   C   :   -0.000109114    0.000022419   -0.000025044
   3   C   :    0.000090738   -0.000156853   -0.000080936
   4   C   :   -0.000203954    0.000260156    0.000011979
   5   H   :    0.000131567   -0.000009887    0.000010939
   6   C   :    0.000046877   -0.000093615    0.000238656
   7   O   :   -0.000102557    0.000121157   -0.000112857
   8   C   :   -0.000304362    0.000112285   -0.000037360
   9   O   :    0.000223235   -0.000189522   -0.000004332
  10   C   :    0.000129439    0.000001508    0.000075277
  11   H   :    0.000049993   -0.000014783   -0.000010535
  12   H   :   -0.000020498   -0.000036188   -0.000037068
  13   H   :   -0.000084880   -0.000021802   -0.000012288
  14   C   :    0.000043954    0.000017071    0.000018555
  15   H   :   -0.000025883   -0.000001922    0.000050442
  16   H   :   -0.000027752    0.000017562   -0.000055278
  17   H   :    0.000002985    0.000044768    0.000004952
  18   C   :    0.000052730   -0.000104864    0.000029391
  19   H   :    0.000042381   -0.000016791   -0.000018815
  20   H   :    0.000047981   -0.000005315    0.000009927
  21   H   :   -0.000010202    0.000048380   -0.000015526

Difference to translation invariance:
           :    0.0000373960    0.0000074316    0.0000042092

Difference to rotation invariance:
           :    0.0001088036   -0.0002127493    0.0010497094

Norm of the cartesian gradient     ...    0.0007440620
RMS gradient                       ...    0.0000937430
MAX gradient                       ...    0.0003043616

-------
TIMINGS
-------

Total SCF gradient time            ...       12.364 sec

One electron gradient       ....       0.067 sec  (  0.5%)
RI-J Coulomb gradient       ....       0.429 sec  (  3.5%)
COSX gradient               ....       7.112 sec  ( 57.5%)
XC gradient                 ....       4.058 sec  ( 32.8%)
CPCM gradient               ....       0.219 sec  (  1.8%)
   A-Matrix (El+Nuc)        ....       0.056 sec  (  0.5%)
   Potential                ....       0.163 sec  (  1.3%)

Maximum memory used throughout the entire SCFGRAD-calculation: 53.4 MB
------------------------------------------------------------------------------
                         ORCA GEOMETRY RELAXATION STEP
------------------------------------------------------------------------------

Reading the OPT-File                    .... done
Getting information on internals        .... done
Copying old internal coords+grads       .... done
Making the new internal coordinates     .... (new redundants).... done
Validating the new internal coordinates .... (new redundants).... done
Calculating the B-matrix                .... done
Calculating the G,G- and P matrices     .... done
Transforming gradient to internals      .... done
Projecting the internal gradient        .... done
Number of atoms                         ....  21
Number of internal coordinates          ....  99
Current Energy                          ....  -499.242296736 Eh
Current gradient norm                   ....     0.000744062 Eh/bohr
Maximum allowed component of the step   ....  0.300
Current trust radius                    ....  0.300
Updating the Hessian (BFGS)             .... done
Forming the augmented Hessian           .... done
Diagonalizing the augmented Hessian     .... done
Last element of RFO vector              ....  0.999353002
Lowest eigenvalues of augmented Hessian:
 -0.000002529  0.000939076  0.011961354  0.012547043  0.016744435
Length of the computed step             ....  0.035989636
The final length of the internal step   ....  0.035989636
Converting the step to cartesian space:
 Initial RMS(Int)=    0.0036170945
Transforming coordinates:
 Iter   0:  RMS(Cart)=    0.0057483087 RMS(Int)=    0.8930427468
 Iter   1:  RMS(Cart)=    0.0000223775 RMS(Int)=    0.0000171415
 Iter   2:  RMS(Cart)=    0.0000001816 RMS(Int)=    0.0000001119
 Iter   3:  RMS(Cart)=    0.0000000015 RMS(Int)=    0.0000000012
done
Storing new coordinates                 .... done

                                .--------------------.
          ----------------------|Geometry convergence|-------------------------
          Item                value                   Tolerance       Converged
          ---------------------------------------------------------------------
          Energy change      -0.0000030598            0.0000002000      NO
          RMS gradient        0.0000613027            0.0000080000      NO
          MAX gradient        0.0002878071            0.0000300000      NO
          RMS step            0.0036170945            0.0001000000      NO
          MAX step            0.0103217658            0.0002000000      NO
          ........................................................
          Max(Bonds)      0.0002      Max(Angles)    0.03
          Max(Dihed)        0.59      Max(Improp)    0.00
          ---------------------------------------------------------------------

The optimization has not yet converged - more geometry cycles are needed


    ---------------------------------------------------------------------------
                         Redundant Internal Coordinates
                            (Angstroem and degrees)

        Definition                    Value    dE/dq     Step     New-Value
    ----------------------------------------------------------------------------
     1. B(C   1,C   0)                1.3837 -0.000045  0.0001    1.3838   
     2. B(C   3,C   2)                1.3730 -0.000202  0.0001    1.3732   
     3. B(H   4,C   3)                1.0902 -0.000024  0.0000    1.0902   
     4. B(C   5,C   2)                1.4553  0.000042 -0.0000    1.4552   
     5. B(C   5,C   1)                1.4590  0.000016 -0.0001    1.4589   
     6. B(O   6,C   5)                1.2745  0.000162 -0.0001    1.2744   
     7. B(C   7,C   0)                1.4634 -0.000026  0.0000    1.4634   
     8. B(C   7,C   3)                1.4449 -0.000086  0.0001    1.4450   
     9. B(O   8,C   7)                1.2754  0.000288 -0.0002    1.2752   
    10. B(C   9,C   1)                1.5110 -0.000056  0.0001    1.5111   
    11. B(H  10,C   9)                1.0993 -0.000014 -0.0000    1.0993   
    12. B(H  11,C   9)                1.0975 -0.000041  0.0001    1.0976   
    13. B(H  12,C   9)                1.0924 -0.000082  0.0001    1.0925   
    14. B(C  13,C   0)                1.5140 -0.000004  0.0000    1.5140   
    15. B(H  14,C  13)                1.0982 -0.000052  0.0000    1.0982   
    16. B(H  15,C  13)                1.0985 -0.000051  0.0001    1.0986   
    17. B(H  16,C  13)                1.0926 -0.000029  0.0000    1.0926   
    18. B(C  17,C   2)                1.5074 -0.000099  0.0001    1.5076   
    19. B(H  18,C  17)                1.0984 -0.000032  0.0001    1.0985   
    20. B(H  19,C  17)                1.0983 -0.000028 -0.0000    1.0983   
    21. B(H  20,C  17)                1.0953 -0.000055  0.0001    1.0954   
    22. A(C   1,C   0,C   7)          120.38 -0.000021   -0.00    120.37   
    23. A(C   1,C   0,C  13)          122.60 -0.000081    0.02    122.62   
    24. A(C   7,C   0,C  13)          117.02  0.000102   -0.01    117.01   
    25. A(C   0,C   1,C   9)          122.68 -0.000203    0.03    122.71   
    26. A(C   5,C   1,C   9)          115.52  0.000170   -0.03    115.49   
    27. A(C   0,C   1,C   5)          121.80  0.000033   -0.00    121.79   
    28. A(C   3,C   2,C   5)          119.83  0.000016   -0.01    119.82   
    29. A(C   3,C   2,C  17)          122.23 -0.000024    0.01    122.24   
    30. A(C   5,C   2,C  17)          117.94  0.000008   -0.00    117.94   
    31. A(C   2,C   3,C   7)          123.40  0.000072   -0.01    123.39   
    32. A(H   4,C   3,C   7)          116.14 -0.000157    0.01    116.15   
    33. A(C   2,C   3,H   4)          120.46  0.000085   -0.00    120.46   
    34. A(C   2,C   5,O   6)          121.08  0.000057   -0.01    121.08   
    35. A(C   1,C   5,C   2)          117.71 -0.000077    0.01    117.72   
    36. A(C   1,C   5,O   6)          121.21  0.000020   -0.01    121.20   
    37. A(C   3,C   7,O   8)          120.73  0.000045   -0.01    120.72   
    38. A(C   0,C   7,O   8)          122.38 -0.000022    0.00    122.38   
    39. A(C   0,C   7,C   3)          116.89 -0.000023    0.01    116.90   
    40. A(C   1,C   9,H  10)          111.08  0.000008   -0.01    111.07   
    41. A(H  11,C   9,H  12)          108.40  0.000033   -0.03    108.38   
    42. A(H  10,C   9,H  12)          107.95 -0.000016    0.03    107.98   
    43. A(C   1,C   9,H  12)          112.58 -0.000022    0.01    112.59   
    44. A(H  10,C   9,H  11)          105.79  0.000023   -0.01    105.78   
    45. A(C   1,C   9,H  11)          110.75 -0.000022    0.01    110.76   
    46. A(H  15,C  13,H  16)          108.15  0.000008   -0.02    108.13   
    47. A(H  14,C  13,H  16)          108.24  0.000003    0.01    108.25   
    48. A(C   0,C  13,H  16)          109.14  0.000037   -0.01    109.13   
    49. A(H  14,C  13,H  15)          106.70 -0.000011    0.01    106.71   
    50. A(C   0,C  13,H  15)          112.24 -0.000013    0.00    112.24   
    51. A(C   0,C  13,H  14)          112.20 -0.000024    0.01    112.21   
    52. A(C   2,C  17,H  18)          111.33 -0.000040    0.01    111.34   
    53. A(H  19,C  17,H  20)          108.35  0.000001    0.03    108.38   
    54. A(H  18,C  17,H  20)          108.34  0.000003   -0.03    108.31   
    55. A(C   2,C  17,H  20)          111.34  0.000062   -0.01    111.33   
    56. A(H  18,C  17,H  19)          105.98  0.000031   -0.00    105.98   
    57. A(C   2,C  17,H  19)          111.29 -0.000057   -0.00    111.29   
    58. D(C   5,C   1,C   0,C  13)    179.56  0.000003    0.02    179.58   
    59. D(C   9,C   1,C   0,C   7)    179.99  0.000006   -0.05    179.94   
    60. D(C   5,C   1,C   0,C   7)     -0.36  0.000007   -0.01     -0.37   
    61. D(C   9,C   1,C   0,C  13)     -0.09  0.000002   -0.02     -0.11   
    62. D(H   4,C   3,C   2,C   5)    180.00 -0.000011    0.00    180.00   
    63. D(C   7,C   3,C   2,C   5)     -0.08 -0.000017    0.01     -0.08   
    64. D(C   7,C   3,C   2,C  17)    179.89 -0.000013    0.04    179.93   
    65. D(H   4,C   3,C   2,C  17)     -0.03 -0.000006    0.04      0.01   
    66. D(C   1,C   5,C   2,C  17)    179.93  0.000015   -0.00    179.93   
    67. D(O   6,C   5,C   1,C   9)      0.13  0.000058   -0.08      0.04   
    68. D(C   1,C   5,C   2,C   3)     -0.10  0.000019    0.03     -0.07   
    69. D(O   6,C   5,C   2,C   3)    179.77 -0.000053    0.13    179.90   
    70. D(C   2,C   5,C   1,C   9)    180.00 -0.000015    0.01    180.01   
    71. D(O   6,C   5,C   2,C  17)     -0.20 -0.000058    0.09     -0.11   
    72. D(C   2,C   5,C   1,C   0)      0.32 -0.000014   -0.03      0.29   
    73. D(O   6,C   5,C   1,C   0)   -179.55  0.000059   -0.13   -179.67   
    74. D(O   8,C   7,C   3,H   4)     -0.02  0.000002   -0.04     -0.06   
    75. D(C   0,C   7,C   3,H   4)    179.97  0.000004   -0.04    179.93   
    76. D(O   8,C   7,C   0,C  13)      0.24  0.000001    0.01      0.25   
    77. D(O   8,C   7,C   0,C   1)   -179.84 -0.000003    0.04   -179.80   
    78. D(C   3,C   7,C   0,C  13)   -179.75 -0.000000    0.02   -179.73   
    79. D(O   8,C   7,C   3,C   2)   -179.94  0.000008   -0.04   -179.98   
    80. D(C   3,C   7,C   0,C   1)      0.17 -0.000004    0.04      0.22   
    81. D(C   0,C   7,C   3,C   2)      0.05  0.000010   -0.04      0.01   
    82. D(H  12,C   9,C   1,C   5)    174.43 -0.000011    0.51    174.95   
    83. D(H  12,C   9,C   1,C   0)     -5.90 -0.000011    0.55     -5.34   
    84. D(H  11,C   9,C   1,C   5)     52.89 -0.000022    0.53     53.42   
    85. D(H  11,C   9,C   1,C   0)   -127.44 -0.000021    0.58   -126.87   
    86. D(H  10,C   9,C   1,C   5)    -64.37 -0.000042    0.55    -63.82   
    87. D(H  10,C   9,C   1,C   0)    115.30 -0.000042    0.59    115.89   
    88. D(H  14,C  13,C   0,C   1)    -59.34  0.000012    0.30    -59.04   
    89. D(H  16,C  13,C   0,C   7)      0.61 -0.000005    0.31      0.93   
    90. D(H  16,C  13,C   0,C   1)   -179.31 -0.000002    0.29   -179.02   
    91. D(H  15,C  13,C   0,C   7)   -119.27 -0.000032    0.34   -118.92   
    92. D(H  15,C  13,C   0,C   1)     60.81 -0.000028    0.32     61.13   
    93. D(H  14,C  13,C   0,C   7)    120.58  0.000008    0.33    120.91   
    94. D(H  20,C  17,C   2,C   5)    179.73 -0.000008   -0.50    179.23   
    95. D(H  20,C  17,C   2,C   3)     -0.24 -0.000013   -0.53     -0.78   
    96. D(H  19,C  17,C   2,C   5)     58.73 -0.000014   -0.53     58.20   
    97. D(H  19,C  17,C   2,C   3)   -121.24 -0.000018   -0.56   -121.81   
    98. D(H  18,C  17,C   2,C   5)    -59.26  0.000011   -0.53    -59.80   
    99. D(H  18,C  17,C   2,C   3)    120.76  0.000006   -0.57    120.20   
    ----------------------------------------------------------------------------

         *************************************************************
         *                GEOMETRY OPTIMIZATION CYCLE   9            *
         *************************************************************
---------------------------------
CARTESIAN COORDINATES (ANGSTROEM)
---------------------------------
  C      1.311826    0.053487    0.008746
  C      0.354057    1.052261    0.004826
  C     -1.467211   -0.651986    0.006643
  C     -0.505419   -1.632001    0.015116
  H     -0.788990   -2.684661    0.019840
  C     -1.072949    0.748810    0.000330
  O     -1.945375    1.677690   -0.009516
  C      0.912679   -1.354445    0.016639
  O      1.762504   -2.305179    0.024305
  C      0.706556    2.521667   -0.001929
  H      0.362690    3.006360   -0.926707
  H      0.199020    3.047318    0.817125
  H      1.781095    2.695818    0.090637
  C      2.797113    0.347002    0.004050
  H      3.101242    0.935475   -0.871895
  H      3.111631    0.914487    0.890557
  H      3.348470   -0.596225   -0.009164
  C     -2.940603   -0.971102    0.003721
  H     -3.443039   -0.547904    0.884148
  H     -3.441708   -0.533188   -0.869955
  H     -3.114077   -2.052628   -0.004679

----------------------------
CARTESIAN COORDINATES (A.U.)
----------------------------
  NO LB      ZA    FRAG     MASS         X           Y           Z
   0 C     6.0000    0    12.011    2.478993    0.101077    0.016527
   1 C     6.0000    0    12.011    0.669070    1.988485    0.009120
   2 C     6.0000    0    12.011   -2.772627   -1.232075    0.012554
   3 C     6.0000    0    12.011   -0.955104   -3.084034    0.028566
   4 H     1.0000    0     1.008   -1.490976   -5.073273    0.037491
   5 C     6.0000    0    12.011   -2.027580    1.415046    0.000623
   6 O     8.0000    0    15.999   -3.676226    3.170374   -0.017982
   7 C     6.0000    0    12.011    1.724714   -2.559531    0.031442
   8 O     8.0000    0    15.999    3.330651   -4.356156    0.045930
   9 C     6.0000    0    12.011    1.335197    4.765261   -0.003646
  10 H     1.0000    0     1.008    0.685385    5.681197   -1.751222
  11 H     1.0000    0     1.008    0.376094    5.758597    1.544142
  12 H     1.0000    0     1.008    3.365782    5.094358    0.171278
  13 C     6.0000    0    12.011    5.285778    0.655739    0.007653
  14 H     1.0000    0     1.008    5.860499    1.767791   -1.647642
  15 H     1.0000    0     1.008    5.880130    1.728130    1.682909
  16 H     1.0000    0     1.008    6.327691   -1.126703   -0.017318
  17 C     6.0000    0    12.011   -5.556935   -1.835118    0.007031
  18 H     1.0000    0     1.008   -6.506401   -1.035388    1.670797
  19 H     1.0000    0     1.008   -6.503886   -1.007580   -1.643976
  20 H     1.0000    0     1.008   -5.884752   -3.878905   -0.008841

--------------------------------
INTERNAL COORDINATES (ANGSTROEM)
--------------------------------
 C      0   0   0     0.000000000000     0.00000000     0.00000000
 C      1   0   0     1.383794180529     0.00000000     0.00000000
 C      2   1   0     2.494288681828    90.70039512     0.00000000
 C      3   2   1     1.373151021579    88.63686782     0.19183174
 H      4   3   2     1.090196116251   120.46174943   179.97011081
 C      3   2   1     1.455236187742    31.18211915   180.24832657
 O      6   3   2     1.274378580453   121.07644294   179.96311328
 C      4   3   2     1.445006187492   123.38788357   359.88943807
 O      8   4   3     1.275207961578   120.71798126   180.01884019
 C      2   1   3     1.511111344826   122.71103626   180.15646728
 H     10   2   1     1.099265256279   111.07228719   115.89070648
 H     10   2   1     1.097611067568   110.76197445   233.13380721
 H     10   2   1     1.092488898713   112.58588773   354.65600375
 C      1   2   3     1.514017820372   122.62003343   179.72885282
 H     14   1   2     1.098213293247   112.21177953   300.95856865
 H     14   1   2     1.098569965809   112.24114217    61.12764077
 H     14   1   2     1.092632933904   109.13035324   180.97821490
 C      3   2   1     1.507557078499   149.12144207   180.12339518
 H     18   3   2     1.098494572718   111.34097938   300.27611239
 H     18   3   2     1.098264064108   111.28880870    58.27364426
 H     18   3   2     1.095382032757   111.33338227   179.30465284

---------------------------
INTERNAL COORDINATES (A.U.)
---------------------------
 C      0   0   0     0.000000000000     0.00000000     0.00000000
 C      1   0   0     2.614992026913     0.00000000     0.00000000
 C      2   1   0     4.713522507595    90.70039512     0.00000000
 C      3   2   1     2.594879371298    88.63686782     0.19183174
 H      4   3   2     2.060172091978   120.46174943   179.97011081
 C      3   2   1     2.749997855005    31.18211915   180.24832657
 O      6   3   2     2.408226507991   121.07644294   179.96311328
 C      4   3   2     2.730665956181   123.38788357   359.88943807
 O      8   4   3     2.409793811178   120.71798126   180.01884019
 C      2   1   3     2.855586599583   122.71103626   180.15646728
 H     10   2   1     2.077310282902   111.07228719   115.89070648
 H     10   2   1     2.074184319264   110.76197445   233.13380721
 H     10   2   1     2.064504822916   112.58588773   354.65600375
 C      1   2   3     2.861079042380   122.62003343   179.72885282
 H     14   1   2     2.075322360869   112.21177953   300.95856865
 H     14   1   2     2.075996374330   112.24114217    61.12764077
 H     14   1   2     2.064777009982   109.13035324   180.97821490
 C      3   2   1     2.848870009618   149.12144207   180.12339518
 H     18   3   2     2.075853902036   111.34097938   300.27611239
 H     18   3   2     2.075418303892   111.28880870    58.27364426
 H     18   3   2     2.069972053928   111.33338227   179.30465284


           ************************************************************
           *        Program running with 4 parallel MPI-processes     *
           *              working on a common directory               *
           ************************************************************
------------------------------------------------------------------------------
                   ___                                                        
                  /   \      - P O W E R E D   B Y -                         
                 /     \                                                     
                 |  |  |   _    _      __       _____    __    __             
                 |  |  |  | |  | |    /  \     |  _  \  |  |  /  |          
                  \  \/   | |  | |   /    \    | | | |  |  | /  /          
                 / \  \   | |__| |  /  /\  \   | |_| |  |  |/  /          
                |  |  |   |  __  | /  /__\  \  |    /   |      \           
                |  |  |   | |  | | |   __   |  |    \   |  |\   \          
                \     /   | |  | | |  |  |  |  | |\  \  |  | \   \       
                 \___/    |_|  |_| |__|  |__|  |_| \__\ |__|  \__/        
                                                                              
                      - O R C A' S   B I G   F R I E N D -                    
                                      &                                       
                       - I N T E G R A L  F E E D E R -                       
                                                                              
 v1 FN, 2020, v2 2021                                                         
------------------------------------------------------------------------------


Reading SHARK input file Q3_1e_0H_B3LYP_631Gd_opt.SHARKINP.tmp ... ok
----------------------
SHARK INTEGRAL PACKAGE
----------------------

Number of atoms                             ...     21
Number of basis functions                   ...    174
Number of shells                            ...     86
Maximum angular momentum                    ...      2
Integral batch strategy                     ... SHARK/LIBINT Hybrid
RI-J (if used) integral strategy            ... SPLIT-RIJ (Revised 2003 algorithm where possible)
Printlevel                                  ...      1
Contraction scheme used                     ... SEGMENTED contraction
Coulomb Range Separation                    ... NOT USED
Exchange Range Separation                   ... NOT USED
Finite Nucleus Model                        ... NOT USED
Auxiliary Coulomb fitting basis             ... AVAILABLE
   # of basis functions in Aux-J            ...    649
   # of shells in Aux-J                     ...    215
   Maximum angular momentum in Aux-J        ...      4
Auxiliary J/K fitting basis                 ... NOT available
Auxiliary Correlation fitting basis         ... NOT available
Auxiliary 'external' fitting basis          ... NOT available
Integral threshold                          ...     2.500000e-11
Primitive cut-off                           ...     2.500000e-12
Primitive pair pre-selection threshold      ...     2.500000e-12

Calculating pre-screening integrals         ... done (  0.0 sec) Dimension = 86
Organizing shell pair data                  ... done (  0.0 sec)
Shell pair information
Total number of shell pairs                 ...      3741
Shell pairs after pre-screening             ...      3402
Total number of primitive shell pairs       ...     21376
Primitive shell pairs kept                  ...     12150
          la=0 lb=0:   1248 shell pairs
          la=1 lb=0:   1105 shell pairs
          la=1 lb=1:    248 shell pairs
          la=2 lb=0:    506 shell pairs
          la=2 lb=1:    235 shell pairs
          la=2 lb=2:     60 shell pairs

Calculating one electron integrals          ... done (  0.0 sec)
Calculating RI/J V-Matrix + Cholesky decomp.... done (  0.0 sec)
Calculating Nuclear repulsion               ... done (  0.0 sec) ENN=    585.728698115726 Eh

SHARK setup successfully completed in   0.2 seconds

Maximum memory used throughout the entire GTOINT-calculation: 13.4 MB


           ************************************************************
           *        Program running with 4 parallel MPI-processes     *
           *              working on a common directory               *
           ************************************************************

Diagonalization of the overlap matrix:
Smallest eigenvalue                        ... 4.682e-04
Time for diagonalization                   ...    0.004 sec
Threshold for overlap eigenvalues          ... 1.000e-08
Number of eigenvalues below threshold      ... 0
Time for construction of square roots      ...    0.009 sec
Total time needed                          ...    0.013 sec

-------------------
DFT GRID GENERATION
-------------------

General Integration Accuracy     IntAcc      ... 4.959
Radial Grid Type                 RadialGrid  ... OptM3 with GC (2021)
Angular Grid (max. ang.)         AngularGrid ... 6 (Lebedev-590)
Angular grid pruning method      GridPruning ... 4 (adaptive)
Weight generation scheme         WeightScheme... Becke
Basis function cutoff            BFCut       ... 1.0000e-11
Integration weight cutoff        WCut        ... 1.0000e-14
Angular grids for H and He will be reduced by one unit
Partially contracted basis set               ... off
Rotationally invariant grid construction     ... off

Total number of grid points                  ...   243485
Total number of batches                      ...     3815
Average number of points per batch           ...       63
Average number of grid points per atom       ...    11595
Time for grid setup =    2.946 sec

--------------------
COSX GRID GENERATION
--------------------

GRIDX 1
-------
General Integration Accuracy     IntAcc      ... 4.020
Radial Grid Type                 RadialGrid  ... OptM3 with GC (2021)
Angular Grid (max. ang.)         AngularGrid ... 2 (Lebedev-110)
Angular grid pruning method      GridPruning ... 4 (adaptive)
Weight generation scheme         WeightScheme... Becke
Basis function cutoff            BFCut       ... 1.0000e-11
Integration weight cutoff        WCut        ... 1.0000e-14
Angular grids for H and He will be reduced by one unit
Partially contracted basis set               ... on
Rotationally invariant grid construction     ... off

Total number of grid points                  ...    27205
Total number of batches                      ...      437
Average number of points per batch           ...       62
Average number of grid points per atom       ...     1295
UseSFitting                                  ... on

GRIDX 2
-------
General Integration Accuracy     IntAcc      ... 4.338
Radial Grid Type                 RadialGrid  ... OptM3 with GC (2021)
Angular Grid (max. ang.)         AngularGrid ... 3 (Lebedev-194)
Angular grid pruning method      GridPruning ... 4 (adaptive)
Weight generation scheme         WeightScheme... Becke
Basis function cutoff            BFCut       ... 1.0000e-11
Integration weight cutoff        WCut        ... 1.0000e-14
Angular grids for H and He will be reduced by one unit
Partially contracted basis set               ... on
Rotationally invariant grid construction     ... off

Total number of grid points                  ...    59658
Total number of batches                      ...      943
Average number of points per batch           ...       63
Average number of grid points per atom       ...     2841
UseSFitting                                  ... on

GRIDX 3
-------
General Integration Accuracy     IntAcc      ... 4.871
Radial Grid Type                 RadialGrid  ... OptM3 with GC (2021)
Angular Grid (max. ang.)         AngularGrid ... 4 (Lebedev-302)
Angular grid pruning method      GridPruning ... 4 (adaptive)
Weight generation scheme         WeightScheme... Becke
Basis function cutoff            BFCut       ... 1.0000e-11
Integration weight cutoff        WCut        ... 1.0000e-14
Angular grids for H and He will be reduced by one unit
Partially contracted basis set               ... on
Rotationally invariant grid construction     ... off

Total number of grid points                  ...   113140
Total number of batches                      ...     1776
Average number of points per batch           ...       63
Average number of grid points per atom       ...     5388
UseSFitting                                  ... on

Time for X-Grid setup             =    1.198 sec


--------------------
CPCM SOLVATION MODEL
--------------------
CPCM parameters:
  Epsilon                                         ...      80.4000
  Refrac                                          ...       1.3300
  Rsolv                                           ...       1.3000
  Surface type                                    ... GAUSSIAN VDW
  Epsilon function type                           ...         CPCM
Radii:
 Radius for C  used is    3.8550 Bohr (=   2.0400 Ang.)
 Radius for H  used is    2.4944 Bohr (=   1.3200 Ang.)
 Radius for O  used is    3.4469 Bohr (=   1.8240 Ang.)
Calculating surface                               ...        done! (  0.0s)
GEPOL surface points                              ...         1146
GEPOL Volume                                      ...    1286.6105
GEPOL Surface-area                                ...     700.1790
Calculating surface distance matrix               ...        done! (  0.0s)
Performing Cholesky decomposition & store         ...        done! (  0.0s)
Overall time for CPCM initialization              ...                 0.1s
--------------
SCF ITERATIONS
--------------
ITER       Energy         Delta-E        Max-DP      RMS-DP      [F,P]     Damp
               ***  Starting incremental Fock matrix formation  ***
  0   -499.2422623268   0.000000000000 0.00023563  0.00000675  0.0027711 0.7000
  1   -499.2422725508  -0.000010224029 0.00021598  0.00000667  0.0021913 0.7000
                               ***Turning on DIIS***
  2   -499.2422807101  -0.000008159355 0.00055551  0.00001817  0.0016462 0.0000
  3   -499.2423016832  -0.000020973018 0.00014744  0.00000443  0.0002218 0.0000
               *** Restarting incremental Fock matrix formation ***
                                   *** Resetting DIIS ***
  4   -499.2423020308  -0.000000347650 0.00001849  0.00000056  0.0000144 0.0000
  5   -499.2423020327  -0.000000001863 0.00001502  0.00000032  0.0000300 0.0000
  6   -499.2423020344  -0.000000001734 0.00000572  0.00000011  0.0000088 0.0000
                 **** Energy Check signals convergence ****

               *****************************************************
               *                     SUCCESS                       *
               *           SCF CONVERGED AFTER   7 CYCLES          *
               *****************************************************

Old exchange energy                            =    -13.393445656 Eh
New exchange energy                            =    -13.393442015 Eh
Exchange energy change after final integration =      0.000003641 Eh
Total energy after final integration           =   -499.242298390 Eh
Final COS-X integration done in                =     5.254 sec
Total Energy       :         -499.24229839 Eh          -13585.07359 eV
  Last Energy change         ...    3.9541e-09  Tolerance :   1.0000e-08
  Last MAX-Density change    ...    0.0000e+00  Tolerance :   1.0000e-07
             **** THE GBW FILE WAS UPDATED (Q3_1e_0H_B3LYP_631Gd_opt.gbw) ****
             **** DENSITY Q3_1e_0H_B3LYP_631Gd_opt.scfp WAS UPDATED ****
             **** ENERGY FILE WAS UPDATED (Q3_1e_0H_B3LYP_631Gd_opt.en.tmp) ****
----------------------
UHF SPIN CONTAMINATION
----------------------

Warning: in a DFT calculation there is little theoretical justification to 
         calculate <S**2> as in Hartree-Fock theory. We will do it anyways
         but you should keep in mind that the values have only limited relevance

Expectation value of <S**2>     :     0.759792
Ideal value S*(S+1) for S=0.5   :     0.750000
Deviation                       :     0.009792

             **** THE GBW FILE WAS UPDATED (Q3_1e_0H_B3LYP_631Gd_opt.gbw) ****
             **** DENSITY Q3_1e_0H_B3LYP_631Gd_opt.scfp WAS UPDATED ****
Total SCF time: 0 days 0 hours 0 min 31 sec 

Maximum memory used throughout the entire SCF-calculation: 64.0 MB

-------------------------   --------------------
FINAL SINGLE POINT ENERGY      -499.242298389888
-------------------------   --------------------


           ************************************************************
           *        Program running with 4 parallel MPI-processes     *
           *              working on a common directory               *
           ************************************************************
------------------------------------------------------------------------------
                         ORCA SCF GRADIENT CALCULATION
------------------------------------------------------------------------------

 ... reading COSX grid (gridx3)
Gradient of the Kohn-Sham DFT energy:
Kohn-Sham wavefunction type      ... UKS
Hartree-Fock exchange scaling    ...    0.200
Number of operators              ...    2
Number of atoms                  ...   21
Basis set dimensions             ...  174
Integral neglect threshold       ... 2.5e-11
Integral primitive cutoff        ... 2.5e-12
SHARK Integral package           ... ON

Nuc. rep. gradient       (SHARK) ... done (  0.0 sec)
HCore & Overlap gradient (SHARK) ... done (  0.1 sec)
RI-J gradient            (SHARK) ... done (  0.4 sec)
COSX-gradient                    ... done (  7.2 sec)
Exchange-correlation gradient    ... done

------------------
CARTESIAN GRADIENT
------------------

   1   C   :    0.000093284   -0.000055836   -0.000034708
   2   C   :   -0.000145315    0.000027236    0.000028807
   3   C   :    0.000039047   -0.000043519   -0.000027399
   4   C   :   -0.000114273    0.000135794    0.000032303
   5   H   :    0.000110830   -0.000032106   -0.000000615
   6   C   :    0.000045898   -0.000027261    0.000026347
   7   O   :   -0.000021161    0.000019036   -0.000018055
   8   C   :   -0.000120421    0.000057742   -0.000026488
   9   O   :    0.000080922   -0.000061551    0.000002401
  10   C   :    0.000030759    0.000010582    0.000042797
  11   H   :    0.000036967    0.000008012   -0.000023466
  12   H   :   -0.000031926   -0.000014026   -0.000020539
  13   H   :   -0.000020069   -0.000002561    0.000004430
  14   C   :    0.000013588   -0.000020372    0.000014428
  15   H   :   -0.000010639    0.000017339    0.000007589
  16   H   :   -0.000009825    0.000024002   -0.000006998
  17   H   :    0.000009817    0.000023093    0.000002880
  18   C   :    0.000019280   -0.000061199   -0.000012148
  19   H   :    0.000009730   -0.000024759    0.000015045
  20   H   :    0.000029212    0.000023550    0.000008499
  21   H   :   -0.000007876    0.000003025   -0.000012156

Difference to translation invariance:
           :    0.0000378309    0.0000062229    0.0000029538

Difference to rotation invariance:
           :    0.0001615183   -0.0002327426    0.0010113206

Norm of the cartesian gradient     ...    0.0003684728
RMS gradient                       ...    0.0000464232
MAX gradient                       ...    0.0001453154

-------
TIMINGS
-------

Total SCF gradient time            ...       12.459 sec

One electron gradient       ....       0.067 sec  (  0.5%)
RI-J Coulomb gradient       ....       0.433 sec  (  3.5%)
COSX gradient               ....       7.216 sec  ( 57.9%)
XC gradient                 ....       4.007 sec  ( 32.2%)
CPCM gradient               ....       0.218 sec  (  1.8%)
   A-Matrix (El+Nuc)        ....       0.056 sec  (  0.4%)
   Potential                ....       0.162 sec  (  1.3%)

Maximum memory used throughout the entire SCFGRAD-calculation: 53.5 MB
------------------------------------------------------------------------------
                         ORCA GEOMETRY RELAXATION STEP
------------------------------------------------------------------------------

Reading the OPT-File                    .... done
Getting information on internals        .... done
Copying old internal coords+grads       .... done
Making the new internal coordinates     .... (new redundants).... done
Validating the new internal coordinates .... (new redundants).... done
Calculating the B-matrix                .... done
Calculating the G,G- and P matrices     .... done
Transforming gradient to internals      .... done
Projecting the internal gradient        .... done
Number of atoms                         ....  21
Number of internal coordinates          ....  99
Current Energy                          ....  -499.242298390 Eh
Current gradient norm                   ....     0.000368473 Eh/bohr
Maximum allowed component of the step   ....  0.300
Current trust radius                    ....  0.300
Updating the Hessian (BFGS)             .... done
Forming the augmented Hessian           .... done
Diagonalizing the augmented Hessian     .... done
Last element of RFO vector              ....  0.999762068
Lowest eigenvalues of augmented Hessian:
 -0.000001354  0.000854994  0.010093244  0.011968123  0.016672426
Length of the computed step             ....  0.021818206
The final length of the internal step   ....  0.021818206
Converting the step to cartesian space:
 Initial RMS(Int)=    0.0021928122
Transforming coordinates:
 Iter   0:  RMS(Cart)=    0.0036040111 RMS(Int)=    0.8930030863
 Iter   1:  RMS(Cart)=    0.0000116822 RMS(Int)=    0.0000089653
 Iter   2:  RMS(Cart)=    0.0000000835 RMS(Int)=    0.0000000501
done
Storing new coordinates                 .... done

                                .--------------------.
          ----------------------|Geometry convergence|-------------------------
          Item                value                   Tolerance       Converged
          ---------------------------------------------------------------------
          Energy change      -0.0000016538            0.0000002000      NO
          RMS gradient        0.0000284960            0.0000080000      NO
          MAX gradient        0.0001240865            0.0000300000      NO
          RMS step            0.0021928122            0.0001000000      NO
          MAX step            0.0082657863            0.0002000000      NO
          ........................................................
          Max(Bonds)      0.0001      Max(Angles)    0.03
          Max(Dihed)        0.47      Max(Improp)    0.00
          ---------------------------------------------------------------------

The optimization has not yet converged - more geometry cycles are needed


    ---------------------------------------------------------------------------
                         Redundant Internal Coordinates
                            (Angstroem and degrees)

        Definition                    Value    dE/dq     Step     New-Value
    ----------------------------------------------------------------------------
     1. B(C   1,C   0)                1.3838  0.000052 -0.0000    1.3838   
     2. B(C   3,C   2)                1.3732 -0.000070  0.0001    1.3733   
     3. B(H   4,C   3)                1.0902  0.000003  0.0000    1.0902   
     4. B(C   5,C   2)                1.4552  0.000009 -0.0000    1.4552   
     5. B(C   5,C   1)                1.4589 -0.000030 -0.0000    1.4589   
     6. B(O   6,C   5)                1.2744  0.000031 -0.0001    1.2743   
     7. B(C   7,C   0)                1.4634 -0.000043  0.0001    1.4635   
     8. B(C   7,C   3)                1.4450 -0.000045  0.0001    1.4451   
     9. B(O   8,C   7)                1.2752  0.000098 -0.0001    1.2751   
    10. B(C   9,C   1)                1.5111  0.000002  0.0000    1.5111   
    11. B(H  10,C   9)                1.0993  0.000011 -0.0000    1.0992   
    12. B(H  11,C   9)                1.0976 -0.000014  0.0001    1.0977   
    13. B(H  12,C   9)                1.0925 -0.000014  0.0001    1.0926   
    14. B(C  13,C   0)                1.5140 -0.000001  0.0000    1.5140   
    15. B(H  14,C  13)                1.0982 -0.000003  0.0000    1.0982   
    16. B(H  15,C  13)                1.0986 -0.000004  0.0001    1.0986   
    17. B(H  16,C  13)                1.0926 -0.000007  0.0000    1.0927   
    18. B(C  17,C   2)                1.5076 -0.000023  0.0001    1.5076   
    19. B(H  18,C  17)                1.0985  0.000008  0.0000    1.0985   
    20. B(H  19,C  17)                1.0983 -0.000007 -0.0000    1.0983   
    21. B(H  20,C  17)                1.0954 -0.000011  0.0001    1.0954   
    22. A(C   1,C   0,C   7)          120.37 -0.000032    0.00    120.38   
    23. A(C   1,C   0,C  13)          122.62 -0.000013    0.01    122.63   
    24. A(C   7,C   0,C  13)          117.01  0.000046   -0.01    116.99   
    25. A(C   0,C   1,C   9)          122.71 -0.000082    0.03    122.74   
    26. A(C   5,C   1,C   9)          115.49  0.000070   -0.03    115.47   
    27. A(C   0,C   1,C   5)          121.79  0.000012   -0.00    121.79   
    28. A(C   3,C   2,C   5)          119.82 -0.000011   -0.00    119.82   
    29. A(C   3,C   2,C  17)          122.24  0.000018   -0.00    122.24   
    30. A(C   5,C   2,C  17)          117.94 -0.000007    0.00    117.94   
    31. A(C   2,C   3,C   7)          123.39  0.000035   -0.01    123.38   
    32. A(H   4,C   3,C   7)          116.15 -0.000124    0.03    116.18   
    33. A(C   2,C   3,H   4)          120.46  0.000089   -0.02    120.44   
    34. A(C   2,C   5,O   6)          121.08  0.000012   -0.00    121.07   
    35. A(C   1,C   5,C   2)          117.72 -0.000013    0.01    117.73   
    36. A(C   1,C   5,O   6)          121.20  0.000001   -0.00    121.20   
    37. A(C   3,C   7,O   8)          120.72  0.000005   -0.01    120.71   
    38. A(C   0,C   7,O   8)          122.38 -0.000014    0.00    122.38   
    39. A(C   0,C   7,C   3)          116.90  0.000009    0.00    116.90   
    40. A(C   1,C   9,H  10)          111.07  0.000020   -0.01    111.07   
    41. A(H  11,C   9,H  12)          108.38  0.000021   -0.02    108.36   
    42. A(H  10,C   9,H  12)          107.98 -0.000019    0.02    108.00   
    43. A(C   1,C   9,H  12)          112.59 -0.000013    0.01    112.59   
    44. A(H  10,C   9,H  11)          105.78  0.000008   -0.01    105.77   
    45. A(C   1,C   9,H  11)          110.76 -0.000015    0.01    110.77   
    46. A(H  15,C  13,H  16)          108.13  0.000003   -0.01    108.12   
    47. A(H  14,C  13,H  16)          108.25  0.000002    0.00    108.25   
    48. A(C   0,C  13,H  16)          109.13  0.000024   -0.01    109.12   
    49. A(H  14,C  13,H  15)          106.71 -0.000002    0.01    106.72   
    50. A(C   0,C  13,H  15)          112.24 -0.000008    0.00    112.24   
    51. A(C   0,C  13,H  14)          112.21 -0.000019    0.01    112.22   
    52. A(C   2,C  17,H  18)          111.34 -0.000012    0.01    111.35   
    53. A(H  19,C  17,H  20)          108.38  0.000014    0.01    108.39   
    54. A(H  18,C  17,H  20)          108.31 -0.000011   -0.01    108.29   
    55. A(C   2,C  17,H  20)          111.33  0.000041   -0.02    111.32   
    56. A(H  18,C  17,H  19)          105.98  0.000015   -0.00    105.98   
    57. A(C   2,C  17,H  19)          111.29 -0.000047    0.01    111.30   
    58. D(C   5,C   1,C   0,C  13)    179.58 -0.000001    0.02    179.60   
    59. D(C   9,C   1,C   0,C   7)    179.94  0.000002   -0.03    179.91   
    60. D(C   5,C   1,C   0,C   7)     -0.37 -0.000000    0.01     -0.36   
    61. D(C   9,C   1,C   0,C  13)     -0.11  0.000001   -0.01     -0.13   
    62. D(H   4,C   3,C   2,C   5)   -180.00 -0.000001    0.00   -180.00   
    63. D(C   7,C   3,C   2,C   5)     -0.08 -0.000004    0.01     -0.07   
    64. D(C   7,C   3,C   2,C  17)    179.93 -0.000002    0.02    179.95   
    65. D(H   4,C   3,C   2,C  17)      0.01  0.000000    0.01      0.02   
    66. D(C   1,C   5,C   2,C  17)    179.93 -0.000003    0.02    179.95   
    67. D(O   6,C   5,C   1,C   9)      0.04  0.000008   -0.05     -0.01   
    68. D(C   1,C   5,C   2,C   3)     -0.07 -0.000002    0.03     -0.03   
    69. D(O   6,C   5,C   2,C   3)    179.90 -0.000008    0.08    179.98   
    70. D(C   2,C   5,C   1,C   9)   -179.99  0.000002   -0.01   -180.00   
    71. D(O   6,C   5,C   2,C  17)     -0.11 -0.000010    0.07     -0.04   
    72. D(C   2,C   5,C   1,C   0)      0.29  0.000004   -0.04      0.25   
    73. D(O   6,C   5,C   1,C   0)   -179.67  0.000010   -0.08   -179.76   
    74. D(O   8,C   7,C   3,H   4)     -0.06 -0.000001   -0.03     -0.09   
    75. D(C   0,C   7,C   3,H   4)    179.93  0.000005   -0.03    179.90   
    76. D(O   8,C   7,C   0,C  13)      0.25  0.000003    0.01      0.27   
    77. D(O   8,C   7,C   0,C   1)   -179.80  0.000002    0.03   -179.77   
    78. D(C   3,C   7,C   0,C  13)   -179.73 -0.000004    0.02   -179.72   
    79. D(O   8,C   7,C   3,C   2)   -179.98  0.000001   -0.04   -180.02   
    80. D(C   3,C   7,C   0,C   1)      0.22 -0.000005    0.03      0.25   
    81. D(C   0,C   7,C   3,C   2)      0.01  0.000007   -0.04     -0.03   
    82. D(H  12,C   9,C   1,C   5)    174.95 -0.000016    0.41    175.36   
    83. D(H  12,C   9,C   1,C   0)     -5.34 -0.000018    0.44     -4.90   
    84. D(H  11,C   9,C   1,C   5)     53.42 -0.000023    0.43     53.85   
    85. D(H  11,C   9,C   1,C   0)   -126.87 -0.000025    0.46   -126.41   
    86. D(H  10,C   9,C   1,C   5)    -63.82 -0.000035    0.44    -63.38   
    87. D(H  10,C   9,C   1,C   0)    115.89 -0.000038    0.47    116.36   
    88. D(H  14,C  13,C   0,C   1)    -59.04  0.000007    0.17    -58.87   
    89. D(H  16,C  13,C   0,C   7)      0.93 -0.000001    0.18      1.11   
    90. D(H  16,C  13,C   0,C   1)   -179.02  0.000000    0.16   -178.86   
    91. D(H  15,C  13,C   0,C   7)   -118.92 -0.000016    0.20   -118.72   
    92. D(H  15,C  13,C   0,C   1)     61.13 -0.000015    0.19     61.31   
    93. D(H  14,C  13,C   0,C   7)    120.91  0.000006    0.18    121.09   
    94. D(H  20,C  17,C   2,C   5)    179.23 -0.000016   -0.14    179.09   
    95. D(H  20,C  17,C   2,C   3)     -0.78 -0.000017   -0.15     -0.93   
    96. D(H  19,C  17,C   2,C   5)     58.20 -0.000029   -0.15     58.05   
    97. D(H  19,C  17,C   2,C   3)   -121.81 -0.000031   -0.16   -121.97   
    98. D(H  18,C  17,C   2,C   5)    -59.80 -0.000009   -0.16    -59.96   
    99. D(H  18,C  17,C   2,C   3)    120.20 -0.000011   -0.17    120.02   
    ----------------------------------------------------------------------------

         *************************************************************
         *                GEOMETRY OPTIMIZATION CYCLE  10            *
         *************************************************************
---------------------------------
CARTESIAN COORDINATES (ANGSTROEM)
---------------------------------
  C      1.312039    0.053521    0.009015
  C      0.354334    1.052314    0.004108
  C     -1.467079   -0.651911    0.006257
  C     -0.505293   -1.632123    0.015599
  H     -0.789365   -2.684658    0.020537
  C     -1.072658    0.748800   -0.000343
  O     -1.945009    1.677671   -0.009490
  C      0.912882   -1.354457    0.017907
  O      1.762574   -2.305104    0.027057
  C      0.706120    2.521918   -0.003103
  H      0.355097    3.007681   -0.924574
  H      0.204299    3.046311    0.820390
  H      1.781256    2.696569    0.082222
  C      2.797393    0.346708    0.004786
  H      3.101699    0.937111   -0.869818
  H      3.112278    0.911826    0.892751
  H      3.348369   -0.596739   -0.010613
  C     -2.940587   -0.970906    0.002939
  H     -3.442964   -0.549873    0.884497
  H     -3.442008   -0.531104   -0.869595
  H     -3.113863   -2.052498   -0.007692

----------------------------
CARTESIAN COORDINATES (A.U.)
----------------------------
  NO LB      ZA    FRAG     MASS         X           Y           Z
   0 C     6.0000    0    12.011    2.479394    0.101140    0.017035
   1 C     6.0000    0    12.011    0.669594    1.988585    0.007763
   2 C     6.0000    0    12.011   -2.772378   -1.231933    0.011823
   3 C     6.0000    0    12.011   -0.954866   -3.084266    0.029479
   4 H     1.0000    0     1.008   -1.491684   -5.073268    0.038809
   5 C     6.0000    0    12.011   -2.027031    1.415027   -0.000648
   6 O     8.0000    0    15.999   -3.675535    3.170338   -0.017934
   7 C     6.0000    0    12.011    1.725097   -2.559553    0.033840
   8 O     8.0000    0    15.999    3.330783   -4.356016    0.051130
   9 C     6.0000    0    12.011    1.334374    4.765734   -0.005864
  10 H     1.0000    0     1.008    0.671036    5.683693   -1.747191
  11 H     1.0000    0     1.008    0.386069    5.756693    1.550312
  12 H     1.0000    0     1.008    3.366086    5.095777    0.155377
  13 C     6.0000    0    12.011    5.286307    0.655183    0.009044
  14 H     1.0000    0     1.008    5.861362    1.770884   -1.643718
  15 H     1.0000    0     1.008    5.881352    1.723102    1.687055
  16 H     1.0000    0     1.008    6.327500   -1.127674   -0.020056
  17 C     6.0000    0    12.011   -5.556904   -1.834746    0.005554
  18 H     1.0000    0     1.008   -6.506260   -1.039109    1.671458
  19 H     1.0000    0     1.008   -6.504452   -1.003642   -1.643296
  20 H     1.0000    0     1.008   -5.884349   -3.878660   -0.014535

--------------------------------
INTERNAL COORDINATES (ANGSTROEM)
--------------------------------
 C      0   0   0     0.000000000000     0.00000000     0.00000000
 C      1   0   0     1.383766864516     0.00000000     0.00000000
 C      2   1   0     2.494379993269    90.70047057     0.00000000
 C      3   2   1     1.373293684946    88.64026270     0.18729582
 H      4   3   2     1.090206476396   120.44070955   179.98671900
 C      3   2   1     1.455198060576    31.17783754   180.21658315
 O      6   3   2     1.274315956301   121.07172273   180.01050776
 C      4   3   2     1.445103785942   123.37831872   359.91137945
 O      8   4   3     1.275065214603   120.71245365   179.98263414
 C      2   1   3     1.511138928346   122.74172142   180.14257979
 H     10   2   1     1.099222974737   111.06509054   116.36429268
 H     10   2   1     1.097703825411   110.76794929   233.59368006
 H     10   2   1     1.092565728628   112.59218950   355.09919798
 C      1   2   3     1.514019456320   122.63004238   179.73173652
 H     14   1   2     1.098230502576   112.22037016   301.12529972
 H     14   1   2     1.098632282693   112.24330969    61.31456824
 H     14   1   2     1.092659386792   109.11955383   181.14288520
 C      3   2   1     1.507644958150   149.11853996   180.12437564
 H     18   3   2     1.098543126635   111.35215085   300.09647420
 H     18   3   2     1.098254799379   111.29943004    58.10783999
 H     18   3   2     1.095436298636   111.31720582   179.14533978

---------------------------
INTERNAL COORDINATES (A.U.)
---------------------------
 C      0   0   0     0.000000000000     0.00000000     0.00000000
 C      1   0   0     2.614940407131     0.00000000     0.00000000
 C      2   1   0     4.713695061210    90.70047057     0.00000000
 C      3   2   1     2.595148965992    88.64026270     0.18729582
 H      4   3   2     2.060191669816   120.44070955   179.98671900
 C      3   2   1     2.749925805103    31.17783754   180.21658315
 O      6   3   2     2.408108165495   121.07172273   180.01050776
 C      4   3   2     2.730850390523   123.37831872   359.91137945
 O      8   4   3     2.409524058489   120.71245365   179.98263414
 C      2   1   3     2.855638724882   122.74172142   180.14257979
 H     10   2   1     2.077230382367   111.06509054   116.36429268
 H     10   2   1     2.074359606184   110.76794929   233.59368006
 H     10   2   1     2.064650010415   112.59218950   355.09919798
 C      1   2   3     2.861082133873   122.63004238   179.73173652
 H     14   1   2     2.075354881787   112.22037016   301.12529972
 H     14   1   2     2.076114136174   112.24330969    61.31456824
 H     14   1   2     2.064826998695   109.11955383   181.14288520
 C      3   2   1     2.849036078091   149.11853996   180.12437564
 H     18   3   2     2.075945655642   111.35215085   300.09647420
 H     18   3   2     2.075400796091   111.29943004    58.10783999
 H     18   3   2     2.070074601578   111.31720582   179.14533978


           ************************************************************
           *        Program running with 4 parallel MPI-processes     *
           *              working on a common directory               *
           ************************************************************
------------------------------------------------------------------------------
                   ___                                                        
                  /   \      - P O W E R E D   B Y -                         
                 /     \                                                     
                 |  |  |   _    _      __       _____    __    __             
                 |  |  |  | |  | |    /  \     |  _  \  |  |  /  |          
                  \  \/   | |  | |   /    \    | | | |  |  | /  /          
                 / \  \   | |__| |  /  /\  \   | |_| |  |  |/  /          
                |  |  |   |  __  | /  /__\  \  |    /   |      \           
                |  |  |   | |  | | |   __   |  |    \   |  |\   \          
                \     /   | |  | | |  |  |  |  | |\  \  |  | \   \       
                 \___/    |_|  |_| |__|  |__|  |_| \__\ |__|  \__/        
                                                                              
                      - O R C A' S   B I G   F R I E N D -                    
                                      &                                       
                       - I N T E G R A L  F E E D E R -                       
                                                                              
 v1 FN, 2020, v2 2021                                                         
------------------------------------------------------------------------------


Reading SHARK input file Q3_1e_0H_B3LYP_631Gd_opt.SHARKINP.tmp ... ok
----------------------
SHARK INTEGRAL PACKAGE
----------------------

Number of atoms                             ...     21
Number of basis functions                   ...    174
Number of shells                            ...     86
Maximum angular momentum                    ...      2
Integral batch strategy                     ... SHARK/LIBINT Hybrid
RI-J (if used) integral strategy            ... SPLIT-RIJ (Revised 2003 algorithm where possible)
Printlevel                                  ...      1
Contraction scheme used                     ... SEGMENTED contraction
Coulomb Range Separation                    ... NOT USED
Exchange Range Separation                   ... NOT USED
Finite Nucleus Model                        ... NOT USED
Auxiliary Coulomb fitting basis             ... AVAILABLE
   # of basis functions in Aux-J            ...    649
   # of shells in Aux-J                     ...    215
   Maximum angular momentum in Aux-J        ...      4
Auxiliary J/K fitting basis                 ... NOT available
Auxiliary Correlation fitting basis         ... NOT available
Auxiliary 'external' fitting basis          ... NOT available
Integral threshold                          ...     2.500000e-11
Primitive cut-off                           ...     2.500000e-12
Primitive pair pre-selection threshold      ...     2.500000e-12

Calculating pre-screening integrals         ... done (  0.0 sec) Dimension = 86
Organizing shell pair data                  ... done (  0.0 sec)
Shell pair information
Total number of shell pairs                 ...      3741
Shell pairs after pre-screening             ...      3402
Total number of primitive shell pairs       ...     21376
Primitive shell pairs kept                  ...     12148
          la=0 lb=0:   1248 shell pairs
          la=1 lb=0:   1105 shell pairs
          la=1 lb=1:    248 shell pairs
          la=2 lb=0:    506 shell pairs
          la=2 lb=1:    235 shell pairs
          la=2 lb=2:     60 shell pairs

Calculating one electron integrals          ... done (  0.0 sec)
Calculating RI/J V-Matrix + Cholesky decomp.... done (  0.0 sec)
Calculating Nuclear repulsion               ... done (  0.0 sec) ENN=    585.724887234085 Eh

SHARK setup successfully completed in   0.2 seconds

Maximum memory used throughout the entire GTOINT-calculation: 13.4 MB


           ************************************************************
           *        Program running with 4 parallel MPI-processes     *
           *              working on a common directory               *
           ************************************************************

Diagonalization of the overlap matrix:
Smallest eigenvalue                        ... 4.683e-04
Time for diagonalization                   ...    0.004 sec
Threshold for overlap eigenvalues          ... 1.000e-08
Number of eigenvalues below threshold      ... 0
Time for construction of square roots      ...    0.002 sec
Total time needed                          ...    0.006 sec

-------------------
DFT GRID GENERATION
-------------------

General Integration Accuracy     IntAcc      ... 4.959
Radial Grid Type                 RadialGrid  ... OptM3 with GC (2021)
Angular Grid (max. ang.)         AngularGrid ... 6 (Lebedev-590)
Angular grid pruning method      GridPruning ... 4 (adaptive)
Weight generation scheme         WeightScheme... Becke
Basis function cutoff            BFCut       ... 1.0000e-11
Integration weight cutoff        WCut        ... 1.0000e-14
Angular grids for H and He will be reduced by one unit
Partially contracted basis set               ... off
Rotationally invariant grid construction     ... off

Total number of grid points                  ...   243482
Total number of batches                      ...     3814
Average number of points per batch           ...       63
Average number of grid points per atom       ...    11594
Time for grid setup =    2.953 sec

--------------------
COSX GRID GENERATION
--------------------

GRIDX 1
-------
General Integration Accuracy     IntAcc      ... 4.020
Radial Grid Type                 RadialGrid  ... OptM3 with GC (2021)
Angular Grid (max. ang.)         AngularGrid ... 2 (Lebedev-110)
Angular grid pruning method      GridPruning ... 4 (adaptive)
Weight generation scheme         WeightScheme... Becke
Basis function cutoff            BFCut       ... 1.0000e-11
Integration weight cutoff        WCut        ... 1.0000e-14
Angular grids for H and He will be reduced by one unit
Partially contracted basis set               ... on
Rotationally invariant grid construction     ... off

Total number of grid points                  ...    27203
Total number of batches                      ...      437
Average number of points per batch           ...       62
Average number of grid points per atom       ...     1295
UseSFitting                                  ... on

GRIDX 2
-------
General Integration Accuracy     IntAcc      ... 4.338
Radial Grid Type                 RadialGrid  ... OptM3 with GC (2021)
Angular Grid (max. ang.)         AngularGrid ... 3 (Lebedev-194)
Angular grid pruning method      GridPruning ... 4 (adaptive)
Weight generation scheme         WeightScheme... Becke
Basis function cutoff            BFCut       ... 1.0000e-11
Integration weight cutoff        WCut        ... 1.0000e-14
Angular grids for H and He will be reduced by one unit
Partially contracted basis set               ... on
Rotationally invariant grid construction     ... off

Total number of grid points                  ...    59657
Total number of batches                      ...      943
Average number of points per batch           ...       63
Average number of grid points per atom       ...     2841
UseSFitting                                  ... on

GRIDX 3
-------
General Integration Accuracy     IntAcc      ... 4.871
Radial Grid Type                 RadialGrid  ... OptM3 with GC (2021)
Angular Grid (max. ang.)         AngularGrid ... 4 (Lebedev-302)
Angular grid pruning method      GridPruning ... 4 (adaptive)
Weight generation scheme         WeightScheme... Becke
Basis function cutoff            BFCut       ... 1.0000e-11
Integration weight cutoff        WCut        ... 1.0000e-14
Angular grids for H and He will be reduced by one unit
Partially contracted basis set               ... on
Rotationally invariant grid construction     ... off

Total number of grid points                  ...   113137
Total number of batches                      ...     1777
Average number of points per batch           ...       63
Average number of grid points per atom       ...     5387
UseSFitting                                  ... on

Time for X-Grid setup             =    1.200 sec


--------------------
CPCM SOLVATION MODEL
--------------------
CPCM parameters:
  Epsilon                                         ...      80.4000
  Refrac                                          ...       1.3300
  Rsolv                                           ...       1.3000
  Surface type                                    ... GAUSSIAN VDW
  Epsilon function type                           ...         CPCM
Radii:
 Radius for C  used is    3.8550 Bohr (=   2.0400 Ang.)
 Radius for H  used is    2.4944 Bohr (=   1.3200 Ang.)
 Radius for O  used is    3.4469 Bohr (=   1.8240 Ang.)
Calculating surface                               ...        done! (  0.0s)
GEPOL surface points                              ...         1145
GEPOL Volume                                      ...    1286.7135
GEPOL Surface-area                                ...     700.2637
Calculating surface distance matrix               ...        done! (  0.0s)
Performing Cholesky decomposition & store         ...        done! (  0.0s)
Overall time for CPCM initialization              ...                 0.1s
--------------
SCF ITERATIONS
--------------
ITER       Energy         Delta-E        Max-DP      RMS-DP      [F,P]     Damp
               ***  Starting incremental Fock matrix formation  ***
  0   -499.2422873678   0.000000000000 0.00019529  0.00000423  0.0022999 0.7000
  1   -499.2422914108  -0.000004042984 0.00017904  0.00000417  0.0018189 0.7000
                               ***Turning on DIIS***
  2   -499.2422946356  -0.000003224878 0.00046050  0.00001134  0.0013665 0.0000
  3   -499.2423029171  -0.000008281424 0.00012189  0.00000275  0.0001843 0.0000
               *** Restarting incremental Fock matrix formation ***
                                   *** Resetting DIIS ***
  4   -499.2423030441  -0.000000127024 0.00001489  0.00000041  0.0000112 0.0000
  5   -499.2423030462  -0.000000002071 0.00001088  0.00000026  0.0000232 0.0000
  6   -499.2423030493  -0.000000003163 0.00000409  0.00000008  0.0000058 0.0000
                 **** Energy Check signals convergence ****

               *****************************************************
               *                     SUCCESS                       *
               *           SCF CONVERGED AFTER   7 CYCLES          *
               *****************************************************

Old exchange energy                            =    -13.393415010 Eh
New exchange energy                            =    -13.393411388 Eh
Exchange energy change after final integration =      0.000003622 Eh
Total energy after final integration           =   -499.242299422 Eh
Final COS-X integration done in                =     5.319 sec
Total Energy       :         -499.24229942 Eh          -13585.07362 eV
  Last Energy change         ...    4.8590e-09  Tolerance :   1.0000e-08
  Last MAX-Density change    ...    0.0000e+00  Tolerance :   1.0000e-07
             **** THE GBW FILE WAS UPDATED (Q3_1e_0H_B3LYP_631Gd_opt.gbw) ****
             **** DENSITY Q3_1e_0H_B3LYP_631Gd_opt.scfp WAS UPDATED ****
             **** ENERGY FILE WAS UPDATED (Q3_1e_0H_B3LYP_631Gd_opt.en.tmp) ****
----------------------
UHF SPIN CONTAMINATION
----------------------

Warning: in a DFT calculation there is little theoretical justification to 
         calculate <S**2> as in Hartree-Fock theory. We will do it anyways
         but you should keep in mind that the values have only limited relevance

Expectation value of <S**2>     :     0.759787
Ideal value S*(S+1) for S=0.5   :     0.750000
Deviation                       :     0.009787

             **** THE GBW FILE WAS UPDATED (Q3_1e_0H_B3LYP_631Gd_opt.gbw) ****
             **** DENSITY Q3_1e_0H_B3LYP_631Gd_opt.scfp WAS UPDATED ****
Total SCF time: 0 days 0 hours 0 min 30 sec 

Maximum memory used throughout the entire SCF-calculation: 63.9 MB

-------------------------   --------------------
FINAL SINGLE POINT ENERGY      -499.242299422434
-------------------------   --------------------


           ************************************************************
           *        Program running with 4 parallel MPI-processes     *
           *              working on a common directory               *
           ************************************************************
------------------------------------------------------------------------------
                         ORCA SCF GRADIENT CALCULATION
------------------------------------------------------------------------------

 ... reading COSX grid (gridx3)
Gradient of the Kohn-Sham DFT energy:
Kohn-Sham wavefunction type      ... UKS
Hartree-Fock exchange scaling    ...    0.200
Number of operators              ...    2
Number of atoms                  ...   21
Basis set dimensions             ...  174
Integral neglect threshold       ... 2.5e-11
Integral primitive cutoff        ... 2.5e-12
SHARK Integral package           ... ON

Nuc. rep. gradient       (SHARK) ... done (  0.0 sec)
HCore & Overlap gradient (SHARK) ... done (  0.1 sec)
RI-J gradient            (SHARK) ... done (  0.4 sec)
COSX-gradient                    ... done (  7.3 sec)
Exchange-correlation gradient    ... done

------------------
CARTESIAN GRADIENT
------------------

   1   C   :    0.000067810   -0.000066592   -0.000029521
   2   C   :   -0.000092353    0.000016576    0.000058039
   3   C   :   -0.000012321    0.000037947    0.000005878
   4   C   :   -0.000020777   -0.000011602    0.000038791
   5   H   :    0.000056497   -0.000030394   -0.000009566
   6   C   :    0.000035723    0.000023638   -0.000080709
   7   O   :    0.000028172   -0.000051425    0.000036984
   8   C   :    0.000057655    0.000014342   -0.000023390
   9   O   :   -0.000038058    0.000040632    0.000010117
  10   C   :   -0.000051686    0.000014238    0.000013303
  11   H   :    0.000027412    0.000023077   -0.000027188
  12   H   :   -0.000037855   -0.000002515   -0.000013003
  13   H   :    0.000024054    0.000011550    0.000016821
  14   C   :   -0.000013798   -0.000023327    0.000009461
  15   H   :    0.000003223    0.000023086   -0.000019461
  16   H   :    0.000003610    0.000020747    0.000023606
  17   H   :    0.000011431    0.000004931    0.000001622
  18   C   :   -0.000011125   -0.000006747   -0.000040886
  19   H   :   -0.000013131   -0.000032343    0.000029475
  20   H   :    0.000009193    0.000028650    0.000008509
  21   H   :    0.000004370   -0.000029210   -0.000006378

Difference to translation invariance:
           :    0.0000380479    0.0000052599    0.0000025022

Difference to rotation invariance:
           :    0.0001889518   -0.0002393112    0.0009835256

Norm of the cartesian gradient     ...    0.0002584872
RMS gradient                       ...    0.0000325663
MAX gradient                       ...    0.0000923527

-------
TIMINGS
-------

Total SCF gradient time            ...       12.553 sec

One electron gradient       ....       0.067 sec  (  0.5%)
RI-J Coulomb gradient       ....       0.432 sec  (  3.4%)
COSX gradient               ....       7.276 sec  ( 58.0%)
XC gradient                 ....       4.038 sec  ( 32.2%)
CPCM gradient               ....       0.232 sec  (  1.8%)
   A-Matrix (El+Nuc)        ....       0.070 sec  (  0.6%)
   Potential                ....       0.163 sec  (  1.3%)

Maximum memory used throughout the entire SCFGRAD-calculation: 54.2 MB
------------------------------------------------------------------------------
                         ORCA GEOMETRY RELAXATION STEP
------------------------------------------------------------------------------

Reading the OPT-File                    .... done
Getting information on internals        .... done
Copying old internal coords+grads       .... done
Making the new internal coordinates     .... (new redundants).... done
Validating the new internal coordinates .... (new redundants).... done
Calculating the B-matrix                .... done
Calculating the G,G- and P matrices     .... done
Transforming gradient to internals      .... done
Projecting the internal gradient        .... done
Number of atoms                         ....  21
Number of internal coordinates          ....  99
Current Energy                          ....  -499.242299422 Eh
Current gradient norm                   ....     0.000258487 Eh/bohr
Maximum allowed component of the step   ....  0.300
Current trust radius                    ....  0.300
Updating the Hessian (BFGS)             .... done
Forming the augmented Hessian           .... done
Diagonalizing the augmented Hessian     .... done
Last element of RFO vector              ....  0.999124959
Lowest eigenvalues of augmented Hessian:
 -0.000002380  0.000652704  0.004311179  0.011983274  0.017161746
Length of the computed step             ....  0.041861453
The final length of the internal step   ....  0.041861453
Converting the step to cartesian space:
 Initial RMS(Int)=    0.0042072343
Transforming coordinates:
 Iter   0:  RMS(Cart)=    0.0069989922 RMS(Int)=    0.8929354296
 Iter   1:  RMS(Cart)=    0.0000509651 RMS(Int)=    0.0000392329
 Iter   2:  RMS(Cart)=    0.0000007733 RMS(Int)=    0.0000004633
 Iter   3:  RMS(Cart)=    0.0000000118 RMS(Int)=    0.0000000091
done
Storing new coordinates                 .... done

                                .--------------------.
          ----------------------|Geometry convergence|-------------------------
          Item                value                   Tolerance       Converged
          ---------------------------------------------------------------------
          Energy change      -0.0000010325            0.0000002000      NO
          RMS gradient        0.0000222341            0.0000080000      NO
          MAX gradient        0.0000762266            0.0000300000      NO
          RMS step            0.0042072343            0.0001000000      NO
          MAX step            0.0171441822            0.0002000000      NO
          ........................................................
          Max(Bonds)      0.0002      Max(Angles)    0.06
          Max(Dihed)        0.98      Max(Improp)    0.00
          ---------------------------------------------------------------------

The optimization has not yet converged - more geometry cycles are needed


    ---------------------------------------------------------------------------
                         Redundant Internal Coordinates
                            (Angstroem and degrees)

        Definition                    Value    dE/dq     Step     New-Value
    ----------------------------------------------------------------------------
     1. B(C   1,C   0)                1.3838  0.000076 -0.0001    1.3837   
     2. B(C   3,C   2)                1.3733  0.000040  0.0002    1.3735   
     3. B(H   4,C   3)                1.0902  0.000015 -0.0000    1.0902   
     4. B(C   5,C   2)                1.4552 -0.000008 -0.0001    1.4551   
     5. B(C   5,C   1)                1.4589 -0.000041  0.0000    1.4590   
     6. B(O   6,C   5)                1.2743 -0.000055 -0.0001    1.2743   
     7. B(C   7,C   0)                1.4635 -0.000035  0.0001    1.4636   
     8. B(C   7,C   3)                1.4451  0.000010  0.0001    1.4452   
     9. B(O   8,C   7)                1.2751 -0.000058 -0.0002    1.2749   
    10. B(C   9,C   1)                1.5111  0.000033 -0.0000    1.5111   
    11. B(H  10,C   9)                1.0992  0.000024 -0.0001    1.0991   
    12. B(H  11,C   9)                1.0977 -0.000000  0.0002    1.0979   
    13. B(H  12,C   9)                1.0926  0.000032  0.0001    1.0926   
    14. B(C  13,C   0)                1.5140 -0.000003  0.0000    1.5140   
    15. B(H  14,C  13)                1.0982  0.000026 -0.0000    1.0982   
    16. B(H  15,C  13)                1.0986  0.000023  0.0001    1.0987   
    17. B(H  16,C  13)                1.0927  0.000009  0.0000    1.0927   
    18. B(C  17,C   2)                1.5076  0.000032  0.0001    1.5077   
    19. B(H  18,C  17)                1.0985  0.000027  0.0000    1.0986   
    20. B(H  19,C  17)                1.0983  0.000004 -0.0000    1.0983   
    21. B(H  20,C  17)                1.0954  0.000020  0.0001    1.0955   
    22. A(C   1,C   0,C   7)          120.38 -0.000024    0.01    120.38   
    23. A(C   1,C   0,C  13)          122.63  0.000029    0.01    122.64   
    24. A(C   7,C   0,C  13)          116.99 -0.000005   -0.02    116.97   
    25. A(C   0,C   1,C   9)          122.74  0.000023    0.05    122.79   
    26. A(C   5,C   1,C   9)          115.47 -0.000017   -0.04    115.43   
    27. A(C   0,C   1,C   5)          121.79 -0.000006   -0.01    121.78   
    28. A(C   3,C   2,C   5)          119.82 -0.000024    0.00    119.82   
    29. A(C   3,C   2,C  17)          122.24  0.000032   -0.01    122.23   
    30. A(C   5,C   2,C  17)          117.94 -0.000008    0.00    117.95   
    31. A(C   2,C   3,C   7)          123.38 -0.000008   -0.01    123.36   
    32. A(H   4,C   3,C   7)          116.18 -0.000049    0.06    116.24   
    33. A(C   2,C   3,H   4)          120.44  0.000056   -0.05    120.39   
    34. A(C   2,C   5,O   6)          121.07 -0.000027   -0.00    121.07   
    35. A(C   1,C   5,C   2)          117.73  0.000034    0.01    117.74   
    36. A(C   1,C   5,O   6)          121.20 -0.000007   -0.01    121.19   
    37. A(C   3,C   7,O   8)          120.71 -0.000029   -0.00    120.71   
    38. A(C   0,C   7,O   8)          122.38  0.000001    0.00    122.39   
    39. A(C   0,C   7,C   3)          116.90  0.000028    0.00    116.91   
    40. A(C   1,C   9,H  10)          111.07  0.000030   -0.02    111.05   
    41. A(H  11,C   9,H  12)          108.36  0.000013   -0.04    108.32   
    42. A(H  10,C   9,H  12)          108.00 -0.000021    0.05    108.05   
    43. A(C   1,C   9,H  12)          112.59 -0.000004    0.01    112.60   
    44. A(H  10,C   9,H  11)          105.77 -0.000003   -0.02    105.75   
    45. A(C   1,C   9,H  11)          110.77 -0.000014    0.01    110.78   
    46. A(H  15,C  13,H  16)          108.12 -0.000001   -0.02    108.10   
    47. A(H  14,C  13,H  16)          108.25 -0.000000    0.00    108.26   
    48. A(C   0,C  13,H  16)          109.12  0.000006   -0.02    109.10   
    49. A(H  14,C  13,H  15)          106.72  0.000004    0.02    106.74   
    50. A(C   0,C  13,H  15)          112.24 -0.000001    0.00    112.25   
    51. A(C   0,C  13,H  14)          112.22 -0.000008    0.02    112.24   
    52. A(C   2,C  17,H  18)          111.35  0.000014    0.02    111.37   
    53. A(H  19,C  17,H  20)          108.39  0.000019    0.00    108.39   
    54. A(H  18,C  17,H  20)          108.29 -0.000017   -0.01    108.28   
    55. A(C   2,C  17,H  20)          111.32  0.000005   -0.03    111.29   
    56. A(H  18,C  17,H  19)          105.98 -0.000001    0.00    105.98   
    57. A(C   2,C  17,H  19)          111.30 -0.000020    0.02    111.32   
    58. D(C   5,C   1,C   0,C  13)    179.60 -0.000002    0.04    179.64   
    59. D(C   9,C   1,C   0,C   7)    179.91  0.000001   -0.05    179.86   
    60. D(C   5,C   1,C   0,C   7)     -0.36 -0.000002    0.01     -0.35   
    61. D(C   9,C   1,C   0,C  13)     -0.13  0.000001   -0.03     -0.15   
    62. D(H   4,C   3,C   2,C   5)   -180.00  0.000004   -0.01   -180.00   
    63. D(C   7,C   3,C   2,C   5)     -0.07  0.000004    0.00     -0.07   
    64. D(C   7,C   3,C   2,C  17)    179.95  0.000004    0.02    179.97   
    65. D(H   4,C   3,C   2,C  17)      0.02  0.000004    0.01      0.04   
    66. D(C   1,C   5,C   2,C  17)    179.95 -0.000010    0.04    179.99   
    67. D(O   6,C   5,C   1,C   9)     -0.01 -0.000022   -0.04     -0.05   
    68. D(C   1,C   5,C   2,C   3)     -0.03 -0.000011    0.05      0.02   
    69. D(O   6,C   5,C   2,C   3)    179.98  0.000018    0.10    180.07   
    70. D(C   2,C   5,C   1,C   9)    180.00  0.000007   -0.00    180.00   
    71. D(O   6,C   5,C   2,C  17)     -0.04  0.000018    0.08      0.04   
    72. D(C   2,C   5,C   1,C   0)      0.25  0.000010   -0.06      0.19   
    73. D(O   6,C   5,C   1,C   0)   -179.76 -0.000018   -0.11   -179.86   
    74. D(O   8,C   7,C   3,H   4)     -0.09 -0.000006   -0.04     -0.13   
    75. D(C   0,C   7,C   3,H   4)    179.90  0.000004   -0.05    179.85   
    76. D(O   8,C   7,C   0,C  13)      0.27  0.000006    0.01      0.28   
    77. D(O   8,C   7,C   0,C   1)   -179.77  0.000006    0.04   -179.73   
    78. D(C   3,C   7,C   0,C  13)   -179.72 -0.000004    0.02   -179.70   
    79. D(O   8,C   7,C   3,C   2)    179.98 -0.000006   -0.05    179.94   
    80. D(C   3,C   7,C   0,C   1)      0.25 -0.000004    0.04      0.29   
    81. D(C   0,C   7,C   3,C   2)     -0.03  0.000003   -0.05     -0.08   
    82. D(H  12,C   9,C   1,C   5)    175.36 -0.000020    0.86    176.22   
    83. D(H  12,C   9,C   1,C   0)     -4.90 -0.000024    0.93     -3.97   
    84. D(H  11,C   9,C   1,C   5)     53.85 -0.000024    0.89     54.75   
    85. D(H  11,C   9,C   1,C   0)   -126.41 -0.000027    0.96   -125.45   
    86. D(H  10,C   9,C   1,C   5)    -63.38 -0.000029    0.92    -62.46   
    87. D(H  10,C   9,C   1,C   0)    116.36 -0.000033    0.98    117.35   
    88. D(H  14,C  13,C   0,C   1)    -58.87 -0.000001    0.27    -58.60   
    89. D(H  16,C  13,C   0,C   7)      1.11  0.000001    0.29      1.40   
    90. D(H  16,C  13,C   0,C   1)   -178.86  0.000001    0.27   -178.59   
    91. D(H  15,C  13,C   0,C   7)   -118.72 -0.000001    0.33   -118.39   
    92. D(H  15,C  13,C   0,C   1)     61.31 -0.000001    0.30     61.62   
    93. D(H  14,C  13,C   0,C   7)    121.09 -0.000001    0.30    121.39   
    94. D(H  20,C  17,C   2,C   5)    179.09 -0.000015   -0.06    179.03   
    95. D(H  20,C  17,C   2,C   3)     -0.93 -0.000015   -0.07     -1.00   
    96. D(H  19,C  17,C   2,C   5)     58.05 -0.000029   -0.06     58.00   
    97. D(H  19,C  17,C   2,C   3)   -121.97 -0.000029   -0.07   -122.04   
    98. D(H  18,C  17,C   2,C   5)    -59.96 -0.000024   -0.08    -60.04   
    99. D(H  18,C  17,C   2,C   3)    120.02 -0.000023   -0.10    119.92   
    ----------------------------------------------------------------------------

         *************************************************************
         *                GEOMETRY OPTIMIZATION CYCLE  11            *
         *************************************************************
---------------------------------
CARTESIAN COORDINATES (ANGSTROEM)
---------------------------------
  C      1.312301    0.053592    0.009461
  C      0.354782    1.052413    0.002962
  C     -1.466851   -0.651731    0.005583
  C     -0.505125   -1.632265    0.016352
  H     -0.790290   -2.684498    0.021679
  C     -1.072240    0.748848   -0.001414
  O     -1.944460    1.677769   -0.010017
  C      0.913150   -1.354500    0.019895
  O      1.762712   -2.305006    0.031216
  C      0.705536    2.522261   -0.004688
  H      0.339791    3.010569   -0.918925
  H      0.215978    3.043894    0.828115
  H      1.781733    2.697565    0.065447
  C      2.797767    0.346302    0.006102
  H      3.102408    0.939869   -0.866228
  H      3.113149    0.907519    0.896444
  H      3.348157   -0.597460   -0.012849
  C     -2.940467   -0.970649    0.001420
  H     -3.443425   -0.550502    0.883109
  H     -3.441816   -0.530563   -0.871007
  H     -3.113279   -2.052371   -0.009821

----------------------------
CARTESIAN COORDINATES (A.U.)
----------------------------
  NO LB      ZA    FRAG     MASS         X           Y           Z
   0 C     6.0000    0    12.011    2.479889    0.101274    0.017878
   1 C     6.0000    0    12.011    0.670440    1.988773    0.005597
   2 C     6.0000    0    12.011   -2.771947   -1.231594    0.010550
   3 C     6.0000    0    12.011   -0.954548   -3.084534    0.030901
   4 H     1.0000    0     1.008   -1.493432   -5.072967    0.040968
   5 C     6.0000    0    12.011   -2.026239    1.415117   -0.002672
   6 O     8.0000    0    15.999   -3.674497    3.170524   -0.018929
   7 C     6.0000    0    12.011    1.725604   -2.559635    0.037596
   8 O     8.0000    0    15.999    3.331042   -4.355830    0.058991
   9 C     6.0000    0    12.011    1.333271    4.766382   -0.008859
  10 H     1.0000    0     1.008    0.642112    5.689151   -1.736516
  11 H     1.0000    0     1.008    0.408140    5.752127    1.564911
  12 H     1.0000    0     1.008    3.366988    5.097659    0.123676
  13 C     6.0000    0    12.011    5.287014    0.654416    0.011531
  14 H     1.0000    0     1.008    5.862701    1.776096   -1.636934
  15 H     1.0000    0     1.008    5.883000    1.714963    1.694033
  16 H     1.0000    0     1.008    6.327099   -1.129036   -0.024280
  17 C     6.0000    0    12.011   -5.556677   -1.834261    0.002684
  18 H     1.0000    0     1.008   -6.507130   -1.040298    1.668834
  19 H     1.0000    0     1.008   -6.504089   -1.002620   -1.645965
  20 H     1.0000    0     1.008   -5.883245   -3.878419   -0.018560

--------------------------------
INTERNAL COORDINATES (ANGSTROEM)
--------------------------------
 C      0   0   0     0.000000000000     0.00000000     0.00000000
 C      1   0   0     1.383664957185     0.00000000     0.00000000
 C      2   1   0     2.494486204666    90.69881329     0.00000000
 C      3   2   1     1.373491735897    88.64676318     0.18092289
 H      4   3   2     1.090203067266   120.39245034   180.00973690
 C      3   2   1     1.455124902542    31.17401036   180.16281480
 O      6   3   2     1.274259428140   121.06896662   180.05339727
 C      4   3   2     1.445223225384   123.36430890   359.94318726
 O      8   4   3     1.274889736050   120.70939430   179.93703432
 C      2   1   3     1.511138614689   122.78850500   180.10815970
 H     10   2   1     1.099110172045   111.04543374   117.34656579
 H     10   2   1     1.097875078012   110.78149649   234.55057660
 H     10   2   1     1.092634249966   112.60362831   356.02521383
 C      1   2   3     1.514034806946   122.64207218   179.74016468
 H     14   1   2     1.098220272932   112.23549414   301.39501213
 H     14   1   2     1.098698440396   112.24641544    61.61692522
 H     14   1   2     1.092691363782   109.10217080   181.40864923
 C      3   2   1     1.507736123230   149.11935763   180.13899507
 H     18   3   2     1.098574452544   111.36794622   299.97440573
 H     18   3   2     1.098251149364   111.32146612    58.01200462
 H     18   3   2     1.095496604595   111.28871943   179.04881090

---------------------------
INTERNAL COORDINATES (A.U.)
---------------------------
 C      0   0   0     0.000000000000     0.00000000     0.00000000
 C      1   0   0     2.614747830183     0.00000000     0.00000000
 C      2   1   0     4.713895771664    90.69881329     0.00000000
 C      3   2   1     2.595523228049    88.64676318     0.18092289
 H      4   3   2     2.060185227494   120.39245034   180.00973690
 C      3   2   1     2.749787556454    31.17401036   180.16281480
 O      6   3   2     2.408001342753   121.06896662   180.05339727
 C      4   3   2     2.731076098358   123.36430890   359.94318726
 O      8   4   3     2.409192452082   120.70939430   179.93703432
 C      2   1   3     2.855638132155   122.78850500   180.10815970
 H     10   2   1     2.077017216172   111.04543374   117.34656579
 H     10   2   1     2.074683226700   110.78149649   234.55057660
 H     10   2   1     2.064779496977   112.60362831   356.02521383
 C      1   2   3     2.861111142351   122.64207218   179.74016468
 H     14   1   2     2.075335550561   112.23549414   301.39501213
 H     14   1   2     2.076239156114   112.24641544    61.61692522
 H     14   1   2     2.064887426449   109.10217080   181.40864923
 C      3   2   1     2.849208355125   149.11935763   180.13899507
 H     18   3   2     2.076004853031   111.36794622   299.97440573
 H     18   3   2     2.075393898563   111.32146612    58.01200462
 H     18   3   2     2.070188563326   111.28871943   179.04881090


           ************************************************************
           *        Program running with 4 parallel MPI-processes     *
           *              working on a common directory               *
           ************************************************************
------------------------------------------------------------------------------
                   ___                                                        
                  /   \      - P O W E R E D   B Y -                         
                 /     \                                                     
                 |  |  |   _    _      __       _____    __    __             
                 |  |  |  | |  | |    /  \     |  _  \  |  |  /  |          
                  \  \/   | |  | |   /    \    | | | |  |  | /  /          
                 / \  \   | |__| |  /  /\  \   | |_| |  |  |/  /          
                |  |  |   |  __  | /  /__\  \  |    /   |      \           
                |  |  |   | |  | | |   __   |  |    \   |  |\   \          
                \     /   | |  | | |  |  |  |  | |\  \  |  | \   \       
                 \___/    |_|  |_| |__|  |__|  |_| \__\ |__|  \__/        
                                                                              
                      - O R C A' S   B I G   F R I E N D -                    
                                      &                                       
                       - I N T E G R A L  F E E D E R -                       
                                                                              
 v1 FN, 2020, v2 2021                                                         
------------------------------------------------------------------------------


Reading SHARK input file Q3_1e_0H_B3LYP_631Gd_opt.SHARKINP.tmp ... ok
----------------------
SHARK INTEGRAL PACKAGE
----------------------

Number of atoms                             ...     21
Number of basis functions                   ...    174
Number of shells                            ...     86
Maximum angular momentum                    ...      2
Integral batch strategy                     ... SHARK/LIBINT Hybrid
RI-J (if used) integral strategy            ... SPLIT-RIJ (Revised 2003 algorithm where possible)
Printlevel                                  ...      1
Contraction scheme used                     ... SEGMENTED contraction
Coulomb Range Separation                    ... NOT USED
Exchange Range Separation                   ... NOT USED
Finite Nucleus Model                        ... NOT USED
Auxiliary Coulomb fitting basis             ... AVAILABLE
   # of basis functions in Aux-J            ...    649
   # of shells in Aux-J                     ...    215
   Maximum angular momentum in Aux-J        ...      4
Auxiliary J/K fitting basis                 ... NOT available
Auxiliary Correlation fitting basis         ... NOT available
Auxiliary 'external' fitting basis          ... NOT available
Integral threshold                          ...     2.500000e-11
Primitive cut-off                           ...     2.500000e-12
Primitive pair pre-selection threshold      ...     2.500000e-12

Calculating pre-screening integrals         ... done (  0.0 sec) Dimension = 86
Organizing shell pair data                  ... done (  0.0 sec)
Shell pair information
Total number of shell pairs                 ...      3741
Shell pairs after pre-screening             ...      3402
Total number of primitive shell pairs       ...     21376
Primitive shell pairs kept                  ...     12148
          la=0 lb=0:   1248 shell pairs
          la=1 lb=0:   1105 shell pairs
          la=1 lb=1:    248 shell pairs
          la=2 lb=0:    506 shell pairs
          la=2 lb=1:    235 shell pairs
          la=2 lb=2:     60 shell pairs

Calculating one electron integrals          ... done (  0.0 sec)
Calculating RI/J V-Matrix + Cholesky decomp.... done (  0.0 sec)
Calculating Nuclear repulsion               ... done (  0.0 sec) ENN=    585.720662388059 Eh

SHARK setup successfully completed in   0.2 seconds

Maximum memory used throughout the entire GTOINT-calculation: 13.4 MB


           ************************************************************
           *        Program running with 4 parallel MPI-processes     *
           *              working on a common directory               *
           ************************************************************

Diagonalization of the overlap matrix:
Smallest eigenvalue                        ... 4.684e-04
Time for diagonalization                   ...    0.004 sec
Threshold for overlap eigenvalues          ... 1.000e-08
Number of eigenvalues below threshold      ... 0
Time for construction of square roots      ...    0.002 sec
Total time needed                          ...    0.007 sec

-------------------
DFT GRID GENERATION
-------------------

General Integration Accuracy     IntAcc      ... 4.959
Radial Grid Type                 RadialGrid  ... OptM3 with GC (2021)
Angular Grid (max. ang.)         AngularGrid ... 6 (Lebedev-590)
Angular grid pruning method      GridPruning ... 4 (adaptive)
Weight generation scheme         WeightScheme... Becke
Basis function cutoff            BFCut       ... 1.0000e-11
Integration weight cutoff        WCut        ... 1.0000e-14
Angular grids for H and He will be reduced by one unit
Partially contracted basis set               ... off
Rotationally invariant grid construction     ... off

Total number of grid points                  ...   243491
Total number of batches                      ...     3816
Average number of points per batch           ...       63
Average number of grid points per atom       ...    11595
Time for grid setup =    2.956 sec

--------------------
COSX GRID GENERATION
--------------------

GRIDX 1
-------
General Integration Accuracy     IntAcc      ... 4.020
Radial Grid Type                 RadialGrid  ... OptM3 with GC (2021)
Angular Grid (max. ang.)         AngularGrid ... 2 (Lebedev-110)
Angular grid pruning method      GridPruning ... 4 (adaptive)
Weight generation scheme         WeightScheme... Becke
Basis function cutoff            BFCut       ... 1.0000e-11
Integration weight cutoff        WCut        ... 1.0000e-14
Angular grids for H and He will be reduced by one unit
Partially contracted basis set               ... on
Rotationally invariant grid construction     ... off

Total number of grid points                  ...    27203
Total number of batches                      ...      437
Average number of points per batch           ...       62
Average number of grid points per atom       ...     1295
UseSFitting                                  ... on

GRIDX 2
-------
General Integration Accuracy     IntAcc      ... 4.338
Radial Grid Type                 RadialGrid  ... OptM3 with GC (2021)
Angular Grid (max. ang.)         AngularGrid ... 3 (Lebedev-194)
Angular grid pruning method      GridPruning ... 4 (adaptive)
Weight generation scheme         WeightScheme... Becke
Basis function cutoff            BFCut       ... 1.0000e-11
Integration weight cutoff        WCut        ... 1.0000e-14
Angular grids for H and He will be reduced by one unit
Partially contracted basis set               ... on
Rotationally invariant grid construction     ... off

Total number of grid points                  ...    59652
Total number of batches                      ...      943
Average number of points per batch           ...       63
Average number of grid points per atom       ...     2841
UseSFitting                                  ... on

GRIDX 3
-------
General Integration Accuracy     IntAcc      ... 4.871
Radial Grid Type                 RadialGrid  ... OptM3 with GC (2021)
Angular Grid (max. ang.)         AngularGrid ... 4 (Lebedev-302)
Angular grid pruning method      GridPruning ... 4 (adaptive)
Weight generation scheme         WeightScheme... Becke
Basis function cutoff            BFCut       ... 1.0000e-11
Integration weight cutoff        WCut        ... 1.0000e-14
Angular grids for H and He will be reduced by one unit
Partially contracted basis set               ... on
Rotationally invariant grid construction     ... off

Total number of grid points                  ...   113134
Total number of batches                      ...     1777
Average number of points per batch           ...       63
Average number of grid points per atom       ...     5387
UseSFitting                                  ... on

Time for X-Grid setup             =    1.202 sec


--------------------
CPCM SOLVATION MODEL
--------------------
CPCM parameters:
  Epsilon                                         ...      80.4000
  Refrac                                          ...       1.3300
  Rsolv                                           ...       1.3000
  Surface type                                    ... GAUSSIAN VDW
  Epsilon function type                           ...         CPCM
Radii:
 Radius for C  used is    3.8550 Bohr (=   2.0400 Ang.)
 Radius for H  used is    2.4944 Bohr (=   1.3200 Ang.)
 Radius for O  used is    3.4469 Bohr (=   1.8240 Ang.)
Calculating surface                               ...        done! (  0.0s)
GEPOL surface points                              ...         1145
GEPOL Volume                                      ...    1286.9136
GEPOL Surface-area                                ...     700.4276
Calculating surface distance matrix               ...        done! (  0.0s)
Performing Cholesky decomposition & store         ...        done! (  0.1s)
Overall time for CPCM initialization              ...                 0.1s
--------------
SCF ITERATIONS
--------------
ITER       Energy         Delta-E        Max-DP      RMS-DP      [F,P]     Damp
               ***  Starting incremental Fock matrix formation  ***
  0   -499.2422465136   0.000000000000 0.00040869  0.00000822  0.0048150 0.7000
  1   -499.2422615383  -0.000015024661 0.00037473  0.00000811  0.0038080 0.7000
                               ***Turning on DIIS***
  2   -499.2422735062  -0.000011967912 0.00096388  0.00002206  0.0028609 0.0000
  3   -499.2423042310  -0.000030724828 0.00025464  0.00000525  0.0003859 0.0000
               *** Restarting incremental Fock matrix formation ***
                                   *** Resetting DIIS ***
  4   -499.2423047117  -0.000000480636 0.00002312  0.00000063  0.0000168 0.0000
  5   -499.2423047108   0.000000000825 0.00001663  0.00000036  0.0000354 0.0000
  6   -499.2423047179  -0.000000007021 0.00000562  0.00000011  0.0000075 0.0000
                 **** Energy Check signals convergence ****

               *****************************************************
               *                     SUCCESS                       *
               *           SCF CONVERGED AFTER   7 CYCLES          *
               *****************************************************

Old exchange energy                            =    -13.393386026 Eh
New exchange energy                            =    -13.393382444 Eh
Exchange energy change after final integration =      0.000003583 Eh
Total energy after final integration           =   -499.242301132 Eh
Final COS-X integration done in                =     5.302 sec
Total Energy       :         -499.24230113 Eh          -13585.07367 eV
  Last Energy change         ...    3.1873e-09  Tolerance :   1.0000e-08
  Last MAX-Density change    ...    0.0000e+00  Tolerance :   1.0000e-07
             **** THE GBW FILE WAS UPDATED (Q3_1e_0H_B3LYP_631Gd_opt.gbw) ****
             **** DENSITY Q3_1e_0H_B3LYP_631Gd_opt.scfp WAS UPDATED ****
             **** ENERGY FILE WAS UPDATED (Q3_1e_0H_B3LYP_631Gd_opt.en.tmp) ****
----------------------
UHF SPIN CONTAMINATION
----------------------

Warning: in a DFT calculation there is little theoretical justification to 
         calculate <S**2> as in Hartree-Fock theory. We will do it anyways
         but you should keep in mind that the values have only limited relevance

Expectation value of <S**2>     :     0.759781
Ideal value S*(S+1) for S=0.5   :     0.750000
Deviation                       :     0.009781

             **** THE GBW FILE WAS UPDATED (Q3_1e_0H_B3LYP_631Gd_opt.gbw) ****
             **** DENSITY Q3_1e_0H_B3LYP_631Gd_opt.scfp WAS UPDATED ****
Total SCF time: 0 days 0 hours 0 min 31 sec 

Maximum memory used throughout the entire SCF-calculation: 63.9 MB

-------------------------   --------------------
FINAL SINGLE POINT ENERGY      -499.242301132162
-------------------------   --------------------


           ************************************************************
           *        Program running with 4 parallel MPI-processes     *
           *              working on a common directory               *
           ************************************************************
------------------------------------------------------------------------------
                         ORCA SCF GRADIENT CALCULATION
------------------------------------------------------------------------------

 ... reading COSX grid (gridx3)
Gradient of the Kohn-Sham DFT energy:
Kohn-Sham wavefunction type      ... UKS
Hartree-Fock exchange scaling    ...    0.200
Number of operators              ...    2
Number of atoms                  ...   21
Basis set dimensions             ...  174
Integral neglect threshold       ... 2.5e-11
Integral primitive cutoff        ... 2.5e-12
SHARK Integral package           ... ON

Nuc. rep. gradient       (SHARK) ... done (  0.0 sec)
HCore & Overlap gradient (SHARK) ... done (  0.1 sec)
RI-J gradient            (SHARK) ... done (  0.4 sec)
COSX-gradient                    ... done (  7.2 sec)
Exchange-correlation gradient    ... done

------------------
CARTESIAN GRADIENT
------------------

   1   C   :   -0.000011983   -0.000041828   -0.000027605
   2   C   :    0.000044948   -0.000003321    0.000080410
   3   C   :   -0.000081838    0.000127448    0.000038993
   4   C   :    0.000124472   -0.000228470    0.000038683
   5   H   :   -0.000051463   -0.000007599   -0.000021132
   6   C   :    0.000018988    0.000066705   -0.000176958
   7   O   :    0.000066109   -0.000116446    0.000090108
   8   C   :    0.000288103   -0.000039553    0.000000468
   9   O   :   -0.000180420    0.000161035    0.000013984
  10   C   :   -0.000148883    0.000012454   -0.000020581
  11   H   :    0.000013733    0.000038020   -0.000025047
  12   H   :   -0.000040981    0.000007983   -0.000006700
  13   H   :    0.000066452    0.000025916    0.000029992
  14   C   :   -0.000045620   -0.000000426   -0.000005278
  15   H   :    0.000019834    0.000022372   -0.000042380
  16   H   :    0.000020610    0.000005755    0.000055736
  17   H   :    0.000010158   -0.000017318    0.000000614
  18   C   :   -0.000045045    0.000077806   -0.000076312
  19   H   :   -0.000040198   -0.000046423    0.000039687
  20   H   :   -0.000018927    0.000023256    0.000011720
  21   H   :    0.000030145   -0.000063727    0.000003513

Difference to translation invariance:
           :    0.0000381945    0.0000036378    0.0000019144

Difference to rotation invariance:
           :    0.0002213867   -0.0002394586    0.0009309421

Norm of the cartesian gradient     ...    0.0006165992
RMS gradient                       ...    0.0000776842
MAX gradient                       ...    0.0002881028

-------
TIMINGS
-------

Total SCF gradient time            ...       12.402 sec

One electron gradient       ....       0.068 sec  (  0.5%)
RI-J Coulomb gradient       ....       0.420 sec  (  3.4%)
COSX gradient               ....       7.211 sec  ( 58.1%)
XC gradient                 ....       3.985 sec  ( 32.1%)
CPCM gradient               ....       0.222 sec  (  1.8%)
   A-Matrix (El+Nuc)        ....       0.056 sec  (  0.4%)
   Potential                ....       0.166 sec  (  1.3%)

Maximum memory used throughout the entire SCFGRAD-calculation: 52.8 MB
------------------------------------------------------------------------------
                         ORCA GEOMETRY RELAXATION STEP
------------------------------------------------------------------------------

Reading the OPT-File                    .... done
Getting information on internals        .... done
Copying old internal coords+grads       .... done
Making the new internal coordinates     .... (new redundants).... done
Validating the new internal coordinates .... (new redundants).... done
Calculating the B-matrix                .... done
Calculating the G,G- and P matrices     .... done
Transforming gradient to internals      .... done
Projecting the internal gradient        .... done
Number of atoms                         ....  21
Number of internal coordinates          ....  99
Current Energy                          ....  -499.242301132 Eh
Current gradient norm                   ....     0.000616599 Eh/bohr
Maximum allowed component of the step   ....  0.300
Current trust radius                    ....  0.300
Updating the Hessian (BFGS)             .... done
Forming the augmented Hessian           .... done
Diagonalizing the augmented Hessian     .... done
Last element of RFO vector              ....  0.998247537
Lowest eigenvalues of augmented Hessian:
 -0.000003030  0.000470350  0.002503830  0.012019350  0.017296171
Length of the computed step             ....  0.059280358
The final length of the internal step   ....  0.059280358
Converting the step to cartesian space:
 Initial RMS(Int)=    0.0059579002
Transforming coordinates:
 Iter   0:  RMS(Cart)=    0.0099916306 RMS(Int)=    0.8929919017
 Iter   1:  RMS(Cart)=    0.0001072504 RMS(Int)=    0.0000826450
 Iter   2:  RMS(Cart)=    0.0000023677 RMS(Int)=    0.0000014181
 Iter   3:  RMS(Cart)=    0.0000000526 RMS(Int)=    0.0000000405
done
Storing new coordinates                 .... done

                                .--------------------.
          ----------------------|Geometry convergence|-------------------------
          Item                value                   Tolerance       Converged
          ---------------------------------------------------------------------
          Energy change      -0.0000017097            0.0000002000      NO
          RMS gradient        0.0000516022            0.0000080000      NO
          MAX gradient        0.0002424203            0.0000300000      NO
          RMS step            0.0059579002            0.0001000000      NO
          MAX step            0.0246944384            0.0002000000      NO
          ........................................................
          Max(Bonds)      0.0002      Max(Angles)    0.07
          Max(Dihed)        1.41      Max(Improp)    0.00
          ---------------------------------------------------------------------

The optimization has not yet converged - more geometry cycles are needed


    ---------------------------------------------------------------------------
                         Redundant Internal Coordinates
                            (Angstroem and degrees)

        Definition                    Value    dE/dq     Step     New-Value
    ----------------------------------------------------------------------------
     1. B(C   1,C   0)                1.3837  0.000060 -0.0001    1.3835   
     2. B(C   3,C   2)                1.3735  0.000171  0.0002    1.3736   
     3. B(H   4,C   3)                1.0902  0.000021 -0.0000    1.0902   
     4. B(C   5,C   2)                1.4551 -0.000028 -0.0001    1.4550   
     5. B(C   5,C   1)                1.4590 -0.000030  0.0001    1.4590   
     6. B(O   6,C   5)                1.2743 -0.000128 -0.0000    1.2742   
     7. B(C   7,C   0)                1.4636 -0.000005  0.0001    1.4638   
     8. B(C   7,C   3)                1.4452  0.000090  0.0000    1.4453   
     9. B(O   8,C   7)                1.2749 -0.000242 -0.0001    1.2748   
    10. B(C   9,C   1)                1.5111  0.000053 -0.0000    1.5111   
    11. B(H  10,C   9)                1.0991  0.000034 -0.0002    1.0989   
    12. B(H  11,C   9)                1.0979  0.000010  0.0002    1.0981   
    13. B(H  12,C   9)                1.0926  0.000076  0.0000    1.0926   
    14. B(C  13,C   0)                1.5140 -0.000005  0.0000    1.5141   
    15. B(H  14,C  13)                1.0982  0.000048 -0.0000    1.0982   
    16. B(H  15,C  13)                1.0987  0.000047  0.0000    1.0987   
    17. B(H  16,C  13)                1.0927  0.000027  0.0000    1.0927   
    18. B(C  17,C   2)                1.5077  0.000088  0.0000    1.5078   
    19. B(H  18,C  17)                1.0986  0.000042 -0.0000    1.0986   
    20. B(H  19,C  17)                1.0983  0.000011  0.0000    1.0983   
    21. B(H  20,C  17)                1.0955  0.000050  0.0000    1.0955   
    22. A(C   1,C   0,C   7)          120.38  0.000003    0.01    120.39   
    23. A(C   1,C   0,C  13)          122.64  0.000068    0.01    122.65   
    24. A(C   7,C   0,C  13)          116.97 -0.000071   -0.02    116.95   
    25. A(C   0,C   1,C   9)          122.79  0.000156    0.04    122.83   
    26. A(C   5,C   1,C   9)          115.43 -0.000125   -0.04    115.39   
    27. A(C   0,C   1,C   5)          121.78 -0.000031   -0.01    121.78   
    28. A(C   3,C   2,C   5)          119.82 -0.000029    0.01    119.83   
    29. A(C   3,C   2,C  17)          122.23  0.000029   -0.01    122.22   
    30. A(C   5,C   2,C  17)          117.95  0.000000    0.01    117.95   
    31. A(C   2,C   3,C   7)          123.36 -0.000068   -0.01    123.35   
    32. A(H   4,C   3,C   7)          116.24  0.000095    0.07    116.31   
    33. A(C   2,C   3,H   4)          120.39 -0.000026   -0.06    120.33   
    34. A(C   2,C   5,O   6)          121.07 -0.000073    0.01    121.07   
    35. A(C   1,C   5,C   2)          117.74  0.000085    0.00    117.75   
    36. A(C   1,C   5,O   6)          121.19 -0.000012   -0.01    121.18   
    37. A(C   3,C   7,O   8)          120.71 -0.000066    0.01    120.71   
    38. A(C   0,C   7,O   8)          122.39  0.000026   -0.00    122.38   
    39. A(C   0,C   7,C   3)          116.91  0.000041   -0.00    116.90   
    40. A(C   1,C   9,H  10)          111.05  0.000041   -0.03    111.01   
    41. A(H  11,C   9,H  12)          108.32  0.000002   -0.05    108.27   
    42. A(H  10,C   9,H  12)          108.05 -0.000021    0.07    108.12   
    43. A(C   1,C   9,H  12)          112.60  0.000006    0.01    112.62   
    44. A(H  10,C   9,H  11)          105.75 -0.000017   -0.02    105.73   
    45. A(C   1,C   9,H  11)          110.78 -0.000014    0.02    110.80   
    46. A(H  15,C  13,H  16)          108.10 -0.000008   -0.02    108.08   
    47. A(H  14,C  13,H  16)          108.26 -0.000004    0.01    108.27   
    48. A(C   0,C  13,H  16)          109.10 -0.000024   -0.02    109.09   
    49. A(H  14,C  13,H  15)          106.74  0.000013    0.01    106.75   
    50. A(C   0,C  13,H  15)          112.25  0.000010    0.00    112.25   
    51. A(C   0,C  13,H  14)          112.24  0.000012    0.02    112.25   
    52. A(C   2,C  17,H  18)          111.37  0.000052    0.01    111.38   
    53. A(H  19,C  17,H  20)          108.39  0.000025   -0.01    108.38   
    54. A(H  18,C  17,H  20)          108.28 -0.000022   -0.00    108.28   
    55. A(C   2,C  17,H  20)          111.29 -0.000060   -0.02    111.26   
    56. A(H  18,C  17,H  19)          105.98 -0.000023    0.00    105.98   
    57. A(C   2,C  17,H  19)          111.32  0.000029    0.02    111.35   
    58. D(C   5,C   1,C   0,C  13)    179.64 -0.000004    0.06    179.70   
    59. D(C   9,C   1,C   0,C   7)    179.86 -0.000001   -0.07    179.79   
    60. D(C   5,C   1,C   0,C   7)     -0.35 -0.000006    0.03     -0.33   
    61. D(C   9,C   1,C   0,C  13)     -0.15  0.000001   -0.04     -0.19   
    62. D(H   4,C   3,C   2,C   5)    180.00  0.000010   -0.01    179.98   
    63. D(C   7,C   3,C   2,C   5)     -0.07  0.000012   -0.00     -0.07   
    64. D(C   7,C   3,C   2,C  17)    179.97  0.000011    0.01    179.98   
    65. D(H   4,C   3,C   2,C  17)      0.04  0.000008   -0.00      0.03   
    66. D(C   1,C   5,C   2,C  17)    179.99 -0.000014    0.05    180.03   
    67. D(O   6,C   5,C   1,C   9)     -0.05 -0.000050    0.01     -0.05   
    68. D(C   1,C   5,C   2,C   3)      0.02 -0.000016    0.06      0.08   
    69. D(O   6,C   5,C   2,C   3)   -179.93  0.000043    0.07   -179.86   
    70. D(C   2,C   5,C   1,C   9)    180.00  0.000009    0.02    180.02   
    71. D(O   6,C   5,C   2,C  17)      0.04  0.000045    0.06      0.10   
    72. D(C   2,C   5,C   1,C   0)      0.19  0.000013   -0.07      0.12   
    73. D(O   6,C   5,C   1,C   0)   -179.86 -0.000046   -0.08   -179.94   
    74. D(O   8,C   7,C   3,H   4)     -0.13 -0.000009   -0.02     -0.15   
    75. D(C   0,C   7,C   3,H   4)    179.85 -0.000002   -0.03    179.82   
    76. D(O   8,C   7,C   0,C  13)      0.28  0.000007   -0.01      0.27   
    77. D(O   8,C   7,C   0,C   1)   -179.73  0.000009    0.02   -179.71   
    78. D(C   3,C   7,C   0,C  13)   -179.70 -0.000000   -0.00   -179.70   
    79. D(O   8,C   7,C   3,C   2)    179.94 -0.000012   -0.03    179.90   
    80. D(C   3,C   7,C   0,C   1)      0.29  0.000001    0.03      0.32   
    81. D(C   0,C   7,C   3,C   2)     -0.08 -0.000005   -0.04     -0.12   
    82. D(H  12,C   9,C   1,C   5)    176.22 -0.000026    1.26    177.48   
    83. D(H  12,C   9,C   1,C   0)     -3.97 -0.000030    1.34     -2.63   
    84. D(H  11,C   9,C   1,C   5)     54.75 -0.000023    1.29     56.04   
    85. D(H  11,C   9,C   1,C   0)   -125.45 -0.000028    1.38   -124.07   
    86. D(H  10,C   9,C   1,C   5)    -62.46 -0.000019    1.33    -61.13   
    87. D(H  10,C   9,C   1,C   0)    117.35 -0.000023    1.41    118.76   
    88. D(H  14,C  13,C   0,C   1)    -58.60 -0.000011    0.30    -58.30   
    89. D(H  16,C  13,C   0,C   7)      1.40  0.000003    0.32      1.73   
    90. D(H  16,C  13,C   0,C   1)   -178.59  0.000002    0.29   -178.30   
    91. D(H  15,C  13,C   0,C   7)   -118.39  0.000023    0.36   -118.03   
    92. D(H  15,C  13,C   0,C   1)     61.62  0.000021    0.33     61.95   
    93. D(H  14,C  13,C   0,C   7)    121.39 -0.000010    0.33    121.72   
    94. D(H  20,C  17,C   2,C   5)    179.03 -0.000010    0.14    179.17   
    95. D(H  20,C  17,C   2,C   3)     -1.00 -0.000008    0.13     -0.87   
    96. D(H  19,C  17,C   2,C   5)     58.00 -0.000020    0.15     58.15   
    97. D(H  19,C  17,C   2,C   3)   -122.04 -0.000018    0.14   -121.90   
    98. D(H  18,C  17,C   2,C   5)    -60.04 -0.000043    0.12    -59.92   
    99. D(H  18,C  17,C   2,C   3)    119.92 -0.000042    0.11    120.04   
    ----------------------------------------------------------------------------

         *************************************************************
         *                GEOMETRY OPTIMIZATION CYCLE  12            *
         *************************************************************
---------------------------------
CARTESIAN COORDINATES (ANGSTROEM)
---------------------------------
  C      1.312486    0.053659    0.009968
  C      0.355204    1.052500    0.001601
  C     -1.466602   -0.651507    0.004708
  C     -0.504972   -1.632329    0.017119
  H     -0.791435   -2.684191    0.023056
  C     -1.071887    0.748947   -0.002786
  O     -1.943924    1.678008   -0.011577
  C      0.913350   -1.354579    0.021893
  O      1.762897   -2.304934    0.035352
  C      0.705052    2.522525   -0.006140
  H      0.318420    3.014815   -0.909361
  H      0.233746    3.040044    0.839960
  H      1.782385    2.698345    0.041935
  C      2.798074    0.345945    0.007917
  H      3.103195    0.943138   -0.861706
  H      3.113717    0.902802    0.900946
  H      3.347932   -0.598061   -0.014937
  C     -2.940246   -0.970460   -0.000551
  H     -3.444552   -0.548013    0.879246
  H     -3.440759   -0.533281   -0.874939
  H     -3.112569   -2.052317   -0.008867

----------------------------
CARTESIAN COORDINATES (A.U.)
----------------------------
  NO LB      ZA    FRAG     MASS         X           Y           Z
   0 C     6.0000    0    12.011    2.480239    0.101401    0.018836
   1 C     6.0000    0    12.011    0.671238    1.988937    0.003026
   2 C     6.0000    0    12.011   -2.771475   -1.231170    0.008896
   3 C     6.0000    0    12.011   -0.954259   -3.084655    0.032350
   4 H     1.0000    0     1.008   -1.495595   -5.072386    0.043570
   5 C     6.0000    0    12.011   -2.025573    1.415304   -0.005265
   6 O     8.0000    0    15.999   -3.673483    3.170976   -0.021878
   7 C     6.0000    0    12.011    1.725982   -2.559783    0.041371
   8 O     8.0000    0    15.999    3.331392   -4.355694    0.066805
   9 C     6.0000    0    12.011    1.332356    4.766881   -0.011604
  10 H     1.0000    0     1.008    0.601727    5.697175   -1.718443
  11 H     1.0000    0     1.008    0.441717    5.744851    1.587295
  12 H     1.0000    0     1.008    3.368220    5.099133    0.079246
  13 C     6.0000    0    12.011    5.287593    0.653741    0.014960
  14 H     1.0000    0     1.008    5.864188    1.782272   -1.628387
  15 H     1.0000    0     1.008    5.884073    1.706048    1.702540
  16 H     1.0000    0     1.008    6.326674   -1.130171   -0.028226
  17 C     6.0000    0    12.011   -5.556260   -1.833903   -0.001041
  18 H     1.0000    0     1.008   -6.509260   -1.035594    1.661534
  19 H     1.0000    0     1.008   -6.502092   -1.007755   -1.653395
  20 H     1.0000    0     1.008   -5.881903   -3.878318   -0.016756

--------------------------------
INTERNAL COORDINATES (ANGSTROEM)
--------------------------------
 C      0   0   0     0.000000000000     0.00000000     0.00000000
 C      1   0   0     1.383525448187     0.00000000     0.00000000
 C      2   1   0     2.494519301232    90.69600570     0.00000000
 C      3   2   1     1.373643547147    88.65324902     0.17212759
 H      4   3   2     1.090187616344   120.33310686   180.02492665
 C      3   2   1     1.455035149661    31.17381933   180.10475948
 O      6   3   2     1.274236830164   121.07418964   180.06622401
 C      4   3   2     1.445270568561   123.35417070   359.96935958
 O      8   4   3     1.274788421297   120.71453664   179.90399402
 C      2   1   3     1.511100810977   122.83136831   180.05020846
 H     10   2   1     1.098927226679   111.01133141   118.76143816
 H     10   2   1     1.098108425840   110.80306458   235.93328804
 H     10   2   1     1.092643942184   112.61816194   357.36842122
 C      1   2   3     1.514069277566   122.65100675   179.76134813
 H     14   1   2     1.098171757138   112.25135403   301.69675490
 H     14   1   2     1.098736220416   112.24775351    61.94803714
 H     14   1   2     1.092708544627   109.08640234   181.70251722
 C      3   2   1     1.507775455778   149.12500845   180.16138461
 H     18   3   2     1.098557498301   111.37869140   300.05092198
 H     18   3   2     1.098267812618   111.34508353    58.11321509
 H     18   3   2     1.095527543792   111.26373842   179.13777959

---------------------------
INTERNAL COORDINATES (A.U.)
---------------------------
 C      0   0   0     0.000000000000     0.00000000     0.00000000
 C      1   0   0     2.614484196384     0.00000000     0.00000000
 C      2   1   0     4.713958315109    90.69600570     0.00000000
 C      3   2   1     2.595810109735    88.65324902     0.17212759
 H      4   3   2     2.060156029482   120.33310686   180.02492665
 C      3   2   1     2.749617948089    31.17381933   180.10475948
 O      6   3   2     2.407958638765   121.07418964   180.06622401
 C      4   3   2     2.731165563998   123.35417070   359.96935958
 O      8   4   3     2.409000994945   120.71453664   179.90399402
 C      2   1   3     2.855566693492   122.83136831   180.05020846
 H     10   2   1     2.076671499532   111.01133141   118.76143816
 H     10   2   1     2.075124190189   110.80306458   235.93328804
 H     10   2   1     2.064797812616   112.61816194   357.36842122
 C      1   2   3     2.861176282384   122.65100675   179.76134813
 H     14   1   2     2.075243868999   112.25135403   301.69675490
 H     14   1   2     2.076310550005   112.24775351    61.94803714
 H     14   1   2     2.064919893541   109.08640234   181.70251722
 C      3   2   1     2.849282682868   149.12500845   180.16138461
 H     18   3   2     2.075972814155   111.37869140   300.05092198
 H     18   3   2     2.075425387549   111.34508353    58.11321509
 H     18   3   2     2.070247029934   111.26373842   179.13777959


           ************************************************************
           *        Program running with 4 parallel MPI-processes     *
           *              working on a common directory               *
           ************************************************************
------------------------------------------------------------------------------
                   ___                                                        
                  /   \      - P O W E R E D   B Y -                         
                 /     \                                                     
                 |  |  |   _    _      __       _____    __    __             
                 |  |  |  | |  | |    /  \     |  _  \  |  |  /  |          
                  \  \/   | |  | |   /    \    | | | |  |  | /  /          
                 / \  \   | |__| |  /  /\  \   | |_| |  |  |/  /          
                |  |  |   |  __  | /  /__\  \  |    /   |      \           
                |  |  |   | |  | | |   __   |  |    \   |  |\   \          
                \     /   | |  | | |  |  |  |  | |\  \  |  | \   \       
                 \___/    |_|  |_| |__|  |__|  |_| \__\ |__|  \__/        
                                                                              
                      - O R C A' S   B I G   F R I E N D -                    
                                      &                                       
                       - I N T E G R A L  F E E D E R -                       
                                                                              
 v1 FN, 2020, v2 2021                                                         
------------------------------------------------------------------------------


Reading SHARK input file Q3_1e_0H_B3LYP_631Gd_opt.SHARKINP.tmp ... ok
----------------------
SHARK INTEGRAL PACKAGE
----------------------

Number of atoms                             ...     21
Number of basis functions                   ...    174
Number of shells                            ...     86
Maximum angular momentum                    ...      2
Integral batch strategy                     ... SHARK/LIBINT Hybrid
RI-J (if used) integral strategy            ... SPLIT-RIJ (Revised 2003 algorithm where possible)
Printlevel                                  ...      1
Contraction scheme used                     ... SEGMENTED contraction
Coulomb Range Separation                    ... NOT USED
Exchange Range Separation                   ... NOT USED
Finite Nucleus Model                        ... NOT USED
Auxiliary Coulomb fitting basis             ... AVAILABLE
   # of basis functions in Aux-J            ...    649
   # of shells in Aux-J                     ...    215
   Maximum angular momentum in Aux-J        ...      4
Auxiliary J/K fitting basis                 ... NOT available
Auxiliary Correlation fitting basis         ... NOT available
Auxiliary 'external' fitting basis          ... NOT available
Integral threshold                          ...     2.500000e-11
Primitive cut-off                           ...     2.500000e-12
Primitive pair pre-selection threshold      ...     2.500000e-12

Calculating pre-screening integrals         ... done (  0.0 sec) Dimension = 86
Organizing shell pair data                  ... done (  0.0 sec)
Shell pair information
Total number of shell pairs                 ...      3741
Shell pairs after pre-screening             ...      3401
Total number of primitive shell pairs       ...     21376
Primitive shell pairs kept                  ...     12147
          la=0 lb=0:   1247 shell pairs
          la=1 lb=0:   1105 shell pairs
          la=1 lb=1:    248 shell pairs
          la=2 lb=0:    506 shell pairs
          la=2 lb=1:    235 shell pairs
          la=2 lb=2:     60 shell pairs

Calculating one electron integrals          ... done (  0.0 sec)
Calculating RI/J V-Matrix + Cholesky decomp.... done (  0.0 sec)
Calculating Nuclear repulsion               ... done (  0.0 sec) ENN=    585.719321156570 Eh

SHARK setup successfully completed in   0.2 seconds

Maximum memory used throughout the entire GTOINT-calculation: 13.4 MB


           ************************************************************
           *        Program running with 4 parallel MPI-processes     *
           *              working on a common directory               *
           ************************************************************

Diagonalization of the overlap matrix:
Smallest eigenvalue                        ... 4.685e-04
Time for diagonalization                   ...    0.004 sec
Threshold for overlap eigenvalues          ... 1.000e-08
Number of eigenvalues below threshold      ... 0
Time for construction of square roots      ...    0.002 sec
Total time needed                          ...    0.006 sec

-------------------
DFT GRID GENERATION
-------------------

General Integration Accuracy     IntAcc      ... 4.959
Radial Grid Type                 RadialGrid  ... OptM3 with GC (2021)
Angular Grid (max. ang.)         AngularGrid ... 6 (Lebedev-590)
Angular grid pruning method      GridPruning ... 4 (adaptive)
Weight generation scheme         WeightScheme... Becke
Basis function cutoff            BFCut       ... 1.0000e-11
Integration weight cutoff        WCut        ... 1.0000e-14
Angular grids for H and He will be reduced by one unit
Partially contracted basis set               ... off
Rotationally invariant grid construction     ... off

Total number of grid points                  ...   243494
Total number of batches                      ...     3816
Average number of points per batch           ...       63
Average number of grid points per atom       ...    11595
Time for grid setup =    2.948 sec

--------------------
COSX GRID GENERATION
--------------------

GRIDX 1
-------
General Integration Accuracy     IntAcc      ... 4.020
Radial Grid Type                 RadialGrid  ... OptM3 with GC (2021)
Angular Grid (max. ang.)         AngularGrid ... 2 (Lebedev-110)
Angular grid pruning method      GridPruning ... 4 (adaptive)
Weight generation scheme         WeightScheme... Becke
Basis function cutoff            BFCut       ... 1.0000e-11
Integration weight cutoff        WCut        ... 1.0000e-14
Angular grids for H and He will be reduced by one unit
Partially contracted basis set               ... on
Rotationally invariant grid construction     ... off

Total number of grid points                  ...    27205
Total number of batches                      ...      438
Average number of points per batch           ...       62
Average number of grid points per atom       ...     1295
UseSFitting                                  ... on

GRIDX 2
-------
General Integration Accuracy     IntAcc      ... 4.338
Radial Grid Type                 RadialGrid  ... OptM3 with GC (2021)
Angular Grid (max. ang.)         AngularGrid ... 3 (Lebedev-194)
Angular grid pruning method      GridPruning ... 4 (adaptive)
Weight generation scheme         WeightScheme... Becke
Basis function cutoff            BFCut       ... 1.0000e-11
Integration weight cutoff        WCut        ... 1.0000e-14
Angular grids for H and He will be reduced by one unit
Partially contracted basis set               ... on
Rotationally invariant grid construction     ... off

Total number of grid points                  ...    59652
Total number of batches                      ...      943
Average number of points per batch           ...       63
Average number of grid points per atom       ...     2841
UseSFitting                                  ... on

GRIDX 3
-------
General Integration Accuracy     IntAcc      ... 4.871
Radial Grid Type                 RadialGrid  ... OptM3 with GC (2021)
Angular Grid (max. ang.)         AngularGrid ... 4 (Lebedev-302)
Angular grid pruning method      GridPruning ... 4 (adaptive)
Weight generation scheme         WeightScheme... Becke
Basis function cutoff            BFCut       ... 1.0000e-11
Integration weight cutoff        WCut        ... 1.0000e-14
Angular grids for H and He will be reduced by one unit
Partially contracted basis set               ... on
Rotationally invariant grid construction     ... off

Total number of grid points                  ...   113127
Total number of batches                      ...     1778
Average number of points per batch           ...       63
Average number of grid points per atom       ...     5387
UseSFitting                                  ... on

Time for X-Grid setup             =    1.200 sec


--------------------
CPCM SOLVATION MODEL
--------------------
CPCM parameters:
  Epsilon                                         ...      80.4000
  Refrac                                          ...       1.3300
  Rsolv                                           ...       1.3000
  Surface type                                    ... GAUSSIAN VDW
  Epsilon function type                           ...         CPCM
Radii:
 Radius for C  used is    3.8550 Bohr (=   2.0400 Ang.)
 Radius for H  used is    2.4944 Bohr (=   1.3200 Ang.)
 Radius for O  used is    3.4469 Bohr (=   1.8240 Ang.)
Calculating surface                               ...        done! (  0.0s)
GEPOL surface points                              ...         1146
GEPOL Volume                                      ...    1287.1580
GEPOL Surface-area                                ...     700.6251
Calculating surface distance matrix               ...        done! (  0.0s)
Performing Cholesky decomposition & store         ...        done! (  0.0s)
Overall time for CPCM initialization              ...                 0.1s
--------------
SCF ITERATIONS
--------------
ITER       Energy         Delta-E        Max-DP      RMS-DP      [F,P]     Damp
               ***  Starting incremental Fock matrix formation  ***
  0   -499.2421892330   0.000000000000 0.00059237  0.00001176  0.0069745 0.7000
  1   -499.2422195862  -0.000030353212 0.00054316  0.00001161  0.0055159 0.7000
                               ***Turning on DIIS***
  2   -499.2422437533  -0.000024167060 0.00139713  0.00003155  0.0041442 0.0000
  3   -499.2423057787  -0.000062025456 0.00036842  0.00000739  0.0005590 0.0000
               *** Restarting incremental Fock matrix formation ***
                                   *** Resetting DIIS ***
  4   -499.2423067470  -0.000000968237 0.00001789  0.00000066  0.0000111 0.0000
  5   -499.2423067506  -0.000000003631 0.00001258  0.00000031  0.0000221 0.0000
  6   -499.2423067528  -0.000000002230 0.00000609  0.00000015  0.0000093 0.0000
                 **** Energy Check signals convergence ****

               *****************************************************
               *                     SUCCESS                       *
               *           SCF CONVERGED AFTER   7 CYCLES          *
               *****************************************************

Old exchange energy                            =    -13.393377333 Eh
New exchange energy                            =    -13.393373807 Eh
Exchange energy change after final integration =      0.000003526 Eh
Total energy after final integration           =   -499.242303224 Eh
Final COS-X integration done in                =     5.314 sec
Total Energy       :         -499.24230322 Eh          -13585.07372 eV
  Last Energy change         ...    3.0405e-09  Tolerance :   1.0000e-08
  Last MAX-Density change    ...    0.0000e+00  Tolerance :   1.0000e-07
             **** THE GBW FILE WAS UPDATED (Q3_1e_0H_B3LYP_631Gd_opt.gbw) ****
             **** DENSITY Q3_1e_0H_B3LYP_631Gd_opt.scfp WAS UPDATED ****
             **** ENERGY FILE WAS UPDATED (Q3_1e_0H_B3LYP_631Gd_opt.en.tmp) ****
----------------------
UHF SPIN CONTAMINATION
----------------------

Warning: in a DFT calculation there is little theoretical justification to 
         calculate <S**2> as in Hartree-Fock theory. We will do it anyways
         but you should keep in mind that the values have only limited relevance

Expectation value of <S**2>     :     0.759776
Ideal value S*(S+1) for S=0.5   :     0.750000
Deviation                       :     0.009776

             **** THE GBW FILE WAS UPDATED (Q3_1e_0H_B3LYP_631Gd_opt.gbw) ****
             **** DENSITY Q3_1e_0H_B3LYP_631Gd_opt.scfp WAS UPDATED ****
Total SCF time: 0 days 0 hours 0 min 31 sec 

Maximum memory used throughout the entire SCF-calculation: 64.0 MB

-------------------------   --------------------
FINAL SINGLE POINT ENERGY      -499.242303223563
-------------------------   --------------------


           ************************************************************
           *        Program running with 4 parallel MPI-processes     *
           *              working on a common directory               *
           ************************************************************
------------------------------------------------------------------------------
                         ORCA SCF GRADIENT CALCULATION
------------------------------------------------------------------------------

 ... reading COSX grid (gridx3)
Gradient of the Kohn-Sham DFT energy:
Kohn-Sham wavefunction type      ... UKS
Hartree-Fock exchange scaling    ...    0.200
Number of operators              ...    2
Number of atoms                  ...   21
Basis set dimensions             ...  174
Integral neglect threshold       ... 2.5e-11
Integral primitive cutoff        ... 2.5e-12
SHARK Integral package           ... ON

Nuc. rep. gradient       (SHARK) ... done (  0.0 sec)
HCore & Overlap gradient (SHARK) ... done (  0.1 sec)
RI-J gradient            (SHARK) ... done (  0.5 sec)
COSX-gradient                    ... done (  7.2 sec)
Exchange-correlation gradient    ... done

------------------
CARTESIAN GRADIENT
------------------

   1   C   :   -0.000121179    0.000014072   -0.000024514
   2   C   :    0.000203357   -0.000025599    0.000079467
   3   C   :   -0.000124932    0.000175020    0.000053430
   4   C   :    0.000268129   -0.000392092    0.000029320
   5   H   :   -0.000171251    0.000028798   -0.000027882
   6   C   :   -0.000012095    0.000076144   -0.000200260
   7   O   :    0.000078425   -0.000136148    0.000104123
   8   C   :    0.000423749   -0.000078119    0.000028485
   9   O   :   -0.000253231    0.000226301    0.000012806
  10   C   :   -0.000198409    0.000001538   -0.000038909
  11   H   :   -0.000004354    0.000044392   -0.000015340
  12   H   :   -0.000038063    0.000013475   -0.000002924
  13   H   :    0.000078918    0.000032521    0.000034176
  14   C   :   -0.000058200    0.000039717   -0.000027472
  15   H   :    0.000028753    0.000015383   -0.000044421
  16   H   :    0.000033576   -0.000016983    0.000071434
  17   H   :    0.000005866   -0.000030573    0.000000612
  18   C   :   -0.000059816    0.000145148   -0.000095887
  19   H   :   -0.000055626   -0.000057483    0.000037201
  20   H   :   -0.000040882    0.000006280    0.000015127
  21   H   :    0.000055199   -0.000079933    0.000012540

Difference to translation invariance:
           :    0.0000379327    0.0000018579    0.0000011129

Difference to rotation invariance:
           :    0.0002456785   -0.0002262171    0.0008680030

Norm of the cartesian gradient     ...    0.0009362058
RMS gradient                       ...    0.0001179508
MAX gradient                       ...    0.0004237490

-------
TIMINGS
-------

Total SCF gradient time            ...       12.675 sec

One electron gradient       ....       0.083 sec  (  0.7%)
RI-J Coulomb gradient       ....       0.474 sec  (  3.7%)
COSX gradient               ....       7.184 sec  ( 56.7%)
XC gradient                 ....       4.046 sec  ( 31.9%)
CPCM gradient               ....       0.273 sec  (  2.2%)
   A-Matrix (El+Nuc)        ....       0.070 sec  (  0.6%)
   Potential                ....       0.203 sec  (  1.6%)

Maximum memory used throughout the entire SCFGRAD-calculation: 52.7 MB
------------------------------------------------------------------------------
                         ORCA GEOMETRY RELAXATION STEP
------------------------------------------------------------------------------

Reading the OPT-File                    .... done
Getting information on internals        .... done
Copying old internal coords+grads       .... done
Making the new internal coordinates     .... (new redundants).... done
Validating the new internal coordinates .... (new redundants).... done
Calculating the B-matrix                .... done
Calculating the G,G- and P matrices     .... done
Transforming gradient to internals      .... done
Projecting the internal gradient        .... done
Number of atoms                         ....  21
Number of internal coordinates          ....  99
Current Energy                          ....  -499.242303224 Eh
Current gradient norm                   ....     0.000936206 Eh/bohr
Maximum allowed component of the step   ....  0.300
Current trust radius                    ....  0.300
Updating the Hessian (BFGS)             .... done
Forming the augmented Hessian           .... done
Diagonalizing the augmented Hessian     .... done
Last element of RFO vector              ....  0.998529361
Lowest eigenvalues of augmented Hessian:
 -0.000003032  0.000418691  0.001779314  0.012071445  0.017159705
Length of the computed step             ....  0.054293460
The final length of the internal step   ....  0.054293460
Converting the step to cartesian space:
 Initial RMS(Int)=    0.0054566980
Transforming coordinates:
 Iter   0:  RMS(Cart)=    0.0092476990 RMS(Int)=    0.0054564723
 Iter   1:  RMS(Cart)=    0.0000871416 RMS(Int)=    0.0000671703
 Iter   2:  RMS(Cart)=    0.0000017178 RMS(Int)=    0.0000010259
 Iter   3:  RMS(Cart)=    0.0000000341 RMS(Int)=    0.0000000263
done
Storing new coordinates                 .... done

                                .--------------------.
          ----------------------|Geometry convergence|-------------------------
          Item                value                   Tolerance       Converged
          ---------------------------------------------------------------------
          Energy change      -0.0000020914            0.0000002000      NO
          RMS gradient        0.0000757079            0.0000080000      NO
          MAX gradient        0.0003395610            0.0000300000      NO
          RMS step            0.0054566980            0.0001000000      NO
          MAX step            0.0218931312            0.0002000000      NO
          ........................................................
          Max(Bonds)      0.0002      Max(Angles)    0.06
          Max(Dihed)        1.25      Max(Improp)    0.00
          ---------------------------------------------------------------------

The optimization has not yet converged - more geometry cycles are needed


    ---------------------------------------------------------------------------
                         Redundant Internal Coordinates
                            (Angstroem and degrees)

        Definition                    Value    dE/dq     Step     New-Value
    ----------------------------------------------------------------------------
     1. B(C   1,C   0)                1.3835  0.000004 -0.0001    1.3834   
     2. B(C   3,C   2)                1.3736  0.000249 -0.0000    1.3736   
     3. B(H   4,C   3)                1.0902  0.000017 -0.0000    1.0902   
     4. B(C   5,C   2)                1.4550 -0.000044 -0.0001    1.4550   
     5. B(C   5,C   1)                1.4590 -0.000005  0.0001    1.4591   
     6. B(O   6,C   5)                1.2742 -0.000151  0.0000    1.2743   
     7. B(C   7,C   0)                1.4638  0.000037  0.0001    1.4638   
     8. B(C   7,C   3)                1.4453  0.000141 -0.0001    1.4452   
     9. B(O   8,C   7)                1.2748 -0.000340  0.0001    1.2748   
    10. B(C   9,C   1)                1.5111  0.000049 -0.0001    1.5110   
    11. B(H  10,C   9)                1.0989  0.000035 -0.0002    1.0987   
    12. B(H  11,C   9)                1.0981  0.000014  0.0002    1.0983   
    13. B(H  12,C   9)                1.0926  0.000089 -0.0001    1.0926   
    14. B(C  13,C   0)                1.5141 -0.000000  0.0000    1.5141   
    15. B(H  14,C  13)                1.0982  0.000049 -0.0001    1.0981   
    16. B(H  15,C  13)                1.0987  0.000052 -0.0000    1.0987   
    17. B(H  16,C  13)                1.0927  0.000036 -0.0000    1.0927   
    18. B(C  17,C   2)                1.5078  0.000109 -0.0000    1.5077   
    19. B(H  18,C  17)                1.0986  0.000042 -0.0001    1.0985   
    20. B(H  19,C  17)                1.0983  0.000011  0.0001    1.0983   
    21. B(H  20,C  17)                1.0955  0.000062 -0.0000    1.0955   
    22. A(C   1,C   0,C   7)          120.39  0.000040    0.01    120.40   
    23. A(C   1,C   0,C  13)          122.65  0.000081   -0.00    122.65   
    24. A(C   7,C   0,C  13)          116.95 -0.000121   -0.01    116.95   
    25. A(C   0,C   1,C   9)          122.83  0.000250    0.01    122.84   
    26. A(C   5,C   1,C   9)          115.39 -0.000202   -0.01    115.38   
    27. A(C   0,C   1,C   5)          121.78 -0.000047    0.00    121.78   
    28. A(C   3,C   2,C   5)          119.83 -0.000017    0.01    119.83   
    29. A(C   3,C   2,C  17)          122.22  0.000002   -0.01    122.21   
    30. A(C   5,C   2,C  17)          117.95  0.000015    0.00    117.95   
    31. A(C   2,C   3,C   7)          123.35 -0.000111    0.00    123.36   
    32. A(H   4,C   3,C   7)          116.31  0.000244    0.03    116.34   
    33. A(C   2,C   3,H   4)          120.33 -0.000133   -0.03    120.30   
    34. A(C   2,C   5,O   6)          121.07 -0.000088    0.01    121.09   
    35. A(C   1,C   5,C   2)          117.75  0.000103   -0.01    117.74   
    36. A(C   1,C   5,O   6)          121.18 -0.000015   -0.01    121.17   
    37. A(C   3,C   7,O   8)          120.71 -0.000074    0.01    120.73   
    38. A(C   0,C   7,O   8)          122.38  0.000042   -0.01    122.38   
    39. A(C   0,C   7,C   3)          116.90  0.000032   -0.01    116.89   
    40. A(C   1,C   9,H  10)          111.01  0.000041   -0.04    110.97   
    41. A(H  11,C   9,H  12)          108.27 -0.000005   -0.04    108.23   
    42. A(H  10,C   9,H  12)          108.12 -0.000016    0.06    108.17   
    43. A(C   1,C   9,H  12)          112.62  0.000015    0.01    112.63   
    44. A(H  10,C   9,H  11)          105.73 -0.000027   -0.01    105.72   
    45. A(C   1,C   9,H  11)          110.80 -0.000012    0.02    110.82   
    46. A(H  15,C  13,H  16)          108.08 -0.000016   -0.01    108.07   
    47. A(H  14,C  13,H  16)          108.27 -0.000005    0.00    108.27   
    48. A(C   0,C  13,H  16)          109.09 -0.000050   -0.00    109.08   
    49. A(H  14,C  13,H  15)          106.75  0.000017    0.00    106.75   
    50. A(C   0,C  13,H  15)          112.25  0.000022   -0.00    112.24   
    51. A(C   0,C  13,H  14)          112.25  0.000030    0.01    112.26   
    52. A(C   2,C  17,H  18)          111.38  0.000081   -0.01    111.37   
    53. A(H  19,C  17,H  20)          108.38  0.000025   -0.02    108.36   
    54. A(H  18,C  17,H  20)          108.28 -0.000023    0.02    108.30   
    55. A(C   2,C  17,H  20)          111.26 -0.000118   -0.00    111.26   
    56. A(H  18,C  17,H  19)          105.98 -0.000041    0.00    105.98   
    57. A(C   2,C  17,H  19)          111.35  0.000075    0.01    111.36   
    58. D(C   5,C   1,C   0,C  13)    179.70 -0.000006    0.06    179.76   
    59. D(C   9,C   1,C   0,C   7)    179.79 -0.000004   -0.04    179.74   
    60. D(C   5,C   1,C   0,C   7)     -0.33 -0.000009    0.04     -0.29   
    61. D(C   9,C   1,C   0,C  13)     -0.19 -0.000001   -0.03     -0.21   
    62. D(H   4,C   3,C   2,C   5)    179.98  0.000012   -0.02    179.97   
    63. D(C   7,C   3,C   2,C   5)     -0.07  0.000015   -0.01     -0.08   
    64. D(C   7,C   3,C   2,C  17)    179.98  0.000013   -0.01    179.96   
    65. D(H   4,C   3,C   2,C  17)      0.03  0.000009   -0.03      0.01   
    66. D(C   1,C   5,C   2,C  17)   -179.97 -0.000013    0.03   -179.93   
    67. D(O   6,C   5,C   1,C   9)     -0.05 -0.000057    0.06      0.01   
    68. D(C   1,C   5,C   2,C   3)      0.08 -0.000015    0.03      0.11   
    69. D(O   6,C   5,C   2,C   3)   -179.86  0.000049    0.00   -179.85   
    70. D(C   2,C   5,C   1,C   9)   -179.98  0.000008    0.03   -179.95   
    71. D(O   6,C   5,C   2,C  17)      0.10  0.000052    0.01      0.11   
    72. D(C   2,C   5,C   1,C   0)      0.12  0.000012   -0.04      0.08   
    73. D(O   6,C   5,C   1,C   0)   -179.94 -0.000052   -0.02   -179.96   
    74. D(O   8,C   7,C   3,H   4)     -0.15 -0.000010    0.01     -0.14   
    75. D(C   0,C   7,C   3,H   4)    179.82 -0.000008    0.01    179.84   
    76. D(O   8,C   7,C   0,C  13)      0.27  0.000007   -0.04      0.23   
    77. D(O   8,C   7,C   0,C   1)   -179.71  0.000010   -0.02   -179.73   
    78. D(C   3,C   7,C   0,C  13)   -179.70  0.000005   -0.03   -179.74   
    79. D(O   8,C   7,C   3,C   2)    179.90 -0.000013    0.00    179.91   
    80. D(C   3,C   7,C   0,C   1)      0.32  0.000008   -0.02      0.30   
    81. D(C   0,C   7,C   3,C   2)     -0.12 -0.000011    0.00     -0.12   
    82. D(H  12,C   9,C   1,C   5)    177.48 -0.000025    1.12    178.60   
    83. D(H  12,C   9,C   1,C   0)     -2.63 -0.000030    1.20     -1.43   
    84. D(H  11,C   9,C   1,C   5)     56.04 -0.000020    1.15     57.19   
    85. D(H  11,C   9,C   1,C   0)   -124.07 -0.000025    1.23   -122.83   
    86. D(H  10,C   9,C   1,C   5)    -61.13 -0.000005    1.18    -59.96   
    87. D(H  10,C   9,C   1,C   0)    118.76 -0.000009    1.25    120.02   
    88. D(H  14,C  13,C   0,C   1)    -58.30 -0.000017    0.14    -58.16   
    89. D(H  16,C  13,C   0,C   7)      1.73  0.000006    0.15      1.88   
    90. D(H  16,C  13,C   0,C   1)   -178.30  0.000003    0.13   -178.16   
    91. D(H  15,C  13,C   0,C   7)   -118.03  0.000045    0.16   -117.87   
    92. D(H  15,C  13,C   0,C   1)     61.95  0.000043    0.15     62.09   
    93. D(H  14,C  13,C   0,C   7)    121.72 -0.000015    0.16    121.88   
    94. D(H  20,C  17,C   2,C   5)    179.17 -0.000002    0.39    179.56   
    95. D(H  20,C  17,C   2,C   3)     -0.87  0.000001    0.40     -0.48   
    96. D(H  19,C  17,C   2,C   5)     58.15 -0.000005    0.41     58.56   
    97. D(H  19,C  17,C   2,C   3)   -121.90 -0.000002    0.42   -121.48   
    98. D(H  18,C  17,C   2,C   5)    -59.92 -0.000056    0.41    -59.51   
    99. D(H  18,C  17,C   2,C   3)    120.04 -0.000053    0.42    120.45   
    ----------------------------------------------------------------------------

         *************************************************************
         *                GEOMETRY OPTIMIZATION CYCLE  13            *
         *************************************************************
---------------------------------
CARTESIAN COORDINATES (ANGSTROEM)
---------------------------------
  C      1.312467    0.053669    0.010222
  C      0.355315    1.052506    0.000685
  C     -1.466486   -0.651388    0.004024
  C     -0.504923   -1.632255    0.017266
  H     -0.792050   -2.683915    0.023713
  C     -1.071858    0.749034   -0.003729
  O     -1.943757    1.678256   -0.013251
  C      0.913340   -1.354662    0.022538
  O      1.763037   -2.304946    0.036712
  C      0.705009    2.522513   -0.006535
  H      0.300195    3.018709   -0.899365
  H      0.250536    3.036203    0.851285
  H      1.782977    2.698330    0.021773
  C      2.798105    0.345870    0.009512
  H      3.103780    0.944886   -0.858587
  H      3.113309    0.900707    0.903927
  H      3.347862   -0.598137   -0.014967
  C     -2.940049   -0.970479   -0.002046
  H     -3.446132   -0.541603    0.873508
  H     -3.438896   -0.539884   -0.880709
  H     -3.112266   -2.052358   -0.003142

----------------------------
CARTESIAN COORDINATES (A.U.)
----------------------------
  NO LB      ZA    FRAG     MASS         X           Y           Z
   0 C     6.0000    0    12.011    2.480203    0.101420    0.019318
   1 C     6.0000    0    12.011    0.671448    1.988948    0.001295
   2 C     6.0000    0    12.011   -2.771258   -1.230946    0.007605
   3 C     6.0000    0    12.011   -0.954166   -3.084516    0.032628
   4 H     1.0000    0     1.008   -1.496758   -5.071865    0.044811
   5 C     6.0000    0    12.011   -2.025519    1.415469   -0.007047
   6 O     8.0000    0    15.999   -3.673169    3.171445   -0.025040
   7 C     6.0000    0    12.011    1.725962   -2.559939    0.042590
   8 O     8.0000    0    15.999    3.331657   -4.355716    0.069376
   9 C     6.0000    0    12.011    1.332274    4.766860   -0.012349
  10 H     1.0000    0     1.008    0.567287    5.704534   -1.699554
  11 H     1.0000    0     1.008    0.473444    5.737591    1.608695
  12 H     1.0000    0     1.008    3.369339    5.099105    0.041146
  13 C     6.0000    0    12.011    5.287651    0.653600    0.017975
  14 H     1.0000    0     1.008    5.865294    1.785576   -1.622494
  15 H     1.0000    0     1.008    5.883301    1.702090    1.708174
  16 H     1.0000    0     1.008    6.326543   -1.130316   -0.028283
  17 C     6.0000    0    12.011   -5.555888   -1.833939   -0.003867
  18 H     1.0000    0     1.008   -6.512246   -1.023481    1.650692
  19 H     1.0000    0     1.008   -6.498572   -1.020234   -1.664298
  20 H     1.0000    0     1.008   -5.881331   -3.878395   -0.005937

--------------------------------
INTERNAL COORDINATES (ANGSTROEM)
--------------------------------
 C      0   0   0     0.000000000000     0.00000000     0.00000000
 C      1   0   0     1.383439562749     0.00000000     0.00000000
 C      2   1   0     2.494439117181    90.69396879     0.00000000
 C      3   2   1     1.373637326376    88.65479760     0.15834409
 H      4   3   2     1.090170609146   120.30013463   180.02000532
 C      3   2   1     1.454982671267    31.17861115   180.06708416
 O      6   3   2     1.274265584536   121.08670024   180.04061519
 C      4   3   2     1.445183305054   123.35663402   359.97631552
 O      8   4   3     1.274843711499   120.72750098   179.90681956
 C      2   1   3     1.511046253628   122.84067938   179.98942091
 H     10   2   1     1.098740601808   110.97479074   120.01579942
 H     10   2   1     1.098306053118   110.82491090   237.16588907
 H     10   2   1     1.092578968280   112.62852364   358.57069303
 C      1   2   3     1.514101049194   122.65090856   179.79643534
 H     14   1   2     1.098113144157   112.25785149   301.83794302
 H     14   1   2     1.098715558231   112.24481145    62.09316785
 H     14   1   2     1.092695336136   109.08359436   181.83535572
 C      3   2   1     1.507728071873   149.13229787   180.18200805
 H     18   3   2     1.098476433021   111.37284120   300.42657068
 H     18   3   2     1.098320060679   111.35514952    58.49214757
 H     18   3   2     1.095501319231   111.26306444   179.49286259

---------------------------
INTERNAL COORDINATES (A.U.)
---------------------------
 C      0   0   0     0.000000000000     0.00000000     0.00000000
 C      1   0   0     2.614321896427     0.00000000     0.00000000
 C      2   1   0     4.713806789211    90.69396879     0.00000000
 C      3   2   1     2.595798354183    88.65479760     0.15834409
 H      4   3   2     2.060123890536   120.30013463   180.02000532
 C      3   2   1     2.749518778295    31.17861115   180.06708416
 O      6   3   2     2.408012976655   121.08670024   180.04061519
 C      4   3   2     2.731000659867   123.35663402   359.97631552
 O      8   4   3     2.409105478285   120.72750098   179.90681956
 C      2   1   3     2.855463595044   122.84067938   179.98942091
 H     10   2   1     2.076318829637   110.97479074   120.01579942
 H     10   2   1     2.075497651621   110.82491090   237.16588907
 H     10   2   1     2.064675029732   112.62852364   358.57069303
 C      1   2   3     2.861236322059   122.65090856   179.79643534
 H     14   1   2     2.075133106517   112.25785149   301.83794302
 H     14   1   2     2.076271504134   112.24481145    62.09316785
 H     14   1   2     2.064894933111   109.08359436   181.83535572
 C      3   2   1     2.849193140266   149.13229787   180.18200805
 H     18   3   2     2.075819622976   111.37284120   300.42657068
 H     18   3   2     2.075524122075   111.35514952    58.49214757
 H     18   3   2     2.070197472695   111.26306444   179.49286259


           ************************************************************
           *        Program running with 4 parallel MPI-processes     *
           *              working on a common directory               *
           ************************************************************
------------------------------------------------------------------------------
                   ___                                                        
                  /   \      - P O W E R E D   B Y -                         
                 /     \                                                     
                 |  |  |   _    _      __       _____    __    __             
                 |  |  |  | |  | |    /  \     |  _  \  |  |  /  |          
                  \  \/   | |  | |   /    \    | | | |  |  | /  /          
                 / \  \   | |__| |  /  /\  \   | |_| |  |  |/  /          
                |  |  |   |  __  | /  /__\  \  |    /   |      \           
                |  |  |   | |  | | |   __   |  |    \   |  |\   \          
                \     /   | |  | | |  |  |  |  | |\  \  |  | \   \       
                 \___/    |_|  |_| |__|  |__|  |_| \__\ |__|  \__/        
                                                                              
                      - O R C A' S   B I G   F R I E N D -                    
                                      &                                       
                       - I N T E G R A L  F E E D E R -                       
                                                                              
 v1 FN, 2020, v2 2021                                                         
------------------------------------------------------------------------------


Reading SHARK input file Q3_1e_0H_B3LYP_631Gd_opt.SHARKINP.tmp ... ok
----------------------
SHARK INTEGRAL PACKAGE
----------------------

Number of atoms                             ...     21
Number of basis functions                   ...    174
Number of shells                            ...     86
Maximum angular momentum                    ...      2
Integral batch strategy                     ... SHARK/LIBINT Hybrid
RI-J (if used) integral strategy            ... SPLIT-RIJ (Revised 2003 algorithm where possible)
Printlevel                                  ...      1
Contraction scheme used                     ... SEGMENTED contraction
Coulomb Range Separation                    ... NOT USED
Exchange Range Separation                   ... NOT USED
Finite Nucleus Model                        ... NOT USED
Auxiliary Coulomb fitting basis             ... AVAILABLE
   # of basis functions in Aux-J            ...    649
   # of shells in Aux-J                     ...    215
   Maximum angular momentum in Aux-J        ...      4
Auxiliary J/K fitting basis                 ... NOT available
Auxiliary Correlation fitting basis         ... NOT available
Auxiliary 'external' fitting basis          ... NOT available
Integral threshold                          ...     2.500000e-11
Primitive cut-off                           ...     2.500000e-12
Primitive pair pre-selection threshold      ...     2.500000e-12

Calculating pre-screening integrals         ... done (  0.0 sec) Dimension = 86
Organizing shell pair data                  ... done (  0.0 sec)
Shell pair information
Total number of shell pairs                 ...      3741
Shell pairs after pre-screening             ...      3401
Total number of primitive shell pairs       ...     21376
Primitive shell pairs kept                  ...     12146
          la=0 lb=0:   1247 shell pairs
          la=1 lb=0:   1105 shell pairs
          la=1 lb=1:    248 shell pairs
          la=2 lb=0:    506 shell pairs
          la=2 lb=1:    235 shell pairs
          la=2 lb=2:     60 shell pairs

Calculating one electron integrals          ... done (  0.0 sec)
Calculating RI/J V-Matrix + Cholesky decomp.... done (  0.0 sec)
Calculating Nuclear repulsion               ... done (  0.0 sec) ENN=    585.722212096899 Eh

SHARK setup successfully completed in   0.2 seconds

Maximum memory used throughout the entire GTOINT-calculation: 13.4 MB


           ************************************************************
           *        Program running with 4 parallel MPI-processes     *
           *              working on a common directory               *
           ************************************************************

Diagonalization of the overlap matrix:
Smallest eigenvalue                        ... 4.685e-04
Time for diagonalization                   ...    0.004 sec
Threshold for overlap eigenvalues          ... 1.000e-08
Number of eigenvalues below threshold      ... 0
Time for construction of square roots      ...    0.002 sec
Total time needed                          ...    0.006 sec

-------------------
DFT GRID GENERATION
-------------------

General Integration Accuracy     IntAcc      ... 4.959
Radial Grid Type                 RadialGrid  ... OptM3 with GC (2021)
Angular Grid (max. ang.)         AngularGrid ... 6 (Lebedev-590)
Angular grid pruning method      GridPruning ... 4 (adaptive)
Weight generation scheme         WeightScheme... Becke
Basis function cutoff            BFCut       ... 1.0000e-11
Integration weight cutoff        WCut        ... 1.0000e-14
Angular grids for H and He will be reduced by one unit
Partially contracted basis set               ... off
Rotationally invariant grid construction     ... off

Total number of grid points                  ...   243485
Total number of batches                      ...     3815
Average number of points per batch           ...       63
Average number of grid points per atom       ...    11595
Time for grid setup =    2.982 sec

--------------------
COSX GRID GENERATION
--------------------

GRIDX 1
-------
General Integration Accuracy     IntAcc      ... 4.020
Radial Grid Type                 RadialGrid  ... OptM3 with GC (2021)
Angular Grid (max. ang.)         AngularGrid ... 2 (Lebedev-110)
Angular grid pruning method      GridPruning ... 4 (adaptive)
Weight generation scheme         WeightScheme... Becke
Basis function cutoff            BFCut       ... 1.0000e-11
Integration weight cutoff        WCut        ... 1.0000e-14
Angular grids for H and He will be reduced by one unit
Partially contracted basis set               ... on
Rotationally invariant grid construction     ... off

Total number of grid points                  ...    27198
Total number of batches                      ...      437
Average number of points per batch           ...       62
Average number of grid points per atom       ...     1295
UseSFitting                                  ... on

GRIDX 2
-------
General Integration Accuracy     IntAcc      ... 4.338
Radial Grid Type                 RadialGrid  ... OptM3 with GC (2021)
Angular Grid (max. ang.)         AngularGrid ... 3 (Lebedev-194)
Angular grid pruning method      GridPruning ... 4 (adaptive)
Weight generation scheme         WeightScheme... Becke
Basis function cutoff            BFCut       ... 1.0000e-11
Integration weight cutoff        WCut        ... 1.0000e-14
Angular grids for H and He will be reduced by one unit
Partially contracted basis set               ... on
Rotationally invariant grid construction     ... off

Total number of grid points                  ...    59650
Total number of batches                      ...      943
Average number of points per batch           ...       63
Average number of grid points per atom       ...     2840
UseSFitting                                  ... on

GRIDX 3
-------
General Integration Accuracy     IntAcc      ... 4.871
Radial Grid Type                 RadialGrid  ... OptM3 with GC (2021)
Angular Grid (max. ang.)         AngularGrid ... 4 (Lebedev-302)
Angular grid pruning method      GridPruning ... 4 (adaptive)
Weight generation scheme         WeightScheme... Becke
Basis function cutoff            BFCut       ... 1.0000e-11
Integration weight cutoff        WCut        ... 1.0000e-14
Angular grids for H and He will be reduced by one unit
Partially contracted basis set               ... on
Rotationally invariant grid construction     ... off

Total number of grid points                  ...   113129
Total number of batches                      ...     1778
Average number of points per batch           ...       63
Average number of grid points per atom       ...     5387
UseSFitting                                  ... on

Time for X-Grid setup             =    1.197 sec


--------------------
CPCM SOLVATION MODEL
--------------------
CPCM parameters:
  Epsilon                                         ...      80.4000
  Refrac                                          ...       1.3300
  Rsolv                                           ...       1.3000
  Surface type                                    ... GAUSSIAN VDW
  Epsilon function type                           ...         CPCM
Radii:
 Radius for C  used is    3.8550 Bohr (=   2.0400 Ang.)
 Radius for H  used is    2.4944 Bohr (=   1.3200 Ang.)
 Radius for O  used is    3.4469 Bohr (=   1.8240 Ang.)
Calculating surface                               ...        done! (  0.0s)
GEPOL surface points                              ...         1146
GEPOL Volume                                      ...    1287.2952
GEPOL Surface-area                                ...     700.7353
Calculating surface distance matrix               ...        done! (  0.0s)
Performing Cholesky decomposition & store         ...        done! (  0.0s)
Overall time for CPCM initialization              ...                 0.1s
--------------
SCF ITERATIONS
--------------
ITER       Energy         Delta-E        Max-DP      RMS-DP      [F,P]     Damp
               ***  Starting incremental Fock matrix formation  ***
  0   -499.2422088286   0.000000000000 0.00052984  0.00001099  0.0062353 0.7000
  1   -499.2422346620  -0.000025833481 0.00048584  0.00001082  0.0049314 0.7000
                               ***Turning on DIIS***
  2   -499.2422552198  -0.000020557750 0.00124965  0.00002935  0.0037051 0.0000
  3   -499.2423079635  -0.000052743744 0.00032887  0.00000677  0.0004999 0.0000
               *** Restarting incremental Fock matrix formation ***
                                   *** Resetting DIIS ***
  4   -499.2423087825  -0.000000819017 0.00001654  0.00000056  0.0000098 0.0000
  5   -499.2423087890  -0.000000006506 0.00000629  0.00000019  0.0000104 0.0000
  6   -499.2423087846   0.000000004475 0.00000510  0.00000013  0.0000064 0.0000
  7   -499.2423087930  -0.000000008456 0.00000277  0.00000006  0.0000026 0.0000
                            ***DIIS convergence achieved***

               *****************************************************
               *                     SUCCESS                       *
               *           SCF CONVERGED AFTER   8 CYCLES          *
               *****************************************************

Old exchange energy                            =    -13.393397850 Eh
New exchange energy                            =    -13.393394357 Eh
Exchange energy change after final integration =      0.000003493 Eh
Total energy after final integration           =   -499.242305289 Eh
Final COS-X integration done in                =     5.283 sec
Total Energy       :         -499.24230529 Eh          -13585.07378 eV
  Last Energy change         ...    1.1344e-08  Tolerance :   1.0000e-08
  Last MAX-Density change    ...    0.0000e+00  Tolerance :   1.0000e-07
             **** THE GBW FILE WAS UPDATED (Q3_1e_0H_B3LYP_631Gd_opt.gbw) ****
             **** DENSITY Q3_1e_0H_B3LYP_631Gd_opt.scfp WAS UPDATED ****
             **** ENERGY FILE WAS UPDATED (Q3_1e_0H_B3LYP_631Gd_opt.en.tmp) ****
----------------------
UHF SPIN CONTAMINATION
----------------------

Warning: in a DFT calculation there is little theoretical justification to 
         calculate <S**2> as in Hartree-Fock theory. We will do it anyways
         but you should keep in mind that the values have only limited relevance

Expectation value of <S**2>     :     0.759777
Ideal value S*(S+1) for S=0.5   :     0.750000
Deviation                       :     0.009777

             **** THE GBW FILE WAS UPDATED (Q3_1e_0H_B3LYP_631Gd_opt.gbw) ****
             **** DENSITY Q3_1e_0H_B3LYP_631Gd_opt.scfp WAS UPDATED ****
Total SCF time: 0 days 0 hours 0 min 33 sec 

Maximum memory used throughout the entire SCF-calculation: 64.0 MB

-------------------------   --------------------
FINAL SINGLE POINT ENERGY      -499.242305288716
-------------------------   --------------------


           ************************************************************
           *        Program running with 4 parallel MPI-processes     *
           *              working on a common directory               *
           ************************************************************
------------------------------------------------------------------------------
                         ORCA SCF GRADIENT CALCULATION
------------------------------------------------------------------------------

 ... reading COSX grid (gridx3)
Gradient of the Kohn-Sham DFT energy:
Kohn-Sham wavefunction type      ... UKS
Hartree-Fock exchange scaling    ...    0.200
Number of operators              ...    2
Number of atoms                  ...   21
Basis set dimensions             ...  174
Integral neglect threshold       ... 2.5e-11
Integral primitive cutoff        ... 2.5e-12
SHARK Integral package           ... ON

Nuc. rep. gradient       (SHARK) ... done (  0.0 sec)
HCore & Overlap gradient (SHARK) ... done (  0.1 sec)
RI-J gradient            (SHARK) ... done (  0.4 sec)
COSX-gradient                    ... done (  7.2 sec)
Exchange-correlation gradient    ... done

------------------
CARTESIAN GRADIENT
------------------

   1   C   :   -0.000183141    0.000069341   -0.000018030
   2   C   :    0.000274777   -0.000031731    0.000044225
   3   C   :   -0.000104325    0.000140343    0.000040250
   4   C   :    0.000320580   -0.000370985    0.000009030
   5   H   :   -0.000223784    0.000055648   -0.000022966
   6   C   :   -0.000052028    0.000039882   -0.000126038
   7   O   :    0.000052863   -0.000090660    0.000066984
   8   C   :    0.000341413   -0.000082317    0.000045154
   9   O   :   -0.000188544    0.000183939    0.000005250
  10   C   :   -0.000151266   -0.000011503   -0.000033744
  11   H   :   -0.000017381    0.000032283   -0.000000097
  12   H   :   -0.000029828    0.000009926   -0.000000556
  13   H   :    0.000051261    0.000026922    0.000027532
  14   C   :   -0.000040352    0.000067994   -0.000043829
  15   H   :    0.000021060    0.000008778   -0.000020116
  16   H   :    0.000033189   -0.000032527    0.000057682
  17   H   :    0.000000448   -0.000024095    0.000002205
  18   C   :   -0.000039390    0.000139289   -0.000077114
  19   H   :   -0.000045315   -0.000051416    0.000018778
  20   H   :   -0.000041230   -0.000015453    0.000012428
  21   H   :    0.000058510   -0.000062512    0.000013780

Difference to translation invariance:
           :    0.0000375163    0.0000011455    0.0000008085

Difference to rotation invariance:
           :    0.0002446596   -0.0002013587    0.0008352713

Norm of the cartesian gradient     ...    0.0008725400
RMS gradient                       ...    0.0001099297
MAX gradient                       ...    0.0003709848

-------
TIMINGS
-------

Total SCF gradient time            ...       12.400 sec

One electron gradient       ....       0.066 sec  (  0.5%)
RI-J Coulomb gradient       ....       0.419 sec  (  3.4%)
COSX gradient               ....       7.176 sec  ( 57.9%)
XC gradient                 ....       4.016 sec  ( 32.4%)
CPCM gradient               ....       0.220 sec  (  1.8%)
   A-Matrix (El+Nuc)        ....       0.057 sec  (  0.5%)
   Potential                ....       0.162 sec  (  1.3%)

Maximum memory used throughout the entire SCFGRAD-calculation: 54.2 MB
------------------------------------------------------------------------------
                         ORCA GEOMETRY RELAXATION STEP
------------------------------------------------------------------------------

Reading the OPT-File                    .... done
Getting information on internals        .... done
Copying old internal coords+grads       .... done
Making the new internal coordinates     .... (new redundants).... done
Validating the new internal coordinates .... (new redundants).... done
Calculating the B-matrix                .... done
Calculating the G,G- and P matrices     .... done
Transforming gradient to internals      .... done
Projecting the internal gradient        .... done
Number of atoms                         ....  21
Number of internal coordinates          ....  99
Current Energy                          ....  -499.242305289 Eh
Current gradient norm                   ....     0.000872540 Eh/bohr
Maximum allowed component of the step   ....  0.300
Current trust radius                    ....  0.300
Updating the Hessian (BFGS)             .... done
Forming the augmented Hessian           .... done
Diagonalizing the augmented Hessian     .... done
Last element of RFO vector              ....  0.999499539
Lowest eigenvalues of augmented Hessian:
 -0.000002474  0.000487349  0.001391273  0.012015040  0.016739202
Length of the computed step             ....  0.031649246
The final length of the internal step   ....  0.031649246
Converting the step to cartesian space:
 Initial RMS(Int)=    0.0031808689
Transforming coordinates:
 Iter   0:  RMS(Cart)=    0.0054047909 RMS(Int)=    0.6306981875
 Iter   1:  RMS(Cart)=    0.0000234327 RMS(Int)=    0.0000180374
 Iter   2:  RMS(Cart)=    0.0000002091 RMS(Int)=    0.0000001230
 Iter   3:  RMS(Cart)=    0.0000000019 RMS(Int)=    0.0000000014
done
Storing new coordinates                 .... done

                                .--------------------.
          ----------------------|Geometry convergence|-------------------------
          Item                value                   Tolerance       Converged
          ---------------------------------------------------------------------
          Energy change      -0.0000020652            0.0000002000      NO
          RMS gradient        0.0000690221            0.0000080000      NO
          MAX gradient        0.0002974885            0.0000300000      NO
          RMS step            0.0031808689            0.0001000000      NO
          MAX step            0.0097375103            0.0002000000      NO
          ........................................................
          Max(Bonds)      0.0002      Max(Angles)    0.04
          Max(Dihed)        0.56      Max(Improp)    0.00
          ---------------------------------------------------------------------

The optimization has not yet converged - more geometry cycles are needed


    ---------------------------------------------------------------------------
                         Redundant Internal Coordinates
                            (Angstroem and degrees)

        Definition                    Value    dE/dq     Step     New-Value
    ----------------------------------------------------------------------------
     1. B(C   1,C   0)                1.3834 -0.000059  0.0000    1.3835   
     2. B(C   3,C   2)                1.3736  0.000209 -0.0002    1.3735   
     3. B(H   4,C   3)                1.0902  0.000005 -0.0000    1.0902   
     4. B(C   5,C   2)                1.4550 -0.000045  0.0000    1.4550   
     5. B(C   5,C   1)                1.4591  0.000028  0.0000    1.4591   
     6. B(O   6,C   5)                1.2743 -0.000100  0.0001    1.2743   
     7. B(C   7,C   0)                1.4638  0.000065 -0.0000    1.4638   
     8. B(C   7,C   3)                1.4452  0.000114 -0.0002    1.4450   
     9. B(O   8,C   7)                1.2748 -0.000265  0.0002    1.2750   
    10. B(C   9,C   1)                1.5110  0.000019 -0.0000    1.5110   
    11. B(H  10,C   9)                1.0987  0.000022 -0.0001    1.0986   
    12. B(H  11,C   9)                1.0983  0.000010  0.0001    1.0984   
    13. B(H  12,C   9)                1.0926  0.000060 -0.0001    1.0925   
    14. B(C  13,C   0)                1.5141  0.000007  0.0000    1.5141   
    15. B(H  14,C  13)                1.0981  0.000024 -0.0000    1.0981   
    16. B(H  15,C  13)                1.0987  0.000034 -0.0001    1.0986   
    17. B(H  16,C  13)                1.0927  0.000027 -0.0000    1.0927   
    18. B(C  17,C   2)                1.5077  0.000076 -0.0001    1.5076   
    19. B(H  18,C  17)                1.0985  0.000025 -0.0001    1.0984   
    20. B(H  19,C  17)                1.0983  0.000005  0.0001    1.0984   
    21. B(H  20,C  17)                1.0955  0.000045 -0.0001    1.0954   
    22. A(C   1,C   0,C   7)          120.40  0.000065   -0.01    120.39   
    23. A(C   1,C   0,C  13)          122.65  0.000052   -0.01    122.64   
    24. A(C   7,C   0,C  13)          116.95 -0.000118    0.01    116.96   
    25. A(C   0,C   1,C   9)          122.84  0.000225   -0.03    122.81   
    26. A(C   5,C   1,C   9)          115.38 -0.000181    0.02    115.41   
    27. A(C   0,C   1,C   5)          121.78 -0.000044    0.01    121.78   
    28. A(C   3,C   2,C   5)          119.83  0.000010    0.00    119.83   
    29. A(C   3,C   2,C  17)          122.21 -0.000034    0.00    122.22   
    30. A(C   5,C   2,C  17)          117.95  0.000024   -0.00    117.95   
    31. A(C   2,C   3,C   7)          123.36 -0.000099    0.01    123.37   
    32. A(H   4,C   3,C   7)          116.34  0.000297   -0.04    116.31   
    33. A(C   2,C   3,H   4)          120.30 -0.000199    0.02    120.32   
    34. A(C   2,C   5,O   6)          121.09 -0.000055    0.01    121.10   
    35. A(C   1,C   5,C   2)          117.74  0.000066   -0.01    117.73   
    36. A(C   1,C   5,O   6)          121.17 -0.000011    0.00    121.17   
    37. A(C   3,C   7,O   8)          120.73 -0.000034    0.01    120.74   
    38. A(C   0,C   7,O   8)          122.38  0.000033   -0.01    122.37   
    39. A(C   0,C   7,C   3)          116.89  0.000002   -0.00    116.89   
    40. A(C   1,C   9,H  10)          110.97  0.000026   -0.02    110.95   
    41. A(H  11,C   9,H  12)          108.23 -0.000006   -0.01    108.21   
    42. A(H  10,C   9,H  12)          108.17 -0.000006    0.02    108.19   
    43. A(C   1,C   9,H  12)          112.63  0.000019    0.00    112.63   
    44. A(H  10,C   9,H  11)          105.72 -0.000024    0.01    105.73   
    45. A(C   1,C   9,H  11)          110.82 -0.000012    0.01    110.84   
    46. A(H  15,C  13,H  16)          108.07 -0.000020    0.01    108.08   
    47. A(H  14,C  13,H  16)          108.27 -0.000001    0.00    108.27   
    48. A(C   0,C  13,H  16)          109.08 -0.000053    0.01    109.10   
    49. A(H  14,C  13,H  15)          106.75  0.000014   -0.01    106.74   
    50. A(C   0,C  13,H  15)          112.24  0.000026   -0.01    112.24   
    51. A(C   0,C  13,H  14)          112.26  0.000032   -0.01    112.25   
    52. A(C   2,C  17,H  18)          111.37  0.000076   -0.02    111.35   
    53. A(H  19,C  17,H  20)          108.36  0.000015   -0.03    108.33   
    54. A(H  18,C  17,H  20)          108.30 -0.000016    0.03    108.33   
    55. A(C   2,C  17,H  20)          111.26 -0.000121    0.03    111.29   
    56. A(H  18,C  17,H  19)          105.98 -0.000039   -0.00    105.98   
    57. A(C   2,C  17,H  19)          111.36  0.000086   -0.01    111.34   
    58. D(C   5,C   1,C   0,C  13)    179.76 -0.000007    0.04    179.80   
    59. D(C   9,C   1,C   0,C   7)    179.74 -0.000006    0.01    179.75   
    60. D(C   5,C   1,C   0,C   7)     -0.29 -0.000009    0.04     -0.24   
    61. D(C   9,C   1,C   0,C  13)     -0.21 -0.000004    0.00     -0.21   
    62. D(H   4,C   3,C   2,C   5)    179.97  0.000008   -0.01    179.95   
    63. D(C   7,C   3,C   2,C   5)     -0.08  0.000010   -0.01     -0.08   
    64. D(C   7,C   3,C   2,C  17)    179.96  0.000009   -0.03    179.93   
    65. D(H   4,C   3,C   2,C  17)      0.01  0.000006   -0.04     -0.03   
    66. D(C   1,C   5,C   2,C  17)   -179.93 -0.000006    0.01   -179.92   
    67. D(O   6,C   5,C   1,C   9)      0.01 -0.000035    0.07      0.09   
    68. D(C   1,C   5,C   2,C   3)      0.11 -0.000008   -0.01      0.09   
    69. D(O   6,C   5,C   2,C   3)   -179.85  0.000032   -0.06   -179.91   
    70. D(C   2,C   5,C   1,C   9)   -179.95  0.000005    0.03   -179.92   
    71. D(O   6,C   5,C   2,C  17)      0.11  0.000034   -0.04      0.07   
    72. D(C   2,C   5,C   1,C   0)      0.08  0.000007   -0.01      0.07   
    73. D(O   6,C   5,C   1,C   0)   -179.96 -0.000033    0.04   -179.92   
    74. D(O   8,C   7,C   3,H   4)     -0.14 -0.000005    0.04     -0.09   
    75. D(C   0,C   7,C   3,H   4)    179.84 -0.000009    0.05    179.88   
    76. D(O   8,C   7,C   0,C  13)      0.23  0.000004   -0.05      0.18   
    77. D(O   8,C   7,C   0,C   1)   -179.73  0.000007   -0.05   -179.78   
    78. D(C   3,C   7,C   0,C  13)   -179.74  0.000008   -0.06   -179.79   
    79. D(O   8,C   7,C   3,C   2)    179.91 -0.000007    0.03    179.94   
    80. D(C   3,C   7,C   0,C   1)      0.30  0.000011   -0.06      0.24   
    81. D(C   0,C   7,C   3,C   2)     -0.12 -0.000011    0.04     -0.08   
    82. D(H  12,C   9,C   1,C   5)    178.60 -0.000018    0.51    179.11   
    83. D(H  12,C   9,C   1,C   0)     -1.43 -0.000021    0.55     -0.88   
    84. D(H  11,C   9,C   1,C   5)     57.19 -0.000014    0.52     57.72   
    85. D(H  11,C   9,C   1,C   0)   -122.83 -0.000017    0.56   -122.28   
    86. D(H  10,C   9,C   1,C   5)    -59.96  0.000007    0.52    -59.43   
    87. D(H  10,C   9,C   1,C   0)    120.02  0.000004    0.56    120.57   
    88. D(H  14,C  13,C   0,C   1)    -58.16 -0.000012   -0.11    -58.27   
    89. D(H  16,C  13,C   0,C   7)      1.88  0.000007   -0.12      1.76   
    90. D(H  16,C  13,C   0,C   1)   -178.16  0.000005   -0.11   -178.28   
    91. D(H  15,C  13,C   0,C   7)   -117.87  0.000051   -0.14   -118.01   
    92. D(H  15,C  13,C   0,C   1)     62.09  0.000049   -0.14     61.96   
    93. D(H  14,C  13,C   0,C   7)    121.88 -0.000009   -0.11    121.77   
    94. D(H  20,C  17,C   2,C   5)    179.56  0.000006    0.45    180.01   
    95. D(H  20,C  17,C   2,C   3)     -0.48  0.000008    0.47     -0.01   
    96. D(H  19,C  17,C   2,C   5)     58.56  0.000011    0.47     59.03   
    97. D(H  19,C  17,C   2,C   3)   -121.48  0.000012    0.50   -120.98   
    98. D(H  18,C  17,C   2,C   5)    -59.51 -0.000046    0.50    -59.01   
    99. D(H  18,C  17,C   2,C   3)    120.45 -0.000044    0.52    120.97   
    ----------------------------------------------------------------------------

         *************************************************************
         *                GEOMETRY OPTIMIZATION CYCLE  14            *
         *************************************************************
---------------------------------
CARTESIAN COORDINATES (ANGSTROEM)
---------------------------------
  C      1.312279    0.053600    0.010141
  C      0.355035    1.052401    0.000618
  C     -1.466589   -0.651476    0.003822
  C     -0.505007   -1.632088    0.016659
  H     -0.791596   -2.683888    0.023223
  C     -1.072168    0.749031   -0.003771
  O     -1.944047    1.678348   -0.014040
  C      0.913120   -1.354697    0.021507
  O      1.763025   -2.305054    0.034651
  C      0.705422    2.522215   -0.005778
  H      0.292733    3.020603   -0.893635
  H      0.259053    3.034080    0.857466
  H      1.783587    2.697394    0.013441
  C      2.797861    0.346118    0.010290
  H      3.104016    0.943972   -0.858404
  H      3.111952    0.902653    0.903960
  H      3.348043   -0.597646   -0.012313
  C     -2.940017   -0.970684   -0.002421
  H     -3.447410   -0.534357    0.868551
  H     -3.437089   -0.547069   -0.885553
  H     -3.112692   -2.052398    0.004424

----------------------------
CARTESIAN COORDINATES (A.U.)
----------------------------
  NO LB      ZA    FRAG     MASS         X           Y           Z
   0 C     6.0000    0    12.011    2.479848    0.101289    0.019163
   1 C     6.0000    0    12.011    0.670919    1.988749    0.001167
   2 C     6.0000    0    12.011   -2.771451   -1.231110    0.007223
   3 C     6.0000    0    12.011   -0.954325   -3.084199    0.031480
   4 H     1.0000    0     1.008   -1.495900   -5.071814    0.043885
   5 C     6.0000    0    12.011   -2.026105    1.415463   -0.007125
   6 O     8.0000    0    15.999   -3.673716    3.171618   -0.026532
   7 C     6.0000    0    12.011    1.725547   -2.560007    0.040642
   8 O     8.0000    0    15.999    3.331634   -4.355921    0.065481
   9 C     6.0000    0    12.011    1.333055    4.766295   -0.010919
  10 H     1.0000    0     1.008    0.553185    5.708112   -1.688726
  11 H     1.0000    0     1.008    0.489539    5.733580    1.620375
  12 H     1.0000    0     1.008    3.370492    5.097336    0.025399
  13 C     6.0000    0    12.011    5.287191    0.654069    0.019445
  14 H     1.0000    0     1.008    5.865740    1.783848   -1.622148
  15 H     1.0000    0     1.008    5.880738    1.705768    1.708236
  16 H     1.0000    0     1.008    6.326884   -1.129387   -0.023269
  17 C     6.0000    0    12.011   -5.555827   -1.834327   -0.004575
  18 H     1.0000    0     1.008   -6.514661   -1.009788    1.641323
  19 H     1.0000    0     1.008   -6.495158   -1.033811   -1.673452
  20 H     1.0000    0     1.008   -5.882135   -3.878471    0.008359

--------------------------------
INTERNAL COORDINATES (ANGSTROEM)
--------------------------------
 C      0   0   0     0.000000000000     0.00000000     0.00000000
 C      1   0   0     1.383476969565     0.00000000     0.00000000
 C      2   1   0     2.494297087571    90.69528749     0.00000000
 C      3   2   1     1.373464486571    88.64923754     0.14205948
 H      4   3   2     1.090165338413   120.32138897   179.99975715
 C      3   2   1     1.455006234919    31.18488449   180.06050274
 O      6   3   2     1.274326176531   121.09907266   179.99295432
 C      4   3   2     1.445009974983   123.37138372   359.96373471
 O      8   4   3     1.275025155542   120.73906925   179.94167609
 C      2   1   3     1.511014800341   122.80947293   179.95589469
 H     10   2   1     1.098632268055   110.95220539   120.57223906
 H     10   2   1     1.098381208576   110.83924309   237.72378218
 H     10   2   1     1.092472892177   112.62857329   359.11966941
 C      1   2   3     1.514107514155   122.64276828   179.83246625
 H     14   1   2     1.098083567851   112.25091407   301.72831795
 H     14   1   2     1.098649516424   112.23759351    61.95643238
 H     14   1   2     1.092657974987   109.09701184   181.72107789
 C      3   2   1     1.507621807539   149.13526264   180.19037597
 H     18   3   2     1.098372154660   111.35095499   300.91719287
 H     18   3   2     1.098386319187   111.34332522    58.95836517
 H     18   3   2     1.095431156341   111.29129454   179.93618201

---------------------------
INTERNAL COORDINATES (A.U.)
---------------------------
 C      0   0   0     0.000000000000     0.00000000     0.00000000
 C      1   0   0     2.614392585065     0.00000000     0.00000000
 C      2   1   0     4.713538392147    90.69528749     0.00000000
 C      3   2   1     2.595471734286    88.64923754     0.14205948
 H      4   3   2     2.060113930294   120.32138897   179.99975715
 C      3   2   1     2.749563307145    31.18488449   180.06050274
 O      6   3   2     2.408127478930   121.09907266   179.99295432
 C      4   3   2     2.730673113502   123.37138372   359.96373471
 O      8   4   3     2.409448357834   120.73906925   179.94167609
 C      2   1   3     2.855404156947   122.80947293   179.95589469
 H     10   2   1     2.076114108512   110.95220539   120.57223906
 H     10   2   1     2.075639674854   110.83924309   237.72378218
 H     10   2   1     2.064474574947   112.62857329   359.11966941
 C      1   2   3     2.861248539065   122.64276828   179.83246625
 H     14   1   2     2.075077215397   112.25091407   301.72831795
 H     14   1   2     2.076146703207   112.23759351    61.95643238
 H     14   1   2     2.064824330770   109.09701184   181.72107789
 C      3   2   1     2.848992329776   149.13526264   180.19037597
 H     18   3   2     2.075622565432   111.35095499   300.91719287
 H     18   3   2     2.075649332509   111.34332522    58.95836517
 H     18   3   2     2.070064884049   111.29129454   179.93618201


           ************************************************************
           *        Program running with 4 parallel MPI-processes     *
           *              working on a common directory               *
           ************************************************************
------------------------------------------------------------------------------
                   ___                                                        
                  /   \      - P O W E R E D   B Y -                         
                 /     \                                                     
                 |  |  |   _    _      __       _____    __    __             
                 |  |  |  | |  | |    /  \     |  _  \  |  |  /  |          
                  \  \/   | |  | |   /    \    | | | |  |  | /  /          
                 / \  \   | |__| |  /  /\  \   | |_| |  |  |/  /          
                |  |  |   |  __  | /  /__\  \  |    /   |      \           
                |  |  |   | |  | | |   __   |  |    \   |  |\   \          
                \     /   | |  | | |  |  |  |  | |\  \  |  | \   \       
                 \___/    |_|  |_| |__|  |__|  |_| \__\ |__|  \__/        
                                                                              
                      - O R C A' S   B I G   F R I E N D -                    
                                      &                                       
                       - I N T E G R A L  F E E D E R -                       
                                                                              
 v1 FN, 2020, v2 2021                                                         
------------------------------------------------------------------------------


Reading SHARK input file Q3_1e_0H_B3LYP_631Gd_opt.SHARKINP.tmp ... ok
----------------------
SHARK INTEGRAL PACKAGE
----------------------

Number of atoms                             ...     21
Number of basis functions                   ...    174
Number of shells                            ...     86
Maximum angular momentum                    ...      2
Integral batch strategy                     ... SHARK/LIBINT Hybrid
RI-J (if used) integral strategy            ... SPLIT-RIJ (Revised 2003 algorithm where possible)
Printlevel                                  ...      1
Contraction scheme used                     ... SEGMENTED contraction
Coulomb Range Separation                    ... NOT USED
Exchange Range Separation                   ... NOT USED
Finite Nucleus Model                        ... NOT USED
Auxiliary Coulomb fitting basis             ... AVAILABLE
   # of basis functions in Aux-J            ...    649
   # of shells in Aux-J                     ...    215
   Maximum angular momentum in Aux-J        ...      4
Auxiliary J/K fitting basis                 ... NOT available
Auxiliary Correlation fitting basis         ... NOT available
Auxiliary 'external' fitting basis          ... NOT available
Integral threshold                          ...     2.500000e-11
Primitive cut-off                           ...     2.500000e-12
Primitive pair pre-selection threshold      ...     2.500000e-12

Calculating pre-screening integrals         ... done (  0.0 sec) Dimension = 86
Organizing shell pair data                  ... done (  0.0 sec)
Shell pair information
Total number of shell pairs                 ...      3741
Shell pairs after pre-screening             ...      3401
Total number of primitive shell pairs       ...     21376
Primitive shell pairs kept                  ...     12148
          la=0 lb=0:   1247 shell pairs
          la=1 lb=0:   1105 shell pairs
          la=1 lb=1:    248 shell pairs
          la=2 lb=0:    506 shell pairs
          la=2 lb=1:    235 shell pairs
          la=2 lb=2:     60 shell pairs

Calculating one electron integrals          ... done (  0.0 sec)
Calculating RI/J V-Matrix + Cholesky decomp.... done (  0.0 sec)
Calculating Nuclear repulsion               ... done (  0.0 sec) ENN=    585.727895805812 Eh

SHARK setup successfully completed in   0.2 seconds

Maximum memory used throughout the entire GTOINT-calculation: 13.4 MB


           ************************************************************
           *        Program running with 4 parallel MPI-processes     *
           *              working on a common directory               *
           ************************************************************

Diagonalization of the overlap matrix:
Smallest eigenvalue                        ... 4.684e-04
Time for diagonalization                   ...    0.004 sec
Threshold for overlap eigenvalues          ... 1.000e-08
Number of eigenvalues below threshold      ... 0
Time for construction of square roots      ...    0.002 sec
Total time needed                          ...    0.006 sec

-------------------
DFT GRID GENERATION
-------------------

General Integration Accuracy     IntAcc      ... 4.959
Radial Grid Type                 RadialGrid  ... OptM3 with GC (2021)
Angular Grid (max. ang.)         AngularGrid ... 6 (Lebedev-590)
Angular grid pruning method      GridPruning ... 4 (adaptive)
Weight generation scheme         WeightScheme... Becke
Basis function cutoff            BFCut       ... 1.0000e-11
Integration weight cutoff        WCut        ... 1.0000e-14
Angular grids for H and He will be reduced by one unit
Partially contracted basis set               ... off
Rotationally invariant grid construction     ... off

Total number of grid points                  ...   243490
Total number of batches                      ...     3816
Average number of points per batch           ...       63
Average number of grid points per atom       ...    11595
Time for grid setup =    3.060 sec

--------------------
COSX GRID GENERATION
--------------------

GRIDX 1
-------
General Integration Accuracy     IntAcc      ... 4.020
Radial Grid Type                 RadialGrid  ... OptM3 with GC (2021)
Angular Grid (max. ang.)         AngularGrid ... 2 (Lebedev-110)
Angular grid pruning method      GridPruning ... 4 (adaptive)
Weight generation scheme         WeightScheme... Becke
Basis function cutoff            BFCut       ... 1.0000e-11
Integration weight cutoff        WCut        ... 1.0000e-14
Angular grids for H and He will be reduced by one unit
Partially contracted basis set               ... on
Rotationally invariant grid construction     ... off

Total number of grid points                  ...    27198
Total number of batches                      ...      437
Average number of points per batch           ...       62
Average number of grid points per atom       ...     1295
UseSFitting                                  ... on

GRIDX 2
-------
General Integration Accuracy     IntAcc      ... 4.338
Radial Grid Type                 RadialGrid  ... OptM3 with GC (2021)
Angular Grid (max. ang.)         AngularGrid ... 3 (Lebedev-194)
Angular grid pruning method      GridPruning ... 4 (adaptive)
Weight generation scheme         WeightScheme... Becke
Basis function cutoff            BFCut       ... 1.0000e-11
Integration weight cutoff        WCut        ... 1.0000e-14
Angular grids for H and He will be reduced by one unit
Partially contracted basis set               ... on
Rotationally invariant grid construction     ... off

Total number of grid points                  ...    59653
Total number of batches                      ...      943
Average number of points per batch           ...       63
Average number of grid points per atom       ...     2841
UseSFitting                                  ... on

GRIDX 3
-------
General Integration Accuracy     IntAcc      ... 4.871
Radial Grid Type                 RadialGrid  ... OptM3 with GC (2021)
Angular Grid (max. ang.)         AngularGrid ... 4 (Lebedev-302)
Angular grid pruning method      GridPruning ... 4 (adaptive)
Weight generation scheme         WeightScheme... Becke
Basis function cutoff            BFCut       ... 1.0000e-11
Integration weight cutoff        WCut        ... 1.0000e-14
Angular grids for H and He will be reduced by one unit
Partially contracted basis set               ... on
Rotationally invariant grid construction     ... off

Total number of grid points                  ...   113127
Total number of batches                      ...     1779
Average number of points per batch           ...       63
Average number of grid points per atom       ...     5387
UseSFitting                                  ... on

Time for X-Grid setup             =    1.196 sec


--------------------
CPCM SOLVATION MODEL
--------------------
CPCM parameters:
  Epsilon                                         ...      80.4000
  Refrac                                          ...       1.3300
  Rsolv                                           ...       1.3000
  Surface type                                    ... GAUSSIAN VDW
  Epsilon function type                           ...         CPCM
Radii:
 Radius for C  used is    3.8550 Bohr (=   2.0400 Ang.)
 Radius for H  used is    2.4944 Bohr (=   1.3200 Ang.)
 Radius for O  used is    3.4469 Bohr (=   1.8240 Ang.)
Calculating surface                               ...        done! (  0.0s)
GEPOL surface points                              ...         1146
GEPOL Volume                                      ...    1287.3033
GEPOL Surface-area                                ...     700.7465
Calculating surface distance matrix               ...        done! (  0.0s)
Performing Cholesky decomposition & store         ...        done! (  0.0s)
Overall time for CPCM initialization              ...                 0.1s
--------------
SCF ITERATIONS
--------------
ITER       Energy         Delta-E        Max-DP      RMS-DP      [F,P]     Damp
               ***  Starting incremental Fock matrix formation  ***
  0   -499.2422761395   0.000000000000 0.00024249  0.00000672  0.0028501 0.7000
  1   -499.2422849882  -0.000008848655 0.00022235  0.00000657  0.0022543 0.7000
                               ***Turning on DIIS***
  2   -499.2422920286  -0.000007040492 0.00057192  0.00001772  0.0016938 0.0000
  3   -499.2423100901  -0.000018061480 0.00014994  0.00000399  0.0002287 0.0000
               *** Restarting incremental Fock matrix formation ***
                                   *** Resetting DIIS ***
  4   -499.2423103776  -0.000000287499 0.00002439  0.00000061  0.0000180 0.0000
  5   -499.2423103799  -0.000000002302 0.00001622  0.00000036  0.0000374 0.0000
  6   -499.2423103807  -0.000000000728 0.00000530  0.00000010  0.0000066 0.0000
                 **** Energy Check signals convergence ****

               *****************************************************
               *                     SUCCESS                       *
               *           SCF CONVERGED AFTER   7 CYCLES          *
               *****************************************************

Old exchange energy                            =    -13.393436288 Eh
New exchange energy                            =    -13.393432816 Eh
Exchange energy change after final integration =      0.000003472 Eh
Total energy after final integration           =   -499.242306914 Eh
Final COS-X integration done in                =     5.288 sec
Total Energy       :         -499.24230691 Eh          -13585.07382 eV
  Last Energy change         ...   -5.0880e-09  Tolerance :   1.0000e-08
  Last MAX-Density change    ...    0.0000e+00  Tolerance :   1.0000e-07
             **** THE GBW FILE WAS UPDATED (Q3_1e_0H_B3LYP_631Gd_opt.gbw) ****
             **** DENSITY Q3_1e_0H_B3LYP_631Gd_opt.scfp WAS UPDATED ****
             **** ENERGY FILE WAS UPDATED (Q3_1e_0H_B3LYP_631Gd_opt.en.tmp) ****
----------------------
UHF SPIN CONTAMINATION
----------------------

Warning: in a DFT calculation there is little theoretical justification to 
         calculate <S**2> as in Hartree-Fock theory. We will do it anyways
         but you should keep in mind that the values have only limited relevance

Expectation value of <S**2>     :     0.759783
Ideal value S*(S+1) for S=0.5   :     0.750000
Deviation                       :     0.009783

             **** THE GBW FILE WAS UPDATED (Q3_1e_0H_B3LYP_631Gd_opt.gbw) ****
             **** DENSITY Q3_1e_0H_B3LYP_631Gd_opt.scfp WAS UPDATED ****
Total SCF time: 0 days 0 hours 0 min 31 sec 

Maximum memory used throughout the entire SCF-calculation: 64.0 MB

-------------------------   --------------------
FINAL SINGLE POINT ENERGY      -499.242306913747
-------------------------   --------------------


           ************************************************************
           *        Program running with 4 parallel MPI-processes     *
           *              working on a common directory               *
           ************************************************************
------------------------------------------------------------------------------
                         ORCA SCF GRADIENT CALCULATION
------------------------------------------------------------------------------

 ... reading COSX grid (gridx3)
Gradient of the Kohn-Sham DFT energy:
Kohn-Sham wavefunction type      ... UKS
Hartree-Fock exchange scaling    ...    0.200
Number of operators              ...    2
Number of atoms                  ...   21
Basis set dimensions             ...  174
Integral neglect threshold       ... 2.5e-11
Integral primitive cutoff        ... 2.5e-12
SHARK Integral package           ... ON

Nuc. rep. gradient       (SHARK) ... done (  0.0 sec)
HCore & Overlap gradient (SHARK) ... done (  0.1 sec)
RI-J gradient            (SHARK) ... done (  0.4 sec)
COSX-gradient                    ... done (  7.2 sec)
Exchange-correlation gradient    ... done

------------------
CARTESIAN GRADIENT
------------------

   1   C   :   -0.000141472    0.000080971   -0.000007552
   2   C   :    0.000192617   -0.000012331   -0.000009045
   3   C   :   -0.000029411    0.000045619    0.000008308
   4   C   :    0.000237992   -0.000161608   -0.000011638
   5   H   :   -0.000162322    0.000050696   -0.000009099
   6   C   :   -0.000074649   -0.000017932    0.000001799
   7   O   :   -0.000002455   -0.000014838    0.000005905
   8   C   :    0.000081930   -0.000051297    0.000038774
   9   O   :   -0.000026158    0.000060051   -0.000003808
  10   C   :   -0.000033308   -0.000011692   -0.000013213
  11   H   :   -0.000008267    0.000006000    0.000011368
  12   H   :   -0.000016943   -0.000004729   -0.000000989
  13   H   :    0.000003522    0.000011504    0.000015726
  14   C   :   -0.000006173    0.000059254   -0.000045017
  15   H   :   -0.000000349    0.000011594    0.000016291
  16   H   :    0.000018365   -0.000027517    0.000023590
  17   H   :   -0.000001913   -0.000000695    0.000003689
  18   C   :    0.000004171    0.000054497   -0.000025116
  19   H   :   -0.000013098   -0.000026960   -0.000006039
  20   H   :   -0.000018233   -0.000027918    0.000002960
  21   H   :    0.000033664   -0.000020941    0.000004507

Difference to translation invariance:
           :    0.0000375094    0.0000017293    0.0000014025

Difference to rotation invariance:
           :    0.0002139856   -0.0001717518    0.0008410160

Norm of the cartesian gradient     ...    0.0004663145
RMS gradient                       ...    0.0000587501
MAX gradient                       ...    0.0002379916

-------
TIMINGS
-------

Total SCF gradient time            ...       12.610 sec

One electron gradient       ....       0.067 sec  (  0.5%)
RI-J Coulomb gradient       ....       0.418 sec  (  3.3%)
COSX gradient               ....       7.225 sec  ( 57.3%)
XC gradient                 ....       4.133 sec  ( 32.8%)
CPCM gradient               ....       0.231 sec  (  1.8%)
   A-Matrix (El+Nuc)        ....       0.070 sec  (  0.6%)
   Potential                ....       0.162 sec  (  1.3%)

Maximum memory used throughout the entire SCFGRAD-calculation: 54.2 MB
------------------------------------------------------------------------------
                         ORCA GEOMETRY RELAXATION STEP
------------------------------------------------------------------------------

Reading the OPT-File                    .... done
Getting information on internals        .... done
Copying old internal coords+grads       .... done
Making the new internal coordinates     .... (new redundants).... done
Validating the new internal coordinates .... (new redundants).... done
Calculating the B-matrix                .... done
Calculating the G,G- and P matrices     .... done
Transforming gradient to internals      .... done
Projecting the internal gradient        .... done
Number of atoms                         ....  21
Number of internal coordinates          ....  99
Current Energy                          ....  -499.242306914 Eh
Current gradient norm                   ....     0.000466314 Eh/bohr
Maximum allowed component of the step   ....  0.300
Current trust radius                    ....  0.300
Updating the Hessian (BFGS)             .... done
Forming the augmented Hessian           .... done
Diagonalizing the augmented Hessian     .... done
Last element of RFO vector              ....  0.999945634
Lowest eigenvalues of augmented Hessian:
 -0.000000914  0.000498480  0.001415849  0.010873066  0.016657931
Length of the computed step             ....  0.010427861
The final length of the internal step   ....  0.010427861
Converting the step to cartesian space:
 Initial RMS(Int)=    0.0010480395
Transforming coordinates:
 Iter   0:  RMS(Cart)=    0.0017473941 RMS(Int)=    0.0010480224
 Iter   1:  RMS(Cart)=    0.0000019478 RMS(Int)=    0.0000014893
 Iter   2:  RMS(Cart)=    0.0000000045 RMS(Int)=    0.0000000027
done
Storing new coordinates                 .... done

                                .--------------------.
          ----------------------|Geometry convergence|-------------------------
          Item                value                   Tolerance       Converged
          ---------------------------------------------------------------------
          Energy change      -0.0000016250            0.0000002000      NO
          RMS gradient        0.0000359461            0.0000080000      NO
          MAX gradient        0.0002030220            0.0000300000      NO
          RMS step            0.0010480395            0.0001000000      NO
          MAX step            0.0029147731            0.0002000000      NO
          ........................................................
          Max(Bonds)      0.0001      Max(Angles)    0.06
          Max(Dihed)        0.17      Max(Improp)    0.00
          ---------------------------------------------------------------------

The optimization has not yet converged - more geometry cycles are needed


    ---------------------------------------------------------------------------
                         Redundant Internal Coordinates
                            (Angstroem and degrees)

        Definition                    Value    dE/dq     Step     New-Value
    ----------------------------------------------------------------------------
     1. B(C   1,C   0)                1.3835 -0.000084  0.0001    1.3836   
     2. B(C   3,C   2)                1.3735  0.000072 -0.0001    1.3733   
     3. B(H   4,C   3)                1.0902 -0.000006  0.0000    1.0902   
     4. B(C   5,C   2)                1.4550 -0.000030  0.0001    1.4551   
     5. B(C   5,C   1)                1.4591  0.000057 -0.0001    1.4590   
     6. B(O   6,C   5)                1.2743 -0.000007  0.0000    1.2744   
     7. B(C   7,C   0)                1.4638  0.000054 -0.0001    1.4637   
     8. B(C   7,C   3)                1.4450  0.000018 -0.0001    1.4449   
     9. B(O   8,C   7)                1.2750 -0.000064  0.0001    1.2751   
    10. B(C   9,C   1)                1.5110 -0.000015  0.0000    1.5110   
    11. B(H  10,C   9)                1.0986 -0.000003 -0.0000    1.0986   
    12. B(H  11,C   9)                1.0984 -0.000002  0.0000    1.0984   
    13. B(H  12,C   9)                1.0925  0.000010 -0.0001    1.0924   
    14. B(C  13,C   0)                1.5141  0.000007 -0.0000    1.5141   
    15. B(H  14,C  13)                1.0981 -0.000010  0.0000    1.0981   
    16. B(H  15,C  13)                1.0986  0.000005 -0.0000    1.0986   
    17. B(H  16,C  13)                1.0927  0.000006 -0.0000    1.0926   
    18. B(C  17,C   2)                1.5076  0.000011 -0.0001    1.5076   
    19. B(H  18,C  17)                1.0984 -0.000001 -0.0000    1.0983   
    20. B(H  19,C  17)                1.0984 -0.000002  0.0000    1.0984   
    21. B(H  20,C  17)                1.0954  0.000008 -0.0000    1.0954   
    22. A(C   1,C   0,C   7)          120.39  0.000062   -0.01    120.38   
    23. A(C   1,C   0,C  13)          122.64 -0.000010   -0.00    122.64   
    24. A(C   7,C   0,C  13)          116.96 -0.000052    0.01    116.98   
    25. A(C   0,C   1,C   9)          122.81  0.000065   -0.02    122.79   
    26. A(C   5,C   1,C   9)          115.41 -0.000042    0.02    115.42   
    27. A(C   0,C   1,C   5)          121.78 -0.000023    0.01    121.79   
    28. A(C   3,C   2,C   5)          119.83  0.000035   -0.01    119.83   
    29. A(C   3,C   2,C  17)          122.22 -0.000052    0.01    122.23   
    30. A(C   5,C   2,C  17)          117.95  0.000017   -0.00    117.95   
    31. A(C   2,C   3,C   7)          123.37 -0.000035    0.01    123.38   
    32. A(H   4,C   3,C   7)          116.31  0.000203   -0.06    116.25   
    33. A(C   2,C   3,H   4)          120.32 -0.000168    0.05    120.37   
    34. A(C   2,C   5,O   6)          121.10 -0.000003    0.00    121.10   
    35. A(C   1,C   5,C   2)          117.73 -0.000008   -0.00    117.72   
    36. A(C   1,C   5,O   6)          121.17  0.000012   -0.00    121.17   
    37. A(C   3,C   7,O   8)          120.74  0.000028   -0.00    120.74   
    38. A(C   0,C   7,O   8)          122.37  0.000002   -0.00    122.37   
    39. A(C   0,C   7,C   3)          116.89 -0.000031    0.00    116.89   
    40. A(C   1,C   9,H  10)          110.95  0.000007   -0.01    110.94   
    41. A(H  11,C   9,H  12)          108.21  0.000001   -0.00    108.21   
    42. A(H  10,C   9,H  12)          108.19  0.000001    0.00    108.19   
    43. A(C   1,C   9,H  12)          112.63  0.000011   -0.00    112.62   
    44. A(H  10,C   9,H  11)          105.73 -0.000005    0.01    105.73   
    45. A(C   1,C   9,H  11)          110.84 -0.000015    0.01    110.85   
    46. A(H  15,C  13,H  16)          108.08 -0.000016    0.02    108.10   
    47. A(H  14,C  13,H  16)          108.27  0.000007   -0.00    108.27   
    48. A(C   0,C  13,H  16)          109.10 -0.000026    0.01    109.11   
    49. A(H  14,C  13,H  15)          106.74  0.000004   -0.01    106.73   
    50. A(C   0,C  13,H  15)          112.24  0.000017   -0.01    112.23   
    51. A(C   0,C  13,H  14)          112.25  0.000014   -0.01    112.24   
    52. A(C   2,C  17,H  18)          111.35  0.000032   -0.02    111.34   
    53. A(H  19,C  17,H  20)          108.33 -0.000001   -0.01    108.33   
    54. A(H  18,C  17,H  20)          108.33 -0.000004    0.02    108.35   
    55. A(C   2,C  17,H  20)          111.29 -0.000059    0.03    111.32   
    56. A(H  18,C  17,H  19)          105.98 -0.000019   -0.00    105.98   
    57. A(C   2,C  17,H  19)          111.34  0.000050   -0.02    111.32   
    58. D(C   5,C   1,C   0,C  13)    179.80 -0.000004    0.02    179.81   
    59. D(C   9,C   1,C   0,C   7)    179.75 -0.000005    0.02    179.77   
    60. D(C   5,C   1,C   0,C   7)     -0.24 -0.000004    0.02     -0.22   
    61. D(C   9,C   1,C   0,C  13)     -0.21 -0.000004    0.01     -0.20   
    62. D(H   4,C   3,C   2,C   5)    179.95  0.000001   -0.00    179.95   
    63. D(C   7,C   3,C   2,C   5)     -0.08  0.000001   -0.00     -0.09   
    64. D(C   7,C   3,C   2,C  17)    179.93  0.000001   -0.01    179.92   
    65. D(H   4,C   3,C   2,C  17)     -0.03  0.000001   -0.01     -0.04   
    66. D(C   1,C   5,C   2,C  17)   -179.92  0.000002   -0.01   -179.93   
    67. D(O   6,C   5,C   1,C   9)      0.09 -0.000001    0.03      0.11   
    68. D(C   1,C   5,C   2,C   3)      0.09  0.000002   -0.01      0.08   
    69. D(O   6,C   5,C   2,C   3)   -179.91  0.000003   -0.03   -179.95   
    70. D(C   2,C   5,C   1,C   9)   -179.92  0.000001    0.01   -179.91   
    71. D(O   6,C   5,C   2,C  17)      0.07  0.000003   -0.03      0.04   
    72. D(C   2,C   5,C   1,C   0)      0.07 -0.000000    0.00      0.08   
    73. D(O   6,C   5,C   1,C   0)   -179.92 -0.000002    0.03   -179.90   
    74. D(O   8,C   7,C   3,H   4)     -0.09  0.000001    0.02     -0.07   
    75. D(C   0,C   7,C   3,H   4)    179.88 -0.000005    0.03    179.91   
    76. D(O   8,C   7,C   0,C  13)      0.18  0.000000   -0.03      0.16   
    77. D(O   8,C   7,C   0,C   1)   -179.78  0.000001   -0.03   -179.81   
    78. D(C   3,C   7,C   0,C  13)   -179.79  0.000006   -0.03   -179.82   
    79. D(O   8,C   7,C   3,C   2)    179.94  0.000001    0.02    179.96   
    80. D(C   3,C   7,C   0,C   1)      0.24  0.000007   -0.04      0.21   
    81. D(C   0,C   7,C   3,C   2)     -0.08 -0.000005    0.03     -0.05   
    82. D(H  12,C   9,C   1,C   5)    179.11 -0.000010    0.14    179.26   
    83. D(H  12,C   9,C   1,C   0)     -0.88 -0.000010    0.15     -0.73   
    84. D(H  11,C   9,C   1,C   5)     57.72 -0.000008    0.14     57.86   
    85. D(H  11,C   9,C   1,C   0)   -122.28 -0.000007    0.15   -122.13   
    86. D(H  10,C   9,C   1,C   5)    -59.43  0.000003    0.14    -59.30   
    87. D(H  10,C   9,C   1,C   0)    120.57  0.000004    0.14    120.71   
    88. D(H  14,C  13,C   0,C   1)    -58.27  0.000006   -0.14    -58.41   
    89. D(H  16,C  13,C   0,C   7)      1.76  0.000007   -0.14      1.61   
    90. D(H  16,C  13,C   0,C   1)   -178.28  0.000006   -0.14   -178.42   
    91. D(H  15,C  13,C   0,C   7)   -118.01  0.000034   -0.17   -118.17   
    92. D(H  15,C  13,C   0,C   1)     61.96  0.000033   -0.16     61.79   
    93. D(H  14,C  13,C   0,C   7)    121.77  0.000007   -0.14    121.62   
    94. D(H  20,C  17,C   2,C   5)   -179.99  0.000008    0.10   -179.89   
    95. D(H  20,C  17,C   2,C   3)     -0.01  0.000008    0.11      0.10   
    96. D(H  19,C  17,C   2,C   5)     59.03  0.000016    0.10     59.14   
    97. D(H  19,C  17,C   2,C   3)   -120.98  0.000016    0.11   -120.87   
    98. D(H  18,C  17,C   2,C   5)    -59.01 -0.000014    0.13    -58.88   
    99. D(H  18,C  17,C   2,C   3)    120.97 -0.000014    0.14    121.11   
    ----------------------------------------------------------------------------

         *************************************************************
         *                GEOMETRY OPTIMIZATION CYCLE  15            *
         *************************************************************
---------------------------------
CARTESIAN COORDINATES (ANGSTROEM)
---------------------------------
  C      1.312233    0.053514    0.010100
  C      0.354792    1.052269    0.000694
  C     -1.466728   -0.651638    0.003758
  C     -0.505092   -1.631996    0.016280
  H     -0.790658   -2.684083    0.022840
  C     -1.072346    0.748940   -0.003743
  O     -1.944201    1.678311   -0.014386
  C      0.912973   -1.354672    0.020794
  O      1.762903   -2.305168    0.033243
  C      0.705608    2.521996   -0.005429
  H      0.290977    3.021020   -0.891997
  H      0.261544    3.033478    0.859250
  H      1.783821    2.696759    0.011296
  C      2.797759    0.346266    0.010674
  H      3.104274    0.942415   -0.859073
  H      3.110958    0.905013    0.903232
  H      3.348301   -0.597313   -0.009623
  C     -2.940115   -0.970769   -0.002366
  H     -3.447541   -0.532476    0.867560
  H     -3.436609   -0.548467   -0.886476
  H     -3.113342   -2.052341    0.006207

----------------------------
CARTESIAN COORDINATES (A.U.)
----------------------------
  NO LB      ZA    FRAG     MASS         X           Y           Z
   0 C     6.0000    0    12.011    2.479762    0.101127    0.019086
   1 C     6.0000    0    12.011    0.670459    1.988500    0.001311
   2 C     6.0000    0    12.011   -2.771713   -1.231417    0.007102
   3 C     6.0000    0    12.011   -0.954485   -3.084026    0.030765
   4 H     1.0000    0     1.008   -1.494127   -5.072182    0.043161
   5 C     6.0000    0    12.011   -2.026441    1.415292   -0.007074
   6 O     8.0000    0    15.999   -3.674007    3.171548   -0.027186
   7 C     6.0000    0    12.011    1.725269   -2.559958    0.039295
   8 O     8.0000    0    15.999    3.331404   -4.356137    0.062821
   9 C     6.0000    0    12.011    1.333406    4.765881   -0.010259
  10 H     1.0000    0     1.008    0.549867    5.708900   -1.685629
  11 H     1.0000    0     1.008    0.494247    5.732443    1.623747
  12 H     1.0000    0     1.008    3.370934    5.096137    0.021347
  13 C     6.0000    0    12.011    5.286999    0.654348    0.020171
  14 H     1.0000    0     1.008    5.866227    1.780906   -1.623412
  15 H     1.0000    0     1.008    5.878859    1.710227    1.706862
  16 H     1.0000    0     1.008    6.327372   -1.128759   -0.018185
  17 C     6.0000    0    12.011   -5.556013   -1.834488   -0.004472
  18 H     1.0000    0     1.008   -6.514909   -1.006235    1.639451
  19 H     1.0000    0     1.008   -6.494250   -1.036453   -1.675197
  20 H     1.0000    0     1.008   -5.883364   -3.878362    0.011730

--------------------------------
INTERNAL COORDINATES (ANGSTROEM)
--------------------------------
 C      0   0   0     0.000000000000     0.00000000     0.00000000
 C      1   0   0     1.383580452031     0.00000000     0.00000000
 C      2   1   0     2.494241139039    90.70040004     0.00000000
 C      3   2   1     1.373318384878    88.64231906     0.13384291
 H      4   3   2     1.090173304144   120.36816171   179.98933432
 C      3   2   1     1.455064348905    31.18496806   180.06375006
 O      6   3   2     1.274351951697   121.10372984   179.97144225
 C      4   3   2     1.444935095753   123.38240711   359.95289621
 O      8   4   3     1.275138912696   120.73775616   179.96332621
 C      2   1   3     1.511028285783   122.78556382   179.95011707
 H     10   2   1     1.098611000262   110.94441166   120.71106681
 H     10   2   1     1.098397271963   110.84750735   237.86996388
 H     10   2   1     1.092413232130   112.62496150   359.26661388
 C      1   2   3     1.514097552482   122.64107210   179.85143400
 H     14   1   2     1.098090916077   112.24301015   301.59090507
 H     14   1   2     1.098613993782   112.23154242    61.79457570
 H     14   1   2     1.092634379737   109.10964875   181.58268209
 C      3   2   1     1.507565720728   149.13064393   180.18099560
 H     18   3   2     1.098341395558   111.33546727   301.05389997
 H     18   3   2     1.098405713728   111.32444189    59.06969942
 H     18   3   2     1.095389145955   111.31782779   180.04564904

---------------------------
INTERNAL COORDINATES (A.U.)
---------------------------
 C      0   0   0     0.000000000000     0.00000000     0.00000000
 C      1   0   0     2.614588138585     0.00000000     0.00000000
 C      2   1   0     4.713432664744    90.70040004     0.00000000
 C      3   2   1     2.595195642098    88.64231906     0.13384291
 H      4   3   2     2.060128983344   120.36816171   179.98933432
 C      3   2   1     2.749673126663    31.18496806   180.06375006
 O      6   3   2     2.408176186935   121.10372984   179.97144225
 C      4   3   2     2.730531612265   123.38240711   359.95289621
 O      8   4   3     2.409663327702   120.73775616   179.96332621
 C      2   1   3     2.855429640738   122.78556382   179.95011707
 H     10   2   1     2.076073918208   110.94441166   120.71106681
 H     10   2   1     2.075670030256   110.84750735   237.86996388
 H     10   2   1     2.064361833797   112.62496150   359.26661388
 C      1   2   3     2.861229714231   122.64107210   179.85143400
 H     14   1   2     2.075091101533   112.24301015   301.59090507
 H     14   1   2     2.076079575142   112.23154242    61.79457570
 H     14   1   2     2.064779742210   109.10964875   181.58268209
 C      3   2   1     2.848886341064   149.13064393   180.18099560
 H     18   3   2     2.075564439153   111.33546727   301.05389997
 H     18   3   2     2.075685982880   111.32444189    59.06969942
 H     18   3   2     2.069985495924   111.31782779   180.04564904


           ************************************************************
           *        Program running with 4 parallel MPI-processes     *
           *              working on a common directory               *
           ************************************************************
------------------------------------------------------------------------------
                   ___                                                        
                  /   \      - P O W E R E D   B Y -                         
                 /     \                                                     
                 |  |  |   _    _      __       _____    __    __             
                 |  |  |  | |  | |    /  \     |  _  \  |  |  /  |          
                  \  \/   | |  | |   /    \    | | | |  |  | /  /          
                 / \  \   | |__| |  /  /\  \   | |_| |  |  |/  /          
                |  |  |   |  __  | /  /__\  \  |    /   |      \           
                |  |  |   | |  | | |   __   |  |    \   |  |\   \          
                \     /   | |  | | |  |  |  |  | |\  \  |  | \   \       
                 \___/    |_|  |_| |__|  |__|  |_| \__\ |__|  \__/        
                                                                              
                      - O R C A' S   B I G   F R I E N D -                    
                                      &                                       
                       - I N T E G R A L  F E E D E R -                       
                                                                              
 v1 FN, 2020, v2 2021                                                         
------------------------------------------------------------------------------


Reading SHARK input file Q3_1e_0H_B3LYP_631Gd_opt.SHARKINP.tmp ... ok
----------------------
SHARK INTEGRAL PACKAGE
----------------------

Number of atoms                             ...     21
Number of basis functions                   ...    174
Number of shells                            ...     86
Maximum angular momentum                    ...      2
Integral batch strategy                     ... SHARK/LIBINT Hybrid
RI-J (if used) integral strategy            ... SPLIT-RIJ (Revised 2003 algorithm where possible)
Printlevel                                  ...      1
Contraction scheme used                     ... SEGMENTED contraction
Coulomb Range Separation                    ... NOT USED
Exchange Range Separation                   ... NOT USED
Finite Nucleus Model                        ... NOT USED
Auxiliary Coulomb fitting basis             ... AVAILABLE
   # of basis functions in Aux-J            ...    649
   # of shells in Aux-J                     ...    215
   Maximum angular momentum in Aux-J        ...      4
Auxiliary J/K fitting basis                 ... NOT available
Auxiliary Correlation fitting basis         ... NOT available
Auxiliary 'external' fitting basis          ... NOT available
Integral threshold                          ...     2.500000e-11
Primitive cut-off                           ...     2.500000e-12
Primitive pair pre-selection threshold      ...     2.500000e-12

Calculating pre-screening integrals         ... done (  0.0 sec) Dimension = 86
Organizing shell pair data                  ... done (  0.0 sec)
Shell pair information
Total number of shell pairs                 ...      3741
Shell pairs after pre-screening             ...      3401
Total number of primitive shell pairs       ...     21376
Primitive shell pairs kept                  ...     12148
          la=0 lb=0:   1247 shell pairs
          la=1 lb=0:   1105 shell pairs
          la=1 lb=1:    248 shell pairs
          la=2 lb=0:    506 shell pairs
          la=2 lb=1:    235 shell pairs
          la=2 lb=2:     60 shell pairs

Calculating one electron integrals          ... done (  0.0 sec)
Calculating RI/J V-Matrix + Cholesky decomp.... done (  0.0 sec)
Calculating Nuclear repulsion               ... done (  0.0 sec) ENN=    585.731506997032 Eh

SHARK setup successfully completed in   0.2 seconds

Maximum memory used throughout the entire GTOINT-calculation: 13.4 MB


           ************************************************************
           *        Program running with 4 parallel MPI-processes     *
           *              working on a common directory               *
           ************************************************************

Diagonalization of the overlap matrix:
Smallest eigenvalue                        ... 4.683e-04
Time for diagonalization                   ...    0.004 sec
Threshold for overlap eigenvalues          ... 1.000e-08
Number of eigenvalues below threshold      ... 0
Time for construction of square roots      ...    0.002 sec
Total time needed                          ...    0.007 sec

-------------------
DFT GRID GENERATION
-------------------

General Integration Accuracy     IntAcc      ... 4.959
Radial Grid Type                 RadialGrid  ... OptM3 with GC (2021)
Angular Grid (max. ang.)         AngularGrid ... 6 (Lebedev-590)
Angular grid pruning method      GridPruning ... 4 (adaptive)
Weight generation scheme         WeightScheme... Becke
Basis function cutoff            BFCut       ... 1.0000e-11
Integration weight cutoff        WCut        ... 1.0000e-14
Angular grids for H and He will be reduced by one unit
Partially contracted basis set               ... off
Rotationally invariant grid construction     ... off

Total number of grid points                  ...   243484
Total number of batches                      ...     3817
Average number of points per batch           ...       63
Average number of grid points per atom       ...    11594
Time for grid setup =    2.952 sec

--------------------
COSX GRID GENERATION
--------------------

GRIDX 1
-------
General Integration Accuracy     IntAcc      ... 4.020
Radial Grid Type                 RadialGrid  ... OptM3 with GC (2021)
Angular Grid (max. ang.)         AngularGrid ... 2 (Lebedev-110)
Angular grid pruning method      GridPruning ... 4 (adaptive)
Weight generation scheme         WeightScheme... Becke
Basis function cutoff            BFCut       ... 1.0000e-11
Integration weight cutoff        WCut        ... 1.0000e-14
Angular grids for H and He will be reduced by one unit
Partially contracted basis set               ... on
Rotationally invariant grid construction     ... off

Total number of grid points                  ...    27195
Total number of batches                      ...      437
Average number of points per batch           ...       62
Average number of grid points per atom       ...     1295
UseSFitting                                  ... on

GRIDX 2
-------
General Integration Accuracy     IntAcc      ... 4.338
Radial Grid Type                 RadialGrid  ... OptM3 with GC (2021)
Angular Grid (max. ang.)         AngularGrid ... 3 (Lebedev-194)
Angular grid pruning method      GridPruning ... 4 (adaptive)
Weight generation scheme         WeightScheme... Becke
Basis function cutoff            BFCut       ... 1.0000e-11
Integration weight cutoff        WCut        ... 1.0000e-14
Angular grids for H and He will be reduced by one unit
Partially contracted basis set               ... on
Rotationally invariant grid construction     ... off

Total number of grid points                  ...    59653
Total number of batches                      ...      943
Average number of points per batch           ...       63
Average number of grid points per atom       ...     2841
UseSFitting                                  ... on

GRIDX 3
-------
General Integration Accuracy     IntAcc      ... 4.871
Radial Grid Type                 RadialGrid  ... OptM3 with GC (2021)
Angular Grid (max. ang.)         AngularGrid ... 4 (Lebedev-302)
Angular grid pruning method      GridPruning ... 4 (adaptive)
Weight generation scheme         WeightScheme... Becke
Basis function cutoff            BFCut       ... 1.0000e-11
Integration weight cutoff        WCut        ... 1.0000e-14
Angular grids for H and He will be reduced by one unit
Partially contracted basis set               ... on
Rotationally invariant grid construction     ... off

Total number of grid points                  ...   113128
Total number of batches                      ...     1779
Average number of points per batch           ...       63
Average number of grid points per atom       ...     5387
UseSFitting                                  ... on

Time for X-Grid setup             =    1.205 sec


--------------------
CPCM SOLVATION MODEL
--------------------
CPCM parameters:
  Epsilon                                         ...      80.4000
  Refrac                                          ...       1.3300
  Rsolv                                           ...       1.3000
  Surface type                                    ... GAUSSIAN VDW
  Epsilon function type                           ...         CPCM
Radii:
 Radius for C  used is    3.8550 Bohr (=   2.0400 Ang.)
 Radius for H  used is    2.4944 Bohr (=   1.3200 Ang.)
 Radius for O  used is    3.4469 Bohr (=   1.8240 Ang.)
Calculating surface                               ...        done! (  0.0s)
GEPOL surface points                              ...         1147
GEPOL Volume                                      ...    1287.2993
GEPOL Surface-area                                ...     700.7484
Calculating surface distance matrix               ...        done! (  0.0s)
Performing Cholesky decomposition & store         ...        done! (  0.0s)
Overall time for CPCM initialization              ...                 0.1s
--------------
SCF ITERATIONS
--------------
ITER       Energy         Delta-E        Max-DP      RMS-DP      [F,P]     Damp
               ***  Starting incremental Fock matrix formation  ***
  0   -499.2423072422   0.000000000000 0.00006574  0.00000253  0.0007639 0.7000
  1   -499.2423082069  -0.000000964763 0.00006026  0.00000243  0.0006043 0.7000
                               ***Turning on DIIS***
  2   -499.2423089735  -0.000000766592 0.00015951  0.00000693  0.0004540 0.0000
               *** Restarting incremental Fock matrix formation ***
                                   *** Resetting DIIS ***
  3   -499.2423109619  -0.000001988399 0.00002415  0.00000081  0.0000464 0.0000
  4   -499.2423109774  -0.000000015454 0.00000563  0.00000019  0.0000053 0.0000
  5   -499.2423109734   0.000000003963 0.00000292  0.00000009  0.0000058 0.0000
  6   -499.2423109841  -0.000000010677 0.00000207  0.00000004  0.0000025 0.0000
  7   -499.2423109729   0.000000011127 0.00000141  0.00000003  0.0000011 0.0000
                 **** Energy Check signals convergence ****

               *****************************************************
               *                     SUCCESS                       *
               *           SCF CONVERGED AFTER   8 CYCLES          *
               *****************************************************

Old exchange energy                            =    -13.393455873 Eh
New exchange energy                            =    -13.393452420 Eh
Exchange energy change after final integration =      0.000003453 Eh
Total energy after final integration           =   -499.242307525 Eh
Final COS-X integration done in                =     5.289 sec
Total Energy       :         -499.24230752 Eh          -13585.07384 eV
  Last Energy change         ...   -4.6067e-09  Tolerance :   1.0000e-08
  Last MAX-Density change    ...    0.0000e+00  Tolerance :   1.0000e-07
             **** THE GBW FILE WAS UPDATED (Q3_1e_0H_B3LYP_631Gd_opt.gbw) ****
             **** DENSITY Q3_1e_0H_B3LYP_631Gd_opt.scfp WAS UPDATED ****
             **** ENERGY FILE WAS UPDATED (Q3_1e_0H_B3LYP_631Gd_opt.en.tmp) ****
----------------------
UHF SPIN CONTAMINATION
----------------------

Warning: in a DFT calculation there is little theoretical justification to 
         calculate <S**2> as in Hartree-Fock theory. We will do it anyways
         but you should keep in mind that the values have only limited relevance

Expectation value of <S**2>     :     0.759786
Ideal value S*(S+1) for S=0.5   :     0.750000
Deviation                       :     0.009786

             **** THE GBW FILE WAS UPDATED (Q3_1e_0H_B3LYP_631Gd_opt.gbw) ****
             **** DENSITY Q3_1e_0H_B3LYP_631Gd_opt.scfp WAS UPDATED ****
Total SCF time: 0 days 0 hours 0 min 35 sec 

Maximum memory used throughout the entire SCF-calculation: 64.0 MB

-------------------------   --------------------
FINAL SINGLE POINT ENERGY      -499.242307524579
-------------------------   --------------------


           ************************************************************
           *        Program running with 4 parallel MPI-processes     *
           *              working on a common directory               *
           ************************************************************
------------------------------------------------------------------------------
                         ORCA SCF GRADIENT CALCULATION
------------------------------------------------------------------------------

 ... reading COSX grid (gridx3)
Gradient of the Kohn-Sham DFT energy:
Kohn-Sham wavefunction type      ... UKS
Hartree-Fock exchange scaling    ...    0.200
Number of operators              ...    2
Number of atoms                  ...   21
Basis set dimensions             ...  174
Integral neglect threshold       ... 2.5e-11
Integral primitive cutoff        ... 2.5e-12
SHARK Integral package           ... ON

Nuc. rep. gradient       (SHARK) ... done (  0.0 sec)
HCore & Overlap gradient (SHARK) ... done (  0.1 sec)
RI-J gradient            (SHARK) ... done (  0.4 sec)
COSX-gradient                    ... done (  7.2 sec)
Exchange-correlation gradient    ... done

------------------
CARTESIAN GRADIENT
------------------

   1   C   :   -0.000051458    0.000046464   -0.000003835
   2   C   :    0.000053217    0.000007765   -0.000026130
   3   C   :    0.000019811   -0.000013237   -0.000012663
   4   C   :    0.000117859    0.000004223   -0.000012567
   5   H   :   -0.000063285    0.000025056   -0.000001230
   6   C   :   -0.000057105   -0.000033734    0.000055981
   7   O   :   -0.000018031    0.000019586   -0.000022504
   8   C   :   -0.000076546   -0.000026738    0.000023060
   9   O   :    0.000060597   -0.000013040   -0.000004839
  10   C   :    0.000034248   -0.000003750    0.000006395
  11   H   :   -0.000000160   -0.000002761    0.000007100
  12   H   :   -0.000009773   -0.000011308   -0.000000640
  13   H   :   -0.000025088    0.000001547    0.000007710
  14   C   :    0.000016707    0.000027179   -0.000041243
  15   H   :   -0.000013697    0.000019637    0.000032254
  16   H   :    0.000006424   -0.000013959    0.000006855
  17   H   :   -0.000000018    0.000014742    0.000002802
  18   C   :    0.000024922   -0.000016649    0.000007780
  19   H   :    0.000007981   -0.000009392   -0.000014320
  20   H   :    0.000002806   -0.000021938   -0.000003424
  21   H   :    0.000008264    0.000002461   -0.000004972

Difference to translation invariance:
           :    0.0000376734    0.0000021549    0.0000015703

Difference to rotation invariance:
           :    0.0001945186   -0.0001564173    0.0008523904

Norm of the cartesian gradient     ...    0.0002377019
RMS gradient                       ...    0.0000299476
MAX gradient                       ...    0.0001178585

-------
TIMINGS
-------

Total SCF gradient time            ...       12.481 sec

One electron gradient       ....       0.067 sec  (  0.5%)
RI-J Coulomb gradient       ....       0.418 sec  (  3.3%)
COSX gradient               ....       7.225 sec  ( 57.9%)
XC gradient                 ....       4.040 sec  ( 32.4%)
CPCM gradient               ....       0.220 sec  (  1.8%)
   A-Matrix (El+Nuc)        ....       0.058 sec  (  0.5%)
   Potential                ....       0.162 sec  (  1.3%)

Maximum memory used throughout the entire SCFGRAD-calculation: 53.4 MB
------------------------------------------------------------------------------
                         ORCA GEOMETRY RELAXATION STEP
------------------------------------------------------------------------------

Reading the OPT-File                    .... done
Getting information on internals        .... done
Copying old internal coords+grads       .... done
Making the new internal coordinates     .... (new redundants).... done
Validating the new internal coordinates .... (new redundants).... done
Calculating the B-matrix                .... done
Calculating the G,G- and P matrices     .... done
Transforming gradient to internals      .... done
Projecting the internal gradient        .... done
Number of atoms                         ....  21
Number of internal coordinates          ....  99
Current Energy                          ....  -499.242307525 Eh
Current gradient norm                   ....     0.000237702 Eh/bohr
Maximum allowed component of the step   ....  0.300
Current trust radius                    ....  0.300
Updating the Hessian (BFGS)             .... done
Forming the augmented Hessian           .... done
Diagonalizing the augmented Hessian     .... done
Last element of RFO vector              ....  0.999956539
Lowest eigenvalues of augmented Hessian:
 -0.000000479  0.000491152  0.001422773  0.006894317  0.016974805
Length of the computed step             ....  0.009323516
The final length of the internal step   ....  0.009323516
Converting the step to cartesian space:
 Initial RMS(Int)=    0.0009370486
Transforming coordinates:
 Iter   0:  RMS(Cart)=    0.0015866159 RMS(Int)=    0.0009370439
 Iter   1:  RMS(Cart)=    0.0000019612 RMS(Int)=    0.0000014998
 Iter   2:  RMS(Cart)=    0.0000000050 RMS(Int)=    0.0000000029
done
Storing new coordinates                 .... done

                                .--------------------.
          ----------------------|Geometry convergence|-------------------------
          Item                value                   Tolerance       Converged
          ---------------------------------------------------------------------
          Energy change      -0.0000006108            0.0000002000      NO
          RMS gradient        0.0000202748            0.0000080000      NO
          MAX gradient        0.0000858075            0.0000300000      NO
          RMS step            0.0009370486            0.0001000000      NO
          MAX step            0.0028531077            0.0002000000      NO
          ........................................................
          Max(Bonds)      0.0001      Max(Angles)    0.05
          Max(Dihed)        0.16      Max(Improp)    0.00
          ---------------------------------------------------------------------

The optimization has not yet converged - more geometry cycles are needed


    ---------------------------------------------------------------------------
                         Redundant Internal Coordinates
                            (Angstroem and degrees)

        Definition                    Value    dE/dq     Step     New-Value
    ----------------------------------------------------------------------------
     1. B(C   1,C   0)                1.3836 -0.000043  0.0001    1.3837   
     2. B(C   3,C   2)                1.3733 -0.000015 -0.0001    1.3732   
     3. B(H   4,C   3)                1.0902 -0.000007  0.0000    1.0902   
     4. B(C   5,C   2)                1.4551 -0.000011  0.0001    1.4551   
     5. B(C   5,C   1)                1.4590  0.000037 -0.0001    1.4589   
     6. B(O   6,C   5)                1.2744  0.000029  0.0000    1.2744   
     7. B(C   7,C   0)                1.4637  0.000029 -0.0001    1.4637   
     8. B(C   7,C   3)                1.4449 -0.000043  0.0000    1.4449   
     9. B(O   8,C   7)                1.2751  0.000048  0.0000    1.2752   
    10. B(C   9,C   1)                1.5110 -0.000019  0.0000    1.5111   
    11. B(H  10,C   9)                1.0986 -0.000007 -0.0000    1.0986   
    12. B(H  11,C   9)                1.0984 -0.000008  0.0000    1.0984   
    13. B(H  12,C   9)                1.0924 -0.000020 -0.0000    1.0924   
    14. B(C  13,C   0)                1.5141  0.000007 -0.0000    1.5141   
    15. B(H  14,C  13)                1.0981 -0.000022  0.0000    1.0981   
    16. B(H  15,C  13)                1.0986 -0.000006 -0.0000    1.0986   
    17. B(H  16,C  13)                1.0926 -0.000006 -0.0000    1.0926   
    18. B(C  17,C   2)                1.5076 -0.000021 -0.0000    1.5076   
    19. B(H  18,C  17)                1.0983 -0.000011  0.0000    1.0983   
    20. B(H  19,C  17)                1.0984 -0.000004  0.0000    1.0984   
    21. B(H  20,C  17)                1.0954 -0.000011 -0.0000    1.0954   
    22. A(C   1,C   0,C   7)          120.38  0.000032   -0.01    120.37   
    23. A(C   1,C   0,C  13)          122.64 -0.000031    0.00    122.64   
    24. A(C   7,C   0,C  13)          116.98 -0.000001    0.01    116.99   
    25. A(C   0,C   1,C   9)          122.79 -0.000033   -0.01    122.78   
    26. A(C   5,C   1,C   9)          115.42  0.000037    0.00    115.43   
    27. A(C   0,C   1,C   5)          121.79 -0.000004    0.01    121.80   
    28. A(C   3,C   2,C   5)          119.83  0.000032   -0.01    119.82   
    29. A(C   3,C   2,C  17)          122.23 -0.000037    0.01    122.24   
    30. A(C   5,C   2,C  17)          117.95  0.000004   -0.00    117.94   
    31. A(C   2,C   3,C   7)          123.38  0.000011    0.00    123.39   
    32. A(H   4,C   3,C   7)          116.25  0.000075   -0.05    116.20   
    33. A(C   2,C   3,H   4)          120.37 -0.000086    0.04    120.41   
    34. A(C   2,C   5,O   6)          121.10  0.000026   -0.00    121.10   
    35. A(C   1,C   5,C   2)          117.72 -0.000039    0.00    117.73   
    36. A(C   1,C   5,O   6)          121.17  0.000012   -0.00    121.17   
    37. A(C   3,C   7,O   8)          120.74  0.000048   -0.01    120.73   
    38. A(C   0,C   7,O   8)          122.37 -0.000015    0.00    122.37   
    39. A(C   0,C   7,C   3)          116.89 -0.000033    0.01    116.90   
    40. A(C   1,C   9,H  10)          110.94  0.000001   -0.01    110.94   
    41. A(H  11,C   9,H  12)          108.21  0.000005   -0.00    108.21   
    42. A(H  10,C   9,H  12)          108.19  0.000001    0.00    108.19   
    43. A(C   1,C   9,H  12)          112.62  0.000002   -0.00    112.62   
    44. A(H  10,C   9,H  11)          105.73  0.000005    0.00    105.74   
    45. A(C   1,C   9,H  11)          110.85 -0.000013    0.01    110.86   
    46. A(H  15,C  13,H  16)          108.10 -0.000010    0.01    108.11   
    47. A(H  14,C  13,H  16)          108.27  0.000012   -0.01    108.26   
    48. A(C   0,C  13,H  16)          109.11 -0.000001    0.01    109.12   
    49. A(H  14,C  13,H  15)          106.73 -0.000002   -0.01    106.72   
    50. A(C   0,C  13,H  15)          112.23  0.000005   -0.00    112.23   
    51. A(C   0,C  13,H  14)          112.24 -0.000003   -0.00    112.24   
    52. A(C   2,C  17,H  18)          111.34 -0.000002   -0.01    111.33   
    53. A(H  19,C  17,H  20)          108.33 -0.000008    0.00    108.33   
    54. A(H  18,C  17,H  20)          108.35  0.000002    0.01    108.35   
    55. A(C   2,C  17,H  20)          111.32  0.000000    0.01    111.33   
    56. A(H  18,C  17,H  19)          105.98 -0.000001   -0.00    105.98   
    57. A(C   2,C  17,H  19)          111.32  0.000008   -0.01    111.31   
    58. D(C   5,C   1,C   0,C  13)    179.81 -0.000002    0.02    179.83   
    59. D(C   9,C   1,C   0,C   7)    179.77 -0.000004    0.02    179.79   
    60. D(C   5,C   1,C   0,C   7)     -0.22 -0.000002    0.02     -0.20   
    61. D(C   9,C   1,C   0,C  13)     -0.20 -0.000004    0.02     -0.18   
    62. D(H   4,C   3,C   2,C   5)    179.95 -0.000003    0.00    179.95   
    63. D(C   7,C   3,C   2,C   5)     -0.09 -0.000004    0.00     -0.08   
    64. D(C   7,C   3,C   2,C  17)    179.92 -0.000003    0.00    179.93   
    65. D(H   4,C   3,C   2,C  17)     -0.04 -0.000002    0.00     -0.04   
    66. D(C   1,C   5,C   2,C  17)   -179.93  0.000004   -0.00   -179.94   
    67. D(O   6,C   5,C   1,C   9)      0.11  0.000014   -0.01      0.11   
    68. D(C   1,C   5,C   2,C   3)      0.08  0.000005   -0.01      0.07   
    69. D(O   6,C   5,C   2,C   3)   -179.95 -0.000010   -0.00   -179.95   
    70. D(C   2,C   5,C   1,C   9)   -179.91 -0.000001   -0.00   -179.92   
    71. D(O   6,C   5,C   2,C  17)      0.04 -0.000011   -0.00      0.04   
    72. D(C   2,C   5,C   1,C   0)      0.07 -0.000002   -0.01      0.07   
    73. D(O   6,C   5,C   1,C   0)   -179.90  0.000013   -0.01   -179.91   
    74. D(O   8,C   7,C   3,H   4)     -0.07  0.000002    0.01     -0.06   
    75. D(C   0,C   7,C   3,H   4)    179.91 -0.000001    0.01    179.93   
    76. D(O   8,C   7,C   0,C  13)      0.16  0.000000   -0.02      0.14   
    77. D(O   8,C   7,C   0,C   1)   -179.81 -0.000000   -0.02   -179.83   
    78. D(C   3,C   7,C   0,C  13)   -179.82  0.000003   -0.02   -179.85   
    79. D(O   8,C   7,C   3,C   2)    179.96  0.000003    0.01    179.97   
    80. D(C   3,C   7,C   0,C   1)      0.21  0.000003   -0.03      0.18   
    81. D(C   0,C   7,C   3,C   2)     -0.05  0.000000    0.01     -0.04   
    82. D(H  12,C   9,C   1,C   5)    179.26 -0.000006    0.15    179.41   
    83. D(H  12,C   9,C   1,C   0)     -0.73 -0.000004    0.15     -0.58   
    84. D(H  11,C   9,C   1,C   5)     57.86 -0.000004    0.15     58.01   
    85. D(H  11,C   9,C   1,C   0)   -122.13 -0.000002    0.15   -121.98   
    86. D(H  10,C   9,C   1,C   5)    -59.30 -0.000003    0.15    -59.15   
    87. D(H  10,C   9,C   1,C   0)    120.71 -0.000002    0.15    120.86   
    88. D(H  14,C  13,C   0,C   1)    -58.41  0.000019   -0.15    -58.56   
    89. D(H  16,C  13,C   0,C   7)      1.61  0.000007   -0.15      1.47   
    90. D(H  16,C  13,C   0,C   1)   -178.42  0.000007   -0.14   -178.56   
    91. D(H  15,C  13,C   0,C   7)   -118.17  0.000018   -0.16   -118.34   
    92. D(H  15,C  13,C   0,C   1)     61.79  0.000018   -0.16     61.63   
    93. D(H  14,C  13,C   0,C   7)    121.62  0.000019   -0.15    121.47   
    94. D(H  20,C  17,C   2,C   5)   -179.89  0.000004   -0.01   -179.89   
    95. D(H  20,C  17,C   2,C   3)      0.10  0.000003   -0.01      0.10   
    96. D(H  19,C  17,C   2,C   5)     59.14  0.000009   -0.01     59.13   
    97. D(H  19,C  17,C   2,C   3)   -120.87  0.000008   -0.01   -120.88   
    98. D(H  18,C  17,C   2,C   5)    -58.88  0.000006    0.00    -58.87   
    99. D(H  18,C  17,C   2,C   3)    121.11  0.000005    0.01    121.12   
    ----------------------------------------------------------------------------

         *************************************************************
         *                GEOMETRY OPTIMIZATION CYCLE  16            *
         *************************************************************
---------------------------------
CARTESIAN COORDINATES (ANGSTROEM)
---------------------------------
  C      1.312307    0.053455    0.010132
  C      0.354696    1.052165    0.000661
  C     -1.466829   -0.651770    0.003623
  C     -0.505144   -1.631975    0.015920
  H     -0.789821   -2.684316    0.022368
  C     -1.072357    0.748836   -0.003781
  O     -1.944181    1.678240   -0.014301
  C      0.912929   -1.354616    0.020371
  O      1.762768   -2.305249    0.032494
  C      0.705566    2.521906   -0.005447
  H      0.288721    3.021373   -0.890710
  H      0.263773    3.033028    0.860640
  H      1.783826    2.696570    0.008650
  C      2.797799    0.346279    0.011183
  H      3.104895    0.940426   -0.859768
  H      3.110169    0.907312    0.902576
  H      3.348513   -0.597244   -0.006565
  C     -2.940242   -0.970738   -0.002394
  H     -3.447418   -0.532347    0.867630
  H     -3.436600   -0.548043   -0.886400
  H     -3.113857   -2.052238    0.005954

----------------------------
CARTESIAN COORDINATES (A.U.)
----------------------------
  NO LB      ZA    FRAG     MASS         X           Y           Z
   0 C     6.0000    0    12.011    2.479900    0.101016    0.019147
   1 C     6.0000    0    12.011    0.670279    1.988304    0.001250
   2 C     6.0000    0    12.011   -2.771905   -1.231666    0.006847
   3 C     6.0000    0    12.011   -0.954584   -3.083986    0.030084
   4 H     1.0000    0     1.008   -1.492545   -5.072621    0.042270
   5 C     6.0000    0    12.011   -2.026462    1.415095   -0.007145
   6 O     8.0000    0    15.999   -3.673969    3.171415   -0.027025
   7 C     6.0000    0    12.011    1.725185   -2.559854    0.038496
   8 O     8.0000    0    15.999    3.331149   -4.356289    0.061404
   9 C     6.0000    0    12.011    1.333326    4.765711   -0.010294
  10 H     1.0000    0     1.008    0.545604    5.709567   -1.683198
  11 H     1.0000    0     1.008    0.498459    5.731592    1.626373
  12 H     1.0000    0     1.008    3.370942    5.095779    0.016347
  13 C     6.0000    0    12.011    5.287075    0.654373    0.021132
  14 H     1.0000    0     1.008    5.867401    1.777147   -1.624726
  15 H     1.0000    0     1.008    5.877368    1.714571    1.705622
  16 H     1.0000    0     1.008    6.327772   -1.128628   -0.012405
  17 C     6.0000    0    12.011   -5.556252   -1.834429   -0.004524
  18 H     1.0000    0     1.008   -6.514675   -1.005991    1.639583
  19 H     1.0000    0     1.008   -6.494233   -1.035651   -1.675053
  20 H     1.0000    0     1.008   -5.884338   -3.878167    0.011252

--------------------------------
INTERNAL COORDINATES (ANGSTROEM)
--------------------------------
 C      0   0   0     0.000000000000     0.00000000     0.00000000
 C      1   0   0     1.383665038159     0.00000000     0.00000000
 C      2   1   0     2.494264946511    90.70636224     0.00000000
 C      3   2   1     1.373241361093    88.63674106     0.12177637
 H      4   3   2     1.090184557676   120.41080354   179.98842133
 C      3   2   1     1.455114683535    31.18146347   180.05764987
 O      6   3   2     1.274354263234   121.10264627   179.97382551
 C      4   3   2     1.444949448963   123.38705269   359.95355023
 O      8   4   3     1.275176901400   120.72937672   179.96937783
 C      2   1   3     1.511053950878   122.77739444   179.95009744
 H     10   2   1     1.098597801963   110.93831002   120.86058639
 H     10   2   1     1.098422950209   110.85599855   238.02291788
 H     10   2   1     1.092405852764   112.62269724   359.41969054
 C      1   2   3     1.514079036881   122.64461180   179.86886654
 H     14   1   2     1.098122553529   112.23867279   301.44233523
 H     14   1   2     1.098597039256   112.22817443    61.63343619
 H     14   1   2     1.092628314880   109.11650932   181.43904892
 C      3   2   1     1.507555321924   149.12405976   180.16642487
 H     18   3   2     1.098342086205   111.32732342   301.06331307
 H     18   3   2     1.098411998198   111.31186799    59.06398068
 H     18   3   2     1.095378126447   111.33235422   180.04303491

---------------------------
INTERNAL COORDINATES (A.U.)
---------------------------
 C      0   0   0     0.000000000000     0.00000000     0.00000000
 C      1   0   0     2.614747983202     0.00000000     0.00000000
 C      2   1   0     4.713477654345    90.70636224     0.00000000
 C      3   2   1     2.595050088239    88.63674106     0.12177637
 H      4   3   2     2.060150249438   120.41080354   179.98842133
 C      3   2   1     2.749768245329    31.18146347   180.05764987
 O      6   3   2     2.408180555107   121.10264627   179.97382551
 C      4   3   2     2.730558735901   123.38705269   359.95355023
 O      8   4   3     2.409735115949   120.72937672   179.96937783
 C      2   1   3     2.855478140739   122.77739444   179.95009744
 H     10   2   1     2.076048977037   110.93831002   120.86058639
 H     10   2   1     2.075718555109   110.85599855   238.02291788
 H     10   2   1     2.064347888817   112.62269724   359.41969054
 C      1   2   3     2.861194724817   122.64461180   179.86886654
 H     14   1   2     2.075150887653   112.23867279   301.44233523
 H     14   1   2     2.076047535730   112.22817443    61.63343619
 H     14   1   2     2.064768281292   109.11650932   181.43904892
 C      3   2   1     2.848866690172   149.12405976   180.16642487
 H     18   3   2     2.075565744286   111.32732342   301.06331307
 H     18   3   2     2.075697858807   111.31186799    59.06398068
 H     18   3   2     2.069964672073   111.33235422   180.04303491


           ************************************************************
           *        Program running with 4 parallel MPI-processes     *
           *              working on a common directory               *
           ************************************************************
------------------------------------------------------------------------------
                   ___                                                        
                  /   \      - P O W E R E D   B Y -                         
                 /     \                                                     
                 |  |  |   _    _      __       _____    __    __             
                 |  |  |  | |  | |    /  \     |  _  \  |  |  /  |          
                  \  \/   | |  | |   /    \    | | | |  |  | /  /          
                 / \  \   | |__| |  /  /\  \   | |_| |  |  |/  /          
                |  |  |   |  __  | /  /__\  \  |    /   |      \           
                |  |  |   | |  | | |   __   |  |    \   |  |\   \          
                \     /   | |  | | |  |  |  |  | |\  \  |  | \   \       
                 \___/    |_|  |_| |__|  |__|  |_| \__\ |__|  \__/        
                                                                              
                      - O R C A' S   B I G   F R I E N D -                    
                                      &                                       
                       - I N T E G R A L  F E E D E R -                       
                                                                              
 v1 FN, 2020, v2 2021                                                         
------------------------------------------------------------------------------


Reading SHARK input file Q3_1e_0H_B3LYP_631Gd_opt.SHARKINP.tmp ... ok
----------------------
SHARK INTEGRAL PACKAGE
----------------------

Number of atoms                             ...     21
Number of basis functions                   ...    174
Number of shells                            ...     86
Maximum angular momentum                    ...      2
Integral batch strategy                     ... SHARK/LIBINT Hybrid
RI-J (if used) integral strategy            ... SPLIT-RIJ (Revised 2003 algorithm where possible)
Printlevel                                  ...      1
Contraction scheme used                     ... SEGMENTED contraction
Coulomb Range Separation                    ... NOT USED
Exchange Range Separation                   ... NOT USED
Finite Nucleus Model                        ... NOT USED
Auxiliary Coulomb fitting basis             ... AVAILABLE
   # of basis functions in Aux-J            ...    649
   # of shells in Aux-J                     ...    215
   Maximum angular momentum in Aux-J        ...      4
Auxiliary J/K fitting basis                 ... NOT available
Auxiliary Correlation fitting basis         ... NOT available
Auxiliary 'external' fitting basis          ... NOT available
Integral threshold                          ...     2.500000e-11
Primitive cut-off                           ...     2.500000e-12
Primitive pair pre-selection threshold      ...     2.500000e-12

Calculating pre-screening integrals         ... done (  0.0 sec) Dimension = 86
Organizing shell pair data                  ... done (  0.0 sec)
Shell pair information
Total number of shell pairs                 ...      3741
Shell pairs after pre-screening             ...      3401
Total number of primitive shell pairs       ...     21376
Primitive shell pairs kept                  ...     12148
          la=0 lb=0:   1247 shell pairs
          la=1 lb=0:   1105 shell pairs
          la=1 lb=1:    248 shell pairs
          la=2 lb=0:    506 shell pairs
          la=2 lb=1:    235 shell pairs
          la=2 lb=2:     60 shell pairs

Calculating one electron integrals          ... done (  0.0 sec)
Calculating RI/J V-Matrix + Cholesky decomp.... done (  0.0 sec)
Calculating Nuclear repulsion               ... done (  0.0 sec) ENN=    585.733001865143 Eh

SHARK setup successfully completed in   0.2 seconds

Maximum memory used throughout the entire GTOINT-calculation: 13.4 MB


           ************************************************************
           *        Program running with 4 parallel MPI-processes     *
           *              working on a common directory               *
           ************************************************************

Diagonalization of the overlap matrix:
Smallest eigenvalue                        ... 4.682e-04
Time for diagonalization                   ...    0.004 sec
Threshold for overlap eigenvalues          ... 1.000e-08
Number of eigenvalues below threshold      ... 0
Time for construction of square roots      ...    0.002 sec
Total time needed                          ...    0.007 sec

-------------------
DFT GRID GENERATION
-------------------

General Integration Accuracy     IntAcc      ... 4.959
Radial Grid Type                 RadialGrid  ... OptM3 with GC (2021)
Angular Grid (max. ang.)         AngularGrid ... 6 (Lebedev-590)
Angular grid pruning method      GridPruning ... 4 (adaptive)
Weight generation scheme         WeightScheme... Becke
Basis function cutoff            BFCut       ... 1.0000e-11
Integration weight cutoff        WCut        ... 1.0000e-14
Angular grids for H and He will be reduced by one unit
Partially contracted basis set               ... off
Rotationally invariant grid construction     ... off

Total number of grid points                  ...   243484
Total number of batches                      ...     3816
Average number of points per batch           ...       63
Average number of grid points per atom       ...    11594
Time for grid setup =    2.952 sec

--------------------
COSX GRID GENERATION
--------------------

GRIDX 1
-------
General Integration Accuracy     IntAcc      ... 4.020
Radial Grid Type                 RadialGrid  ... OptM3 with GC (2021)
Angular Grid (max. ang.)         AngularGrid ... 2 (Lebedev-110)
Angular grid pruning method      GridPruning ... 4 (adaptive)
Weight generation scheme         WeightScheme... Becke
Basis function cutoff            BFCut       ... 1.0000e-11
Integration weight cutoff        WCut        ... 1.0000e-14
Angular grids for H and He will be reduced by one unit
Partially contracted basis set               ... on
Rotationally invariant grid construction     ... off

Total number of grid points                  ...    27196
Total number of batches                      ...      437
Average number of points per batch           ...       62
Average number of grid points per atom       ...     1295
UseSFitting                                  ... on

GRIDX 2
-------
General Integration Accuracy     IntAcc      ... 4.338
Radial Grid Type                 RadialGrid  ... OptM3 with GC (2021)
Angular Grid (max. ang.)         AngularGrid ... 3 (Lebedev-194)
Angular grid pruning method      GridPruning ... 4 (adaptive)
Weight generation scheme         WeightScheme... Becke
Basis function cutoff            BFCut       ... 1.0000e-11
Integration weight cutoff        WCut        ... 1.0000e-14
Angular grids for H and He will be reduced by one unit
Partially contracted basis set               ... on
Rotationally invariant grid construction     ... off

Total number of grid points                  ...    59658
Total number of batches                      ...      943
Average number of points per batch           ...       63
Average number of grid points per atom       ...     2841
UseSFitting                                  ... on

GRIDX 3
-------
General Integration Accuracy     IntAcc      ... 4.871
Radial Grid Type                 RadialGrid  ... OptM3 with GC (2021)
Angular Grid (max. ang.)         AngularGrid ... 4 (Lebedev-302)
Angular grid pruning method      GridPruning ... 4 (adaptive)
Weight generation scheme         WeightScheme... Becke
Basis function cutoff            BFCut       ... 1.0000e-11
Integration weight cutoff        WCut        ... 1.0000e-14
Angular grids for H and He will be reduced by one unit
Partially contracted basis set               ... on
Rotationally invariant grid construction     ... off

Total number of grid points                  ...   113132
Total number of batches                      ...     1779
Average number of points per batch           ...       63
Average number of grid points per atom       ...     5387
UseSFitting                                  ... on

Time for X-Grid setup             =    1.203 sec


--------------------
CPCM SOLVATION MODEL
--------------------
CPCM parameters:
  Epsilon                                         ...      80.4000
  Refrac                                          ...       1.3300
  Rsolv                                           ...       1.3000
  Surface type                                    ... GAUSSIAN VDW
  Epsilon function type                           ...         CPCM
Radii:
 Radius for C  used is    3.8550 Bohr (=   2.0400 Ang.)
 Radius for H  used is    2.4944 Bohr (=   1.3200 Ang.)
 Radius for O  used is    3.4469 Bohr (=   1.8240 Ang.)
Calculating surface                               ...        done! (  0.0s)
GEPOL surface points                              ...         1149
GEPOL Volume                                      ...    1287.3013
GEPOL Surface-area                                ...     700.7537
Calculating surface distance matrix               ...        done! (  0.0s)
Performing Cholesky decomposition & store         ...        done! (  0.0s)
Overall time for CPCM initialization              ...                 0.1s
--------------
SCF ITERATIONS
--------------
ITER       Energy         Delta-E        Max-DP      RMS-DP      [F,P]     Damp
               ***  Starting incremental Fock matrix formation  ***
  0   -499.2423083118   0.000000000000 0.00006954  0.00000210  0.0008068 0.7000
  1   -499.2423090843  -0.000000772557 0.00006374  0.00000205  0.0006382 0.7000
                               ***Turning on DIIS***
  2   -499.2423096995  -0.000000615238 0.00016872  0.00000592  0.0004795 0.0000
               *** Restarting incremental Fock matrix formation ***
                                   *** Resetting DIIS ***
  3   -499.2423112889  -0.000001589313 0.00002613  0.00000072  0.0000489 0.0000
  4   -499.2423113021  -0.000000013253 0.00000492  0.00000017  0.0000056 0.0000
  5   -499.2423113015   0.000000000641 0.00000258  0.00000007  0.0000044 0.0000
                 **** Energy Check signals convergence ****

               *****************************************************
               *                     SUCCESS                       *
               *           SCF CONVERGED AFTER   6 CYCLES          *
               *****************************************************

Old exchange energy                            =    -13.393456832 Eh
New exchange energy                            =    -13.393453392 Eh
Exchange energy change after final integration =      0.000003440 Eh
Total energy after final integration           =   -499.242307861 Eh
Final COS-X integration done in                =     5.325 sec
Total Energy       :         -499.24230786 Eh          -13585.07385 eV
  Last Energy change         ...    2.2908e-10  Tolerance :   1.0000e-08
  Last MAX-Density change    ...    0.0000e+00  Tolerance :   1.0000e-07
             **** THE GBW FILE WAS UPDATED (Q3_1e_0H_B3LYP_631Gd_opt.gbw) ****
             **** DENSITY Q3_1e_0H_B3LYP_631Gd_opt.scfp WAS UPDATED ****
             **** ENERGY FILE WAS UPDATED (Q3_1e_0H_B3LYP_631Gd_opt.en.tmp) ****
----------------------
UHF SPIN CONTAMINATION
----------------------

Warning: in a DFT calculation there is little theoretical justification to 
         calculate <S**2> as in Hartree-Fock theory. We will do it anyways
         but you should keep in mind that the values have only limited relevance

Expectation value of <S**2>     :     0.759787
Ideal value S*(S+1) for S=0.5   :     0.750000
Deviation                       :     0.009787

             **** THE GBW FILE WAS UPDATED (Q3_1e_0H_B3LYP_631Gd_opt.gbw) ****
             **** DENSITY Q3_1e_0H_B3LYP_631Gd_opt.scfp WAS UPDATED ****
Total SCF time: 0 days 0 hours 0 min 31 sec 

Maximum memory used throughout the entire SCF-calculation: 64.0 MB

-------------------------   --------------------
FINAL SINGLE POINT ENERGY      -499.242307860948
-------------------------   --------------------


           ************************************************************
           *        Program running with 4 parallel MPI-processes     *
           *              working on a common directory               *
           ************************************************************
------------------------------------------------------------------------------
                         ORCA SCF GRADIENT CALCULATION
------------------------------------------------------------------------------

 ... reading COSX grid (gridx3)
Gradient of the Kohn-Sham DFT energy:
Kohn-Sham wavefunction type      ... UKS
Hartree-Fock exchange scaling    ...    0.200
Number of operators              ...    2
Number of atoms                  ...   21
Basis set dimensions             ...  174
Integral neglect threshold       ... 2.5e-11
Integral primitive cutoff        ... 2.5e-12
SHARK Integral package           ... ON

Nuc. rep. gradient       (SHARK) ... done (  0.0 sec)
HCore & Overlap gradient (SHARK) ... done (  0.1 sec)
RI-J gradient            (SHARK) ... done (  0.4 sec)
COSX-gradient                    ... done (  7.1 sec)
Exchange-correlation gradient    ... done

------------------
CARTESIAN GRADIENT
------------------

   1   C   :    0.000022994    0.000007609   -0.000000944
   2   C   :   -0.000049364    0.000012499   -0.000024781
   3   C   :    0.000034521   -0.000031859   -0.000013985
   4   C   :    0.000018385    0.000081555   -0.000010385
   5   H   :    0.000017377   -0.000001645    0.000000870
   6   C   :   -0.000021514   -0.000024117    0.000052455
   7   O   :   -0.000010195    0.000022168   -0.000023255
   8   C   :   -0.000120205   -0.000002651    0.000011726
   9   O   :    0.000079389   -0.000037065   -0.000002886
  10   C   :    0.000045931    0.000003189    0.000014148
  11   H   :    0.000000552   -0.000001526    0.000001214
  12   H   :   -0.000007676   -0.000009640    0.000001884
  13   H   :   -0.000028488   -0.000000496    0.000003797
  14   C   :    0.000021309   -0.000002810   -0.000035398
  15   H   :   -0.000017413    0.000026503    0.000031214
  16   H   :    0.000000935   -0.000002992    0.000004593
  17   H   :    0.000003306    0.000019608    0.000001392
  18   C   :    0.000025124   -0.000051373    0.000022040
  19   H   :    0.000016029    0.000001321   -0.000013271
  20   H   :    0.000013479   -0.000013283   -0.000008895
  21   H   :   -0.000006610    0.000007278   -0.000010112

Difference to translation invariance:
           :    0.0000378674    0.0000022723    0.0000014190

Difference to rotation invariance:
           :    0.0001803300   -0.0001424701    0.0008647771

Norm of the cartesian gradient     ...    0.0002303607
RMS gradient                       ...    0.0000290227
MAX gradient                       ...    0.0001202049

-------
TIMINGS
-------

Total SCF gradient time            ...       12.423 sec

One electron gradient       ....       0.066 sec  (  0.5%)
RI-J Coulomb gradient       ....       0.418 sec  (  3.4%)
COSX gradient               ....       7.130 sec  ( 57.4%)
XC gradient                 ....       3.993 sec  ( 32.1%)
CPCM gradient               ....       0.218 sec  (  1.8%)
   A-Matrix (El+Nuc)        ....       0.056 sec  (  0.5%)
   Potential                ....       0.161 sec  (  1.3%)

Maximum memory used throughout the entire SCFGRAD-calculation: 54.3 MB
------------------------------------------------------------------------------
                         ORCA GEOMETRY RELAXATION STEP
------------------------------------------------------------------------------

Reading the OPT-File                    .... done
Getting information on internals        .... done
Copying old internal coords+grads       .... done
Making the new internal coordinates     .... (new redundants).... done
Validating the new internal coordinates .... (new redundants).... done
Calculating the B-matrix                .... done
Calculating the G,G- and P matrices     .... done
Transforming gradient to internals      .... done
Projecting the internal gradient        .... done
Number of atoms                         ....  21
Number of internal coordinates          ....  99
Current Energy                          ....  -499.242307861 Eh
Current gradient norm                   ....     0.000230361 Eh/bohr
Maximum allowed component of the step   ....  0.300
Current trust radius                    ....  0.300
Updating the Hessian (BFGS)             .... done
Forming the augmented Hessian           .... done
Diagonalizing the augmented Hessian     .... done
Last element of RFO vector              ....  0.999928323
Lowest eigenvalues of augmented Hessian:
 -0.000000438  0.000486335  0.001368160  0.003346109  0.016900739
Length of the computed step             ....  0.011973696
The final length of the internal step   ....  0.011973696
Converting the step to cartesian space:
 Initial RMS(Int)=    0.0012034017
Transforming coordinates:
 Iter   0:  RMS(Cart)=    0.0020508843 RMS(Int)=    0.0012034002
 Iter   1:  RMS(Cart)=    0.0000034387 RMS(Int)=    0.0000026232
 Iter   2:  RMS(Cart)=    0.0000000124 RMS(Int)=    0.0000000074
done
Storing new coordinates                 .... done

                                .--------------------.
          ----------------------|Geometry convergence|-------------------------
          Item                value                   Tolerance       Converged
          ---------------------------------------------------------------------
          Energy change      -0.0000003364            0.0000002000      NO
          RMS gradient        0.0000178158            0.0000080000      NO
          MAX gradient        0.0000783003            0.0000300000      NO
          RMS step            0.0012034017            0.0001000000      NO
          MAX step            0.0042300492            0.0002000000      NO
          ........................................................
          Max(Bonds)      0.0001      Max(Angles)    0.04
          Max(Dihed)        0.24      Max(Improp)    0.00
          ---------------------------------------------------------------------

The optimization has not yet converged - more geometry cycles are needed


    ---------------------------------------------------------------------------
                         Redundant Internal Coordinates
                            (Angstroem and degrees)

        Definition                    Value    dE/dq     Step     New-Value
    ----------------------------------------------------------------------------
     1. B(C   1,C   0)                1.3837  0.000004  0.0001    1.3837   
     2. B(C   3,C   2)                1.3732 -0.000045 -0.0000    1.3732   
     3. B(H   4,C   3)                1.0902 -0.000003  0.0000    1.0902   
     4. B(C   5,C   2)                1.4551  0.000002  0.0000    1.4552   
     5. B(C   5,C   1)                1.4589  0.000001 -0.0001    1.4589   
     6. B(O   6,C   5)                1.2744  0.000026 -0.0000    1.2743   
     7. B(C   7,C   0)                1.4637  0.000002 -0.0001    1.4636   
     8. B(C   7,C   3)                1.4449 -0.000055  0.0001    1.4450   
     9. B(O   8,C   7)                1.2752  0.000078 -0.0000    1.2752   
    10. B(C   9,C   1)                1.5111 -0.000009  0.0000    1.5111   
    11. B(H  10,C   9)                1.0986 -0.000002 -0.0000    1.0986   
    12. B(H  11,C   9)                1.0984 -0.000006  0.0000    1.0984   
    13. B(H  12,C   9)                1.0924 -0.000024  0.0000    1.0924   
    14. B(C  13,C   0)                1.5141  0.000004 -0.0000    1.5141   
    15. B(H  14,C  13)                1.0981 -0.000019  0.0001    1.0982   
    16. B(H  15,C  13)                1.0986 -0.000003 -0.0000    1.0986   
    17. B(H  16,C  13)                1.0926 -0.000009  0.0000    1.0926   
    18. B(C  17,C   2)                1.5076 -0.000022  0.0000    1.5076   
    19. B(H  18,C  17)                1.0983 -0.000009  0.0000    1.0984   
    20. B(H  19,C  17)                1.0984 -0.000001  0.0000    1.0984   
    21. B(H  20,C  17)                1.0954 -0.000014  0.0000    1.0954   
    22. A(C   1,C   0,C   7)          120.37 -0.000000   -0.01    120.36   
    23. A(C   1,C   0,C  13)          122.64 -0.000020    0.01    122.65   
    24. A(C   7,C   0,C  13)          116.99  0.000020    0.01    116.99   
    25. A(C   0,C   1,C   9)          122.78 -0.000056    0.00    122.78   
    26. A(C   5,C   1,C   9)          115.43  0.000049   -0.00    115.42   
    27. A(C   0,C   1,C   5)          121.80  0.000008    0.00    121.80   
    28. A(C   3,C   2,C   5)          119.82  0.000014   -0.01    119.81   
    29. A(C   3,C   2,C  17)          122.24 -0.000010    0.01    122.25   
    30. A(C   5,C   2,C  17)          117.94 -0.000004   -0.00    117.94   
    31. A(C   2,C   3,C   7)          123.39  0.000028    0.00    123.39   
    32. A(H   4,C   3,C   7)          116.20 -0.000021   -0.04    116.16   
    33. A(C   2,C   3,H   4)          120.41 -0.000007    0.04    120.45   
    34. A(C   2,C   5,O   6)          121.10  0.000032   -0.01    121.10   
    35. A(C   1,C   5,C   2)          117.73 -0.000032    0.01    117.74   
    36. A(C   1,C   5,O   6)          121.17 -0.000000   -0.00    121.17   
    37. A(C   3,C   7,O   8)          120.73  0.000038   -0.01    120.72   
    38. A(C   0,C   7,O   8)          122.37 -0.000021    0.00    122.38   
    39. A(C   0,C   7,C   3)          116.90 -0.000017    0.01    116.91   
    40. A(C   1,C   9,H  10)          110.94  0.000001   -0.01    110.93   
    41. A(H  11,C   9,H  12)          108.21  0.000005   -0.00    108.20   
    42. A(H  10,C   9,H  12)          108.19 -0.000001    0.00    108.20   
    43. A(C   1,C   9,H  12)          112.62 -0.000002   -0.00    112.62   
    44. A(H  10,C   9,H  11)          105.74  0.000007   -0.00    105.74   
    45. A(C   1,C   9,H  11)          110.86 -0.000009    0.01    110.87   
    46. A(H  15,C  13,H  16)          108.11 -0.000006    0.01    108.12   
    47. A(H  14,C  13,H  16)          108.26  0.000012   -0.01    108.25   
    48. A(C   0,C  13,H  16)          109.12  0.000012    0.00    109.12   
    49. A(H  14,C  13,H  15)          106.72 -0.000004   -0.00    106.72   
    50. A(C   0,C  13,H  15)          112.23 -0.000003   -0.00    112.23   
    51. A(C   0,C  13,H  14)          112.24 -0.000011   -0.00    112.24   
    52. A(C   2,C  17,H  18)          111.33 -0.000019   -0.00    111.32   
    53. A(H  19,C  17,H  20)          108.33 -0.000009    0.00    108.33   
    54. A(H  18,C  17,H  20)          108.35  0.000004    0.00    108.35   
    55. A(C   2,C  17,H  20)          111.33  0.000033    0.00    111.34   
    56. A(H  18,C  17,H  19)          105.98  0.000008   -0.00    105.98   
    57. A(C   2,C  17,H  19)          111.31 -0.000018   -0.01    111.31   
    58. D(C   5,C   1,C   0,C  13)    179.83 -0.000002    0.03    179.86   
    59. D(C   9,C   1,C   0,C   7)    179.79 -0.000003    0.03    179.82   
    60. D(C   5,C   1,C   0,C   7)     -0.20 -0.000002    0.03     -0.16   
    61. D(C   9,C   1,C   0,C  13)     -0.18 -0.000003    0.03     -0.15   
    62. D(H   4,C   3,C   2,C   5)    179.95 -0.000004    0.01    179.96   
    63. D(C   7,C   3,C   2,C   5)     -0.08 -0.000005    0.01     -0.07   
    64. D(C   7,C   3,C   2,C  17)    179.93 -0.000004    0.01    179.94   
    65. D(H   4,C   3,C   2,C  17)     -0.04 -0.000003    0.01     -0.03   
    66. D(C   1,C   5,C   2,C  17)   -179.94  0.000003   -0.00   -179.94   
    67. D(O   6,C   5,C   1,C   9)      0.11  0.000015   -0.03      0.08   
    68. D(C   1,C   5,C   2,C   3)      0.07  0.000004   -0.00      0.07   
    69. D(O   6,C   5,C   2,C   3)   -179.95 -0.000010    0.01   -179.94   
    70. D(C   2,C   5,C   1,C   9)   -179.92  0.000000   -0.02   -179.94   
    71. D(O   6,C   5,C   2,C  17)      0.04 -0.000011    0.01      0.05   
    72. D(C   2,C   5,C   1,C   0)      0.07 -0.000001   -0.02      0.05   
    73. D(O   6,C   5,C   1,C   0)   -179.91  0.000014   -0.03   -179.94   
    74. D(O   8,C   7,C   3,H   4)     -0.06  0.000001    0.00     -0.06   
    75. D(C   0,C   7,C   3,H   4)    179.93  0.000001    0.01    179.93   
    76. D(O   8,C   7,C   0,C  13)      0.14  0.000001   -0.02      0.12   
    77. D(O   8,C   7,C   0,C   1)   -179.83  0.000001   -0.02   -179.85   
    78. D(C   3,C   7,C   0,C  13)   -179.85  0.000001   -0.02   -179.87   
    79. D(O   8,C   7,C   3,C   2)    179.97  0.000003   -0.00    179.97   
    80. D(C   3,C   7,C   0,C   1)      0.18  0.000001   -0.02      0.16   
    81. D(C   0,C   7,C   3,C   2)     -0.04  0.000003    0.00     -0.04   
    82. D(H  12,C   9,C   1,C   5)    179.41 -0.000003    0.14    179.55   
    83. D(H  12,C   9,C   1,C   0)     -0.58 -0.000002    0.15     -0.43   
    84. D(H  11,C   9,C   1,C   5)     58.01 -0.000001    0.14     58.15   
    85. D(H  11,C   9,C   1,C   0)   -121.98 -0.000000    0.14   -121.83   
    86. D(H  10,C   9,C   1,C   5)    -59.15 -0.000005    0.14    -59.01   
    87. D(H  10,C   9,C   1,C   0)    120.86 -0.000004    0.14    121.00   
    88. D(H  14,C  13,C   0,C   1)    -58.56  0.000024   -0.23    -58.79   
    89. D(H  16,C  13,C   0,C   7)      1.47  0.000007   -0.22      1.24   
    90. D(H  16,C  13,C   0,C   1)   -178.56  0.000007   -0.22   -178.78   
    91. D(H  15,C  13,C   0,C   7)   -118.34  0.000009   -0.24   -118.58   
    92. D(H  15,C  13,C   0,C   1)     61.63  0.000009   -0.24     61.39   
    93. D(H  14,C  13,C   0,C   7)    121.47  0.000024   -0.24    121.23   
    94. D(H  20,C  17,C   2,C   5)   -179.89  0.000000   -0.03   -179.93   
    95. D(H  20,C  17,C   2,C   3)      0.10 -0.000000   -0.03      0.06   
    96. D(H  19,C  17,C   2,C   5)     59.13  0.000002   -0.04     59.09   
    97. D(H  19,C  17,C   2,C   3)   -120.88  0.000001   -0.04   -120.92   
    98. D(H  18,C  17,C   2,C   5)    -58.87  0.000015   -0.03    -58.90   
    99. D(H  18,C  17,C   2,C   3)    121.12  0.000015   -0.03    121.09   
    ----------------------------------------------------------------------------

         *************************************************************
         *                GEOMETRY OPTIMIZATION CYCLE  17            *
         *************************************************************
---------------------------------
CARTESIAN COORDINATES (ANGSTROEM)
---------------------------------
  C      1.312432    0.053425    0.010193
  C      0.354694    1.052092    0.000678
  C     -1.466916   -0.651875    0.003438
  C     -0.505193   -1.631999    0.015327
  H     -0.789099   -2.684559    0.021461
  C     -1.072288    0.748735   -0.003688
  O     -1.944109    1.678139   -0.013625
  C      0.912942   -1.354543    0.019840
  O      1.762609   -2.305317    0.031585
  C      0.705437    2.521889   -0.005531
  H      0.286351    3.021673   -0.889538
  H      0.265813    3.032693    0.861880
  H      1.783746    2.696602    0.005966
  C      2.797900    0.346247    0.011806
  H      3.105949    0.937156   -0.861079
  H      3.109245    0.910670    0.901391
  H      3.348675   -0.597313   -0.002046
  C     -2.940385   -0.970645   -0.002434
  H     -3.447216   -0.532837    0.868099
  H     -3.436846   -0.547056   -0.885955
  H     -3.114226   -2.052122    0.005071

----------------------------
CARTESIAN COORDINATES (A.U.)
----------------------------
  NO LB      ZA    FRAG     MASS         X           Y           Z
   0 C     6.0000    0    12.011    2.480137    0.100958    0.019261
   1 C     6.0000    0    12.011    0.670275    1.988166    0.001281
   2 C     6.0000    0    12.011   -2.772069   -1.231866    0.006497
   3 C     6.0000    0    12.011   -0.954677   -3.084032    0.028964
   4 H     1.0000    0     1.008   -1.491181   -5.073081    0.040555
   5 C     6.0000    0    12.011   -2.026330    1.414905   -0.006969
   6 O     8.0000    0    15.999   -3.673834    3.171224   -0.025748
   7 C     6.0000    0    12.011    1.725210   -2.559716    0.037492
   8 O     8.0000    0    15.999    3.330848   -4.356418    0.059686
   9 C     6.0000    0    12.011    1.333082    4.765680   -0.010452
  10 H     1.0000    0     1.008    0.541125    5.710134   -1.680984
  11 H     1.0000    0     1.008    0.502314    5.730959    1.628718
  12 H     1.0000    0     1.008    3.370791    5.095840    0.011273
  13 C     6.0000    0    12.011    5.287264    0.654312    0.022309
  14 H     1.0000    0     1.008    5.869393    1.770969   -1.627204
  15 H     1.0000    0     1.008    5.875621    1.720918    1.703383
  16 H     1.0000    0     1.008    6.328078   -1.128758   -0.003867
  17 C     6.0000    0    12.011   -5.556523   -1.834253   -0.004599
  18 H     1.0000    0     1.008   -6.514295   -1.006915    1.640468
  19 H     1.0000    0     1.008   -6.494698   -1.033787   -1.674213
  20 H     1.0000    0     1.008   -5.885034   -3.877949    0.009582

--------------------------------
INTERNAL COORDINATES (ANGSTROEM)
--------------------------------
 C      0   0   0     0.000000000000     0.00000000     0.00000000
 C      1   0   0     1.383723120655     0.00000000     0.00000000
 C      2   1   0     2.494348668798    90.71220826     0.00000000
 C      3   2   1     1.373205915681    88.63238700     0.10293411
 H      4   3   2     1.090193534807   120.44929820   179.99297351
 C      3   2   1     1.455160607079    31.17633047   180.04239190
 O      6   3   2     1.274348325032   121.09670027   179.98866750
 C      4   3   2     1.445029078769   123.38732664   359.96260982
 O      8   4   3     1.275163594267   120.71616238   179.96868710
 C      2   1   3     1.511079966568   122.77755564   179.95800429
 H     10   2   1     1.098583181781   110.93234365   121.00333836
 H     10   2   1     1.098449578655   110.86555349   238.16768056
 H     10   2   1     1.092431522857   112.62082753   359.56567566
 C      1   2   3     1.514054624773   122.64967614   179.88834861
 H     14   1   2     1.098178628554   112.23662394   301.20783823
 H     14   1   2     1.098577240690   112.22748927    61.39475534
 H     14   1   2     1.092634498362   109.11909418   181.21877231
 C      3   2   1     1.507567688753   149.11711128   180.14594828
 H     18   3   2     1.098353345521   111.32384758   301.03477627
 H     18   3   2     1.098413482651   111.30597880    59.02921233
 H     18   3   2     1.095385500231   111.33671183   180.01194971

---------------------------
INTERNAL COORDINATES (A.U.)
---------------------------
 C      0   0   0     0.000000000000     0.00000000     0.00000000
 C      1   0   0     2.614857743213     0.00000000     0.00000000
 C      2   1   0     4.713635866540    90.71220826     0.00000000
 C      3   2   1     2.594983106117    88.63238700     0.10293411
 H      4   3   2     2.060167213757   120.44929820   179.99297351
 C      3   2   1     2.749855028251    31.17633047   180.04239190
 O      6   3   2     2.408169333531   121.09670027   179.98866750
 C      4   3   2     2.730709214427   123.38732664   359.96260982
 O      8   4   3     2.409709969111   120.71616238   179.96868710
 C      2   1   3     2.855527303269   122.77755564   179.95800429
 H     10   2   1     2.076021348898   110.93234365   121.00333836
 H     10   2   1     2.075768875579   110.86555349   238.16768056
 H     10   2   1     2.064396398262   112.62082753   359.56567566
 C      1   2   3     2.861148592617   122.64967614   179.88834861
 H     14   1   2     2.075256854092   112.23662394   301.20783823
 H     14   1   2     2.076010121863   112.22748927    61.39475534
 H     14   1   2     2.064779966379   109.11909418   181.21877231
 C      3   2   1     2.848890060092   149.11711128   180.14594828
 H     18   3   2     2.075587021312   111.32384758   301.03477627
 H     18   3   2     2.075700664017   111.30597880    59.02921233
 H     18   3   2     2.069978606505   111.33671183   180.01194971


           ************************************************************
           *        Program running with 4 parallel MPI-processes     *
           *              working on a common directory               *
           ************************************************************
------------------------------------------------------------------------------
                   ___                                                        
                  /   \      - P O W E R E D   B Y -                         
                 /     \                                                     
                 |  |  |   _    _      __       _____    __    __             
                 |  |  |  | |  | |    /  \     |  _  \  |  |  /  |          
                  \  \/   | |  | |   /    \    | | | |  |  | /  /          
                 / \  \   | |__| |  /  /\  \   | |_| |  |  |/  /          
                |  |  |   |  __  | /  /__\  \  |    /   |      \           
                |  |  |   | |  | | |   __   |  |    \   |  |\   \          
                \     /   | |  | | |  |  |  |  | |\  \  |  | \   \       
                 \___/    |_|  |_| |__|  |__|  |_| \__\ |__|  \__/        
                                                                              
                      - O R C A' S   B I G   F R I E N D -                    
                                      &                                       
                       - I N T E G R A L  F E E D E R -                       
                                                                              
 v1 FN, 2020, v2 2021                                                         
------------------------------------------------------------------------------


Reading SHARK input file Q3_1e_0H_B3LYP_631Gd_opt.SHARKINP.tmp ... ok
----------------------
SHARK INTEGRAL PACKAGE
----------------------

Number of atoms                             ...     21
Number of basis functions                   ...    174
Number of shells                            ...     86
Maximum angular momentum                    ...      2
Integral batch strategy                     ... SHARK/LIBINT Hybrid
RI-J (if used) integral strategy            ... SPLIT-RIJ (Revised 2003 algorithm where possible)
Printlevel                                  ...      1
Contraction scheme used                     ... SEGMENTED contraction
Coulomb Range Separation                    ... NOT USED
Exchange Range Separation                   ... NOT USED
Finite Nucleus Model                        ... NOT USED
Auxiliary Coulomb fitting basis             ... AVAILABLE
   # of basis functions in Aux-J            ...    649
   # of shells in Aux-J                     ...    215
   Maximum angular momentum in Aux-J        ...      4
Auxiliary J/K fitting basis                 ... NOT available
Auxiliary Correlation fitting basis         ... NOT available
Auxiliary 'external' fitting basis          ... NOT available
Integral threshold                          ...     2.500000e-11
Primitive cut-off                           ...     2.500000e-12
Primitive pair pre-selection threshold      ...     2.500000e-12

Calculating pre-screening integrals         ... done (  0.0 sec) Dimension = 86
Organizing shell pair data                  ... done (  0.0 sec)
Shell pair information
Total number of shell pairs                 ...      3741
Shell pairs after pre-screening             ...      3401
Total number of primitive shell pairs       ...     21376
Primitive shell pairs kept                  ...     12145
          la=0 lb=0:   1247 shell pairs
          la=1 lb=0:   1105 shell pairs
          la=1 lb=1:    248 shell pairs
          la=2 lb=0:    506 shell pairs
          la=2 lb=1:    235 shell pairs
          la=2 lb=2:     60 shell pairs

Calculating one electron integrals          ... done (  0.0 sec)
Calculating RI/J V-Matrix + Cholesky decomp.... done (  0.0 sec)
Calculating Nuclear repulsion               ... done (  0.0 sec) ENN=    585.732659078673 Eh

SHARK setup successfully completed in   0.2 seconds

Maximum memory used throughout the entire GTOINT-calculation: 13.4 MB


           ************************************************************
           *        Program running with 4 parallel MPI-processes     *
           *              working on a common directory               *
           ************************************************************

Diagonalization of the overlap matrix:
Smallest eigenvalue                        ... 4.682e-04
Time for diagonalization                   ...    0.004 sec
Threshold for overlap eigenvalues          ... 1.000e-08
Number of eigenvalues below threshold      ... 0
Time for construction of square roots      ...    0.002 sec
Total time needed                          ...    0.007 sec

-------------------
DFT GRID GENERATION
-------------------

General Integration Accuracy     IntAcc      ... 4.959
Radial Grid Type                 RadialGrid  ... OptM3 with GC (2021)
Angular Grid (max. ang.)         AngularGrid ... 6 (Lebedev-590)
Angular grid pruning method      GridPruning ... 4 (adaptive)
Weight generation scheme         WeightScheme... Becke
Basis function cutoff            BFCut       ... 1.0000e-11
Integration weight cutoff        WCut        ... 1.0000e-14
Angular grids for H and He will be reduced by one unit
Partially contracted basis set               ... off
Rotationally invariant grid construction     ... off

Total number of grid points                  ...   243482
Total number of batches                      ...     3815
Average number of points per batch           ...       63
Average number of grid points per atom       ...    11594
Time for grid setup =    2.990 sec

--------------------
COSX GRID GENERATION
--------------------

GRIDX 1
-------
General Integration Accuracy     IntAcc      ... 4.020
Radial Grid Type                 RadialGrid  ... OptM3 with GC (2021)
Angular Grid (max. ang.)         AngularGrid ... 2 (Lebedev-110)
Angular grid pruning method      GridPruning ... 4 (adaptive)
Weight generation scheme         WeightScheme... Becke
Basis function cutoff            BFCut       ... 1.0000e-11
Integration weight cutoff        WCut        ... 1.0000e-14
Angular grids for H and He will be reduced by one unit
Partially contracted basis set               ... on
Rotationally invariant grid construction     ... off

Total number of grid points                  ...    27196
Total number of batches                      ...      437
Average number of points per batch           ...       62
Average number of grid points per atom       ...     1295
UseSFitting                                  ... on

GRIDX 2
-------
General Integration Accuracy     IntAcc      ... 4.338
Radial Grid Type                 RadialGrid  ... OptM3 with GC (2021)
Angular Grid (max. ang.)         AngularGrid ... 3 (Lebedev-194)
Angular grid pruning method      GridPruning ... 4 (adaptive)
Weight generation scheme         WeightScheme... Becke
Basis function cutoff            BFCut       ... 1.0000e-11
Integration weight cutoff        WCut        ... 1.0000e-14
Angular grids for H and He will be reduced by one unit
Partially contracted basis set               ... on
Rotationally invariant grid construction     ... off

Total number of grid points                  ...    59658
Total number of batches                      ...      943
Average number of points per batch           ...       63
Average number of grid points per atom       ...     2841
UseSFitting                                  ... on

GRIDX 3
-------
General Integration Accuracy     IntAcc      ... 4.871
Radial Grid Type                 RadialGrid  ... OptM3 with GC (2021)
Angular Grid (max. ang.)         AngularGrid ... 4 (Lebedev-302)
Angular grid pruning method      GridPruning ... 4 (adaptive)
Weight generation scheme         WeightScheme... Becke
Basis function cutoff            BFCut       ... 1.0000e-11
Integration weight cutoff        WCut        ... 1.0000e-14
Angular grids for H and He will be reduced by one unit
Partially contracted basis set               ... on
Rotationally invariant grid construction     ... off

Total number of grid points                  ...   113131
Total number of batches                      ...     1778
Average number of points per batch           ...       63
Average number of grid points per atom       ...     5387
UseSFitting                                  ... on

Time for X-Grid setup             =    1.237 sec


--------------------
CPCM SOLVATION MODEL
--------------------
CPCM parameters:
  Epsilon                                         ...      80.4000
  Refrac                                          ...       1.3300
  Rsolv                                           ...       1.3000
  Surface type                                    ... GAUSSIAN VDW
  Epsilon function type                           ...         CPCM
Radii:
 Radius for C  used is    3.8550 Bohr (=   2.0400 Ang.)
 Radius for H  used is    2.4944 Bohr (=   1.3200 Ang.)
 Radius for O  used is    3.4469 Bohr (=   1.8240 Ang.)
Calculating surface                               ...        done! (  0.0s)
GEPOL surface points                              ...         1149
GEPOL Volume                                      ...    1287.2989
GEPOL Surface-area                                ...     700.7545
Calculating surface distance matrix               ...        done! (  0.0s)
Performing Cholesky decomposition & store         ...        done! (  0.0s)
Overall time for CPCM initialization              ...                 0.1s
--------------
SCF ITERATIONS
--------------
ITER       Energy         Delta-E        Max-DP      RMS-DP      [F,P]     Damp
               ***  Starting incremental Fock matrix formation  ***
  0   -499.2423065031   0.000000000000 0.00010247  0.00000260  0.0011674 0.7000
  1   -499.2423078170  -0.000001313859 0.00009414  0.00000256  0.0009239 0.7000
                               ***Turning on DIIS***
  2   -499.2423088646  -0.000001047579 0.00025021  0.00000747  0.0006947 0.0000
               *** Restarting incremental Fock matrix formation ***
                                   *** Resetting DIIS ***
  3   -499.2423115784  -0.000002713770 0.00003964  0.00000095  0.0000714 0.0000
  4   -499.2423116013  -0.000000022960 0.00000730  0.00000026  0.0000084 0.0000
  5   -499.2423116024  -0.000000001126 0.00000446  0.00000012  0.0000077 0.0000
  6   -499.2423116003   0.000000002184 0.00000199  0.00000005  0.0000015 0.0000
                 **** Energy Check signals convergence ****

               *****************************************************
               *                     SUCCESS                       *
               *           SCF CONVERGED AFTER   7 CYCLES          *
               *****************************************************

Old exchange energy                            =    -13.393447749 Eh
New exchange energy                            =    -13.393444311 Eh
Exchange energy change after final integration =      0.000003438 Eh
Total energy after final integration           =   -499.242308171 Eh
Final COS-X integration done in                =     5.325 sec
Total Energy       :         -499.24230817 Eh          -13585.07386 eV
  Last Energy change         ...   -9.4042e-09  Tolerance :   1.0000e-08
  Last MAX-Density change    ...    0.0000e+00  Tolerance :   1.0000e-07
             **** THE GBW FILE WAS UPDATED (Q3_1e_0H_B3LYP_631Gd_opt.gbw) ****
             **** DENSITY Q3_1e_0H_B3LYP_631Gd_opt.scfp WAS UPDATED ****
             **** ENERGY FILE WAS UPDATED (Q3_1e_0H_B3LYP_631Gd_opt.en.tmp) ****
----------------------
UHF SPIN CONTAMINATION
----------------------

Warning: in a DFT calculation there is little theoretical justification to 
         calculate <S**2> as in Hartree-Fock theory. We will do it anyways
         but you should keep in mind that the values have only limited relevance

Expectation value of <S**2>     :     0.759786
Ideal value S*(S+1) for S=0.5   :     0.750000
Deviation                       :     0.009786

             **** THE GBW FILE WAS UPDATED (Q3_1e_0H_B3LYP_631Gd_opt.gbw) ****
             **** DENSITY Q3_1e_0H_B3LYP_631Gd_opt.scfp WAS UPDATED ****
Total SCF time: 0 days 0 hours 0 min 32 sec 

Maximum memory used throughout the entire SCF-calculation: 64.0 MB

-------------------------   --------------------
FINAL SINGLE POINT ENERGY      -499.242308171297
-------------------------   --------------------


           ************************************************************
           *        Program running with 4 parallel MPI-processes     *
           *              working on a common directory               *
           ************************************************************
------------------------------------------------------------------------------
                         ORCA SCF GRADIENT CALCULATION
------------------------------------------------------------------------------

 ... reading COSX grid (gridx3)
Gradient of the Kohn-Sham DFT energy:
Kohn-Sham wavefunction type      ... UKS
Hartree-Fock exchange scaling    ...    0.200
Number of operators              ...    2
Number of atoms                  ...   21
Basis set dimensions             ...  174
Integral neglect threshold       ... 2.5e-11
Integral primitive cutoff        ... 2.5e-12
SHARK Integral package           ... ON

Nuc. rep. gradient       (SHARK) ... done (  0.0 sec)
HCore & Overlap gradient (SHARK) ... done (  0.1 sec)
RI-J gradient            (SHARK) ... done (  0.4 sec)
COSX-gradient                    ... done (  7.3 sec)
Exchange-correlation gradient    ... done

------------------
CARTESIAN GRADIENT
------------------

   1   C   :    0.000078380   -0.000024343    0.000001067
   2   C   :   -0.000105518    0.000007299   -0.000013182
   3   C   :    0.000025727   -0.000030267   -0.000005843
   4   C   :   -0.000074415    0.000097070   -0.000007644
   5   H   :    0.000083730   -0.000025497    0.000000146
   6   C   :    0.000020009   -0.000002523    0.000019570
   7   O   :    0.000000754    0.000006042   -0.000007694
   8   C   :   -0.000082008    0.000021140    0.000004373
   9   O   :    0.000053467   -0.000031653    0.000000212
  10   C   :    0.000023030    0.000009415    0.000011627
  11   H   :   -0.000000490    0.000002572   -0.000002171
  12   H   :   -0.000007403   -0.000004626    0.000004226
  13   H   :   -0.000014990    0.000001825    0.000002629
  14   C   :    0.000011375   -0.000023741   -0.000027564
  15   H   :   -0.000014342    0.000030360    0.000020213
  16   H   :   -0.000000830    0.000006240    0.000009391
  17   H   :    0.000006270    0.000017657   -0.000000126
  18   C   :    0.000013897   -0.000057103    0.000024785
  19   H   :    0.000016262    0.000006901   -0.000008316
  20   H   :    0.000016760   -0.000005883   -0.000013107
  21   H   :   -0.000011528    0.000001421   -0.000011404

Difference to translation invariance:
           :    0.0000381380    0.0000023065    0.0000011875

Difference to rotation invariance:
           :    0.0001604522   -0.0001235391    0.0008827081

Norm of the cartesian gradient     ...    0.0002531638
RMS gradient                       ...    0.0000318956
MAX gradient                       ...    0.0001055175

-------
TIMINGS
-------

Total SCF gradient time            ...       12.574 sec

One electron gradient       ....       0.068 sec  (  0.5%)
RI-J Coulomb gradient       ....       0.418 sec  (  3.3%)
COSX gradient               ....       7.255 sec  ( 57.7%)
XC gradient                 ....       4.115 sec  ( 32.7%)
CPCM gradient               ....       0.218 sec  (  1.7%)
   A-Matrix (El+Nuc)        ....       0.056 sec  (  0.4%)
   Potential                ....       0.162 sec  (  1.3%)

Maximum memory used throughout the entire SCFGRAD-calculation: 52.3 MB
------------------------------------------------------------------------------
                         ORCA GEOMETRY RELAXATION STEP
------------------------------------------------------------------------------

Reading the OPT-File                    .... done
Getting information on internals        .... done
Copying old internal coords+grads       .... done
Making the new internal coordinates     .... (new redundants).... done
Validating the new internal coordinates .... (new redundants).... done
Calculating the B-matrix                .... done
Calculating the G,G- and P matrices     .... done
Transforming gradient to internals      .... done
Projecting the internal gradient        .... done
Number of atoms                         ....  21
Number of internal coordinates          ....  99
Current Energy                          ....  -499.242308171 Eh
Current gradient norm                   ....     0.000253164 Eh/bohr
Maximum allowed component of the step   ....  0.300
Current trust radius                    ....  0.300
Updating the Hessian (BFGS)             .... done
Forming the augmented Hessian           .... done
Diagonalizing the augmented Hessian     .... done
Last element of RFO vector              ....  0.999884359
Lowest eigenvalues of augmented Hessian:
 -0.000000406  0.000470691  0.001180253  0.002031875  0.016749887
Length of the computed step             ....  0.015209291
The final length of the internal step   ....  0.015209291
Converting the step to cartesian space:
 Initial RMS(Int)=    0.0015285913
Transforming coordinates:
 Iter   0:  RMS(Cart)=    0.0026076520 RMS(Int)=    0.0015285931
 Iter   1:  RMS(Cart)=    0.0000056674 RMS(Int)=    0.0000043285
 Iter   2:  RMS(Cart)=    0.0000000265 RMS(Int)=    0.0000000159
done
Storing new coordinates                 .... done

                                .--------------------.
          ----------------------|Geometry convergence|-------------------------
          Item                value                   Tolerance       Converged
          ---------------------------------------------------------------------
          Energy change      -0.0000003103            0.0000002000      NO
          RMS gradient        0.0000188777            0.0000080000      NO
          MAX gradient        0.0000920392            0.0000300000      NO
          RMS step            0.0015285913            0.0001000000      NO
          MAX step            0.0054509767            0.0002000000      NO
          ........................................................
          Max(Bonds)      0.0001      Max(Angles)    0.02
          Max(Dihed)        0.31      Max(Improp)    0.00
          ---------------------------------------------------------------------

The optimization has not yet converged - more geometry cycles are needed


    ---------------------------------------------------------------------------
                         Redundant Internal Coordinates
                            (Angstroem and degrees)

        Definition                    Value    dE/dq     Step     New-Value
    ----------------------------------------------------------------------------
     1. B(C   1,C   0)                1.3837  0.000041  0.0000    1.3837   
     2. B(C   3,C   2)                1.3732 -0.000042  0.0000    1.3732   
     3. B(H   4,C   3)                1.0902  0.000003  0.0000    1.0902   
     4. B(C   5,C   2)                1.4552  0.000012  0.0000    1.4552   
     5. B(C   5,C   1)                1.4589 -0.000027 -0.0000    1.4588   
     6. B(O   6,C   5)                1.2743  0.000006 -0.0000    1.2743   
     7. B(C   7,C   0)                1.4636 -0.000022 -0.0000    1.4635   
     8. B(C   7,C   3)                1.4450 -0.000032  0.0001    1.4451   
     9. B(O   8,C   7)                1.2752  0.000057 -0.0000    1.2751   
    10. B(C   9,C   1)                1.5111  0.000006  0.0000    1.5111   
    11. B(H  10,C   9)                1.0986  0.000003 -0.0000    1.0986   
    12. B(H  11,C   9)                1.0984 -0.000001  0.0000    1.0985   
    13. B(H  12,C   9)                1.0924 -0.000010  0.0000    1.0925   
    14. B(C  13,C   0)                1.5141 -0.000003 -0.0000    1.5140   
    15. B(H  14,C  13)                1.0982 -0.000007  0.0001    1.0982   
    16. B(H  15,C  13)                1.0986  0.000005 -0.0000    1.0985   
    17. B(H  16,C  13)                1.0926 -0.000006  0.0000    1.0926   
    18. B(C  17,C   2)                1.5076 -0.000010  0.0000    1.5076   
    19. B(H  18,C  17)                1.0984 -0.000003  0.0000    1.0984   
    20. B(H  19,C  17)                1.0984  0.000004 -0.0000    1.0984   
    21. B(H  20,C  17)                1.0954 -0.000007  0.0000    1.0954   
    22. A(C   1,C   0,C   7)          120.36 -0.000029   -0.01    120.35   
    23. A(C   1,C   0,C  13)          122.65  0.000003    0.00    122.65   
    24. A(C   7,C   0,C  13)          116.99  0.000026    0.00    116.99   
    25. A(C   0,C   1,C   9)          122.78 -0.000044    0.01    122.78   
    26. A(C   5,C   1,C   9)          115.42  0.000030   -0.01    115.42   
    27. A(C   0,C   1,C   5)          121.80  0.000014    0.00    121.80   
    28. A(C   3,C   2,C   5)          119.81 -0.000012   -0.01    119.80   
    29. A(C   3,C   2,C  17)          122.25  0.000022    0.01    122.26   
    30. A(C   5,C   2,C  17)          117.94 -0.000010    0.00    117.94   
    31. A(C   2,C   3,C   7)          123.39  0.000026   -0.00    123.38   
    32. A(H   4,C   3,C   7)          116.16 -0.000092   -0.02    116.15   
    33. A(C   2,C   3,H   4)          120.45  0.000066    0.02    120.47   
    34. A(C   2,C   5,O   6)          121.10  0.000016   -0.01    121.09   
    35. A(C   1,C   5,C   2)          117.74 -0.000007    0.01    117.74   
    36. A(C   1,C   5,O   6)          121.17 -0.000009   -0.00    121.17   
    37. A(C   3,C   7,O   8)          120.72  0.000006   -0.01    120.70   
    38. A(C   0,C   7,O   8)          122.38 -0.000015    0.01    122.38   
    39. A(C   0,C   7,C   3)          116.91  0.000009    0.01    116.92   
    40. A(C   1,C   9,H  10)          110.93  0.000003   -0.01    110.92   
    41. A(H  11,C   9,H  12)          108.20  0.000003   -0.00    108.20   
    42. A(H  10,C   9,H  12)          108.20 -0.000003    0.00    108.20   
    43. A(C   1,C   9,H  12)          112.62 -0.000004   -0.00    112.62   
    44. A(H  10,C   9,H  11)          105.74  0.000005   -0.00    105.73   
    45. A(C   1,C   9,H  11)          110.87 -0.000005    0.01    110.88   
    46. A(H  15,C  13,H  16)          108.12 -0.000003    0.01    108.14   
    47. A(H  14,C  13,H  16)          108.25  0.000011   -0.02    108.23   
    48. A(C   0,C  13,H  16)          109.12  0.000016   -0.00    109.12   
    49. A(H  14,C  13,H  15)          106.72 -0.000002    0.00    106.72   
    50. A(C   0,C  13,H  15)          112.23 -0.000008    0.00    112.23   
    51. A(C   0,C  13,H  14)          112.24 -0.000012    0.00    112.24   
    52. A(C   2,C  17,H  18)          111.32 -0.000024    0.00    111.33   
    53. A(H  19,C  17,H  20)          108.33 -0.000007    0.00    108.34   
    54. A(H  18,C  17,H  20)          108.35  0.000005   -0.00    108.35   
    55. A(C   2,C  17,H  20)          111.34  0.000044   -0.01    111.33   
    56. A(H  18,C  17,H  19)          105.98  0.000012    0.00    105.98   
    57. A(C   2,C  17,H  19)          111.31 -0.000030    0.00    111.31   
    58. D(C   5,C   1,C   0,C  13)    179.86 -0.000001    0.04    179.90   
    59. D(C   9,C   1,C   0,C   7)    179.82 -0.000002    0.04    179.86   
    60. D(C   5,C   1,C   0,C   7)     -0.16 -0.000002    0.04     -0.12   
    61. D(C   9,C   1,C   0,C  13)     -0.15 -0.000002    0.03     -0.12   
    62. D(H   4,C   3,C   2,C   5)    179.96 -0.000002    0.01    179.97   
    63. D(C   7,C   3,C   2,C   5)     -0.07 -0.000003    0.02     -0.06   
    64. D(C   7,C   3,C   2,C  17)    179.94 -0.000003    0.02    179.95   
    65. D(H   4,C   3,C   2,C  17)     -0.03 -0.000002    0.01     -0.02   
    66. D(C   1,C   5,C   2,C  17)   -179.94  0.000001   -0.00   -179.94   
    67. D(O   6,C   5,C   1,C   9)      0.08  0.000006   -0.04      0.04   
    68. D(C   1,C   5,C   2,C   3)      0.07  0.000001   -0.00      0.07   
    69. D(O   6,C   5,C   2,C   3)   -179.94 -0.000003    0.01   -179.93   
    70. D(C   2,C   5,C   1,C   9)   -179.94  0.000002   -0.02   -179.96   
    71. D(O   6,C   5,C   2,C  17)      0.05 -0.000003    0.01      0.06   
    72. D(C   2,C   5,C   1,C   0)      0.05  0.000002   -0.03      0.02   
    73. D(O   6,C   5,C   1,C   0)   -179.94  0.000006   -0.04   -179.98   
    74. D(O   8,C   7,C   3,H   4)     -0.06 -0.000000    0.00     -0.06   
    75. D(C   0,C   7,C   3,H   4)    179.93  0.000002    0.00    179.94   
    76. D(O   8,C   7,C   0,C  13)      0.12  0.000002   -0.02      0.10   
    77. D(O   8,C   7,C   0,C   1)   -179.85  0.000002   -0.03   -179.88   
    78. D(C   3,C   7,C   0,C  13)   -179.87 -0.000001   -0.02   -179.89   
    79. D(O   8,C   7,C   3,C   2)    179.97  0.000000   -0.00    179.97   
    80. D(C   3,C   7,C   0,C   1)      0.16 -0.000000   -0.03      0.13   
    81. D(C   0,C   7,C   3,C   2)     -0.04  0.000003   -0.00     -0.04   
    82. D(H  12,C   9,C   1,C   5)    179.55 -0.000001    0.18    179.73   
    83. D(H  12,C   9,C   1,C   0)     -0.43 -0.000001    0.18     -0.26   
    84. D(H  11,C   9,C   1,C   5)     58.15  0.000000    0.18     58.33   
    85. D(H  11,C   9,C   1,C   0)   -121.83  0.000000    0.18   -121.65   
    86. D(H  10,C   9,C   1,C   5)    -59.01 -0.000005    0.18    -58.84   
    87. D(H  10,C   9,C   1,C   0)    121.00 -0.000004    0.18    121.18   
    88. D(H  14,C  13,C   0,C   1)    -58.79  0.000022   -0.31    -59.10   
    89. D(H  16,C  13,C   0,C   7)      1.24  0.000006   -0.29      0.96   
    90. D(H  16,C  13,C   0,C   1)   -178.78  0.000006   -0.28   -179.06   
    91. D(H  15,C  13,C   0,C   7)   -118.58  0.000005   -0.31   -118.89   
    92. D(H  15,C  13,C   0,C   1)     61.39  0.000004   -0.30     61.09   
    93. D(H  14,C  13,C   0,C   7)    121.23  0.000022   -0.31    120.92   
    94. D(H  20,C  17,C   2,C   5)   -179.93 -0.000002   -0.04   -179.97   
    95. D(H  20,C  17,C   2,C   3)      0.06 -0.000002   -0.04      0.02   
    96. D(H  19,C  17,C   2,C   5)     59.09 -0.000003   -0.04     59.04   
    97. D(H  19,C  17,C   2,C   3)   -120.92 -0.000003   -0.04   -120.96   
    98. D(H  18,C  17,C   2,C   5)    -58.90  0.000018   -0.05    -58.95   
    99. D(H  18,C  17,C   2,C   3)    121.09  0.000018   -0.05    121.04   
    ----------------------------------------------------------------------------

         *************************************************************
         *                GEOMETRY OPTIMIZATION CYCLE  18            *
         *************************************************************
---------------------------------
CARTESIAN COORDINATES (ANGSTROEM)
---------------------------------
  C      1.312547    0.053423    0.010296
  C      0.354767    1.052070    0.000718
  C     -1.466961   -0.651912    0.003188
  C     -0.505233   -1.632041    0.014552
  H     -0.788741   -2.684713    0.020225
  C     -1.072178    0.748683   -0.003525
  O     -1.944020    1.678070   -0.012721
  C      0.912985   -1.354486    0.019215
  O      1.762469   -2.305369    0.030494
  C      0.705295    2.521930   -0.005640
  H      0.283392    3.022072   -0.888074
  H      0.268321    3.032322    0.863391
  H      1.783645    2.696771    0.002653
  C      2.798008    0.346199    0.012576
  H      3.107344    0.932818   -0.862826
  H      3.108154    0.914915    0.899802
  H      3.348745   -0.597459    0.003758
  C     -2.940483   -0.970537   -0.002513
  H     -3.446978   -0.533721    0.868729
  H     -3.437261   -0.545937   -0.885364
  H     -3.114304   -2.052041    0.003901

----------------------------
CARTESIAN COORDINATES (A.U.)
----------------------------
  NO LB      ZA    FRAG     MASS         X           Y           Z
   0 C     6.0000    0    12.011    2.480354    0.100956    0.019457
   1 C     6.0000    0    12.011    0.670412    1.988125    0.001357
   2 C     6.0000    0    12.011   -2.772154   -1.231935    0.006025
   3 C     6.0000    0    12.011   -0.954753   -3.084111    0.027500
   4 H     1.0000    0     1.008   -1.490504   -5.073372    0.038220
   5 C     6.0000    0    12.011   -2.026123    1.414806   -0.006662
   6 O     8.0000    0    15.999   -3.673665    3.171093   -0.024039
   7 C     6.0000    0    12.011    1.725292   -2.559608    0.036312
   8 O     8.0000    0    15.999    3.330583   -4.356517    0.057625
   9 C     6.0000    0    12.011    1.332814    4.765757   -0.010658
  10 H     1.0000    0     1.008    0.535533    5.710889   -1.678217
  11 H     1.0000    0     1.008    0.507053    5.730258    1.631573
  12 H     1.0000    0     1.008    3.370601    5.096158    0.005014
  13 C     6.0000    0    12.011    5.287468    0.654221    0.023765
  14 H     1.0000    0     1.008    5.872030    1.762770   -1.630506
  15 H     1.0000    0     1.008    5.873560    1.728938    1.700380
  16 H     1.0000    0     1.008    6.328211   -1.129034    0.007101
  17 C     6.0000    0    12.011   -5.556708   -1.834049   -0.004749
  18 H     1.0000    0     1.008   -6.513845   -1.008586    1.641661
  19 H     1.0000    0     1.008   -6.495482   -1.031672   -1.673095
  20 H     1.0000    0     1.008   -5.885182   -3.877796    0.007371

--------------------------------
INTERNAL COORDINATES (ANGSTROEM)
--------------------------------
 C      0   0   0     0.000000000000     0.00000000     0.00000000
 C      1   0   0     1.383737762759     0.00000000     0.00000000
 C      2   1   0     2.494444316285    90.71567971     0.00000000
 C      3   2   1     1.373208590292    88.63072219     0.07831866
 H      4   3   2     1.090195206671   120.47083267   180.00114759
 C      3   2   1     1.455185735306    31.17185046   180.01956768
 O      6   3   2     1.274344071186   121.08936712   180.00395304
 C      4   3   2     1.445130859164   123.38416897   359.97702105
 O      8   4   3     1.275118734648   120.70355908   179.96640126
 C      2   1   3     1.511091396026   122.78420932   179.96963295
 H     10   2   1     1.098560169286   110.92464939   121.18153784
 H     10   2   1     1.098481452156   110.87621815   238.34552887
 H     10   2   1     1.092464262953   112.61996599   359.74481761
 C      1   2   3     1.514040013935   122.65339348   179.90998914
 H     14   1   2     1.098243997051   112.23689673   300.90160200
 H     14   1   2     1.098543988275   112.22974499    61.09270625
 H     14   1   2     1.092648080501   109.11751130   180.93506904
 C      3   2   1     1.507588543743   149.11300061   180.11957557
 H     18   3   2     1.098366540001   111.32532502   300.98756902
 H     18   3   2     1.098407279770   111.30867672    58.98635370
 H     18   3   2     1.095402507461   111.33006757   179.97202734

---------------------------
INTERNAL COORDINATES (A.U.)
---------------------------
 C      0   0   0     0.000000000000     0.00000000     0.00000000
 C      1   0   0     2.614885412780     0.00000000     0.00000000
 C      2   1   0     4.713816614096    90.71567971     0.00000000
 C      3   2   1     2.594988160400    88.63072219     0.07831866
 H      4   3   2     2.060170373122   120.47083267   180.00114759
 C      3   2   1     2.749902513717    31.17185046   180.01956768
 O      6   3   2     2.408161294928   121.08936712   180.00395304
 C      4   3   2     2.730901551497   123.38416897   359.97702105
 O      8   4   3     2.409625196716   120.70355908   179.96640126
 C      2   1   3     2.855548901814   122.78420932   179.96963295
 H     10   2   1     2.075977861584   110.92464939   121.18153784
 H     10   2   1     2.075829107766   110.87621815   238.34552887
 H     10   2   1     2.064458268078   112.61996599   359.74481761
 C      1   2   3     2.861120982135   122.65339348   179.90998914
 H     14   1   2     2.075380382649   112.23689673   300.90160200
 H     14   1   2     2.075947283905   112.22974499    61.09270625
 H     14   1   2     2.064805632902   109.11751130   180.93506904
 C      3   2   1     2.848929470311   149.11300061   180.11957557
 H     18   3   2     2.075611955264   111.32532502   300.98756902
 H     18   3   2     2.075688942271   111.30867672    58.98635370
 H     18   3   2     2.070010745513   111.33006757   179.97202734


           ************************************************************
           *        Program running with 4 parallel MPI-processes     *
           *              working on a common directory               *
           ************************************************************
------------------------------------------------------------------------------
                   ___                                                        
                  /   \      - P O W E R E D   B Y -                         
                 /     \                                                     
                 |  |  |   _    _      __       _____    __    __             
                 |  |  |  | |  | |    /  \     |  _  \  |  |  /  |          
                  \  \/   | |  | |   /    \    | | | |  |  | /  /          
                 / \  \   | |__| |  /  /\  \   | |_| |  |  |/  /          
                |  |  |   |  __  | /  /__\  \  |    /   |      \           
                |  |  |   | |  | | |   __   |  |    \   |  |\   \          
                \     /   | |  | | |  |  |  |  | |\  \  |  | \   \       
                 \___/    |_|  |_| |__|  |__|  |_| \__\ |__|  \__/        
                                                                              
                      - O R C A' S   B I G   F R I E N D -                    
                                      &                                       
                       - I N T E G R A L  F E E D E R -                       
                                                                              
 v1 FN, 2020, v2 2021                                                         
------------------------------------------------------------------------------


Reading SHARK input file Q3_1e_0H_B3LYP_631Gd_opt.SHARKINP.tmp ... ok
----------------------
SHARK INTEGRAL PACKAGE
----------------------

Number of atoms                             ...     21
Number of basis functions                   ...    174
Number of shells                            ...     86
Maximum angular momentum                    ...      2
Integral batch strategy                     ... SHARK/LIBINT Hybrid
RI-J (if used) integral strategy            ... SPLIT-RIJ (Revised 2003 algorithm where possible)
Printlevel                                  ...      1
Contraction scheme used                     ... SEGMENTED contraction
Coulomb Range Separation                    ... NOT USED
Exchange Range Separation                   ... NOT USED
Finite Nucleus Model                        ... NOT USED
Auxiliary Coulomb fitting basis             ... AVAILABLE
   # of basis functions in Aux-J            ...    649
   # of shells in Aux-J                     ...    215
   Maximum angular momentum in Aux-J        ...      4
Auxiliary J/K fitting basis                 ... NOT available
Auxiliary Correlation fitting basis         ... NOT available
Auxiliary 'external' fitting basis          ... NOT available
Integral threshold                          ...     2.500000e-11
Primitive cut-off                           ...     2.500000e-12
Primitive pair pre-selection threshold      ...     2.500000e-12

Calculating pre-screening integrals         ... done (  0.0 sec) Dimension = 86
Organizing shell pair data                  ... done (  0.0 sec)
Shell pair information
Total number of shell pairs                 ...      3741
Shell pairs after pre-screening             ...      3401
Total number of primitive shell pairs       ...     21376
Primitive shell pairs kept                  ...     12144
          la=0 lb=0:   1247 shell pairs
          la=1 lb=0:   1105 shell pairs
          la=1 lb=1:    248 shell pairs
          la=2 lb=0:    506 shell pairs
          la=2 lb=1:    235 shell pairs
          la=2 lb=2:     60 shell pairs

Calculating one electron integrals          ... done (  0.0 sec)
Calculating RI/J V-Matrix + Cholesky decomp.... done (  0.0 sec)
Calculating Nuclear repulsion               ... done (  0.0 sec) ENN=    585.731276438579 Eh

SHARK setup successfully completed in   0.2 seconds

Maximum memory used throughout the entire GTOINT-calculation: 13.4 MB


           ************************************************************
           *        Program running with 4 parallel MPI-processes     *
           *              working on a common directory               *
           ************************************************************

Diagonalization of the overlap matrix:
Smallest eigenvalue                        ... 4.682e-04
Time for diagonalization                   ...    0.004 sec
Threshold for overlap eigenvalues          ... 1.000e-08
Number of eigenvalues below threshold      ... 0
Time for construction of square roots      ...    0.003 sec
Total time needed                          ...    0.007 sec

-------------------
DFT GRID GENERATION
-------------------

General Integration Accuracy     IntAcc      ... 4.959
Radial Grid Type                 RadialGrid  ... OptM3 with GC (2021)
Angular Grid (max. ang.)         AngularGrid ... 6 (Lebedev-590)
Angular grid pruning method      GridPruning ... 4 (adaptive)
Weight generation scheme         WeightScheme... Becke
Basis function cutoff            BFCut       ... 1.0000e-11
Integration weight cutoff        WCut        ... 1.0000e-14
Angular grids for H and He will be reduced by one unit
Partially contracted basis set               ... off
Rotationally invariant grid construction     ... off

Total number of grid points                  ...   243481
Total number of batches                      ...     3816
Average number of points per batch           ...       63
Average number of grid points per atom       ...    11594
Time for grid setup =    2.957 sec

--------------------
COSX GRID GENERATION
--------------------

GRIDX 1
-------
General Integration Accuracy     IntAcc      ... 4.020
Radial Grid Type                 RadialGrid  ... OptM3 with GC (2021)
Angular Grid (max. ang.)         AngularGrid ... 2 (Lebedev-110)
Angular grid pruning method      GridPruning ... 4 (adaptive)
Weight generation scheme         WeightScheme... Becke
Basis function cutoff            BFCut       ... 1.0000e-11
Integration weight cutoff        WCut        ... 1.0000e-14
Angular grids for H and He will be reduced by one unit
Partially contracted basis set               ... on
Rotationally invariant grid construction     ... off

Total number of grid points                  ...    27193
Total number of batches                      ...      437
Average number of points per batch           ...       62
Average number of grid points per atom       ...     1295
UseSFitting                                  ... on

GRIDX 2
-------
General Integration Accuracy     IntAcc      ... 4.338
Radial Grid Type                 RadialGrid  ... OptM3 with GC (2021)
Angular Grid (max. ang.)         AngularGrid ... 3 (Lebedev-194)
Angular grid pruning method      GridPruning ... 4 (adaptive)
Weight generation scheme         WeightScheme... Becke
Basis function cutoff            BFCut       ... 1.0000e-11
Integration weight cutoff        WCut        ... 1.0000e-14
Angular grids for H and He will be reduced by one unit
Partially contracted basis set               ... on
Rotationally invariant grid construction     ... off

Total number of grid points                  ...    59653
Total number of batches                      ...      943
Average number of points per batch           ...       63
Average number of grid points per atom       ...     2841
UseSFitting                                  ... on

GRIDX 3
-------
General Integration Accuracy     IntAcc      ... 4.871
Radial Grid Type                 RadialGrid  ... OptM3 with GC (2021)
Angular Grid (max. ang.)         AngularGrid ... 4 (Lebedev-302)
Angular grid pruning method      GridPruning ... 4 (adaptive)
Weight generation scheme         WeightScheme... Becke
Basis function cutoff            BFCut       ... 1.0000e-11
Integration weight cutoff        WCut        ... 1.0000e-14
Angular grids for H and He will be reduced by one unit
Partially contracted basis set               ... on
Rotationally invariant grid construction     ... off

Total number of grid points                  ...   113130
Total number of batches                      ...     1778
Average number of points per batch           ...       63
Average number of grid points per atom       ...     5387
UseSFitting                                  ... on

Time for X-Grid setup             =    1.200 sec


--------------------
CPCM SOLVATION MODEL
--------------------
CPCM parameters:
  Epsilon                                         ...      80.4000
  Refrac                                          ...       1.3300
  Rsolv                                           ...       1.3000
  Surface type                                    ... GAUSSIAN VDW
  Epsilon function type                           ...         CPCM
Radii:
 Radius for C  used is    3.8550 Bohr (=   2.0400 Ang.)
 Radius for H  used is    2.4944 Bohr (=   1.3200 Ang.)
 Radius for O  used is    3.4469 Bohr (=   1.8240 Ang.)
Calculating surface                               ...        done! (  0.0s)
GEPOL surface points                              ...         1147
GEPOL Volume                                      ...    1287.2904
GEPOL Surface-area                                ...     700.7486
Calculating surface distance matrix               ...        done! (  0.0s)
Performing Cholesky decomposition & store         ...        done! (  0.0s)
Overall time for CPCM initialization              ...                 0.1s
--------------
SCF ITERATIONS
--------------
ITER       Energy         Delta-E        Max-DP      RMS-DP      [F,P]     Damp
               ***  Starting incremental Fock matrix formation  ***
  0   -499.2423036373   0.000000000000 0.00013237  0.00000324  0.0015135 0.7000
  1   -499.2423057632  -0.000002125880 0.00012161  0.00000320  0.0011978 0.7000
                               ***Turning on DIIS***
  2   -499.2423074579  -0.000001694736 0.00032322  0.00000940  0.0009006 0.0000
               *** Restarting incremental Fock matrix formation ***
                                   *** Resetting DIIS ***
  3   -499.2423118450  -0.000004387073 0.00005112  0.00000120  0.0000926 0.0000
  4   -499.2423118822  -0.000000037184 0.00000951  0.00000029  0.0000109 0.0000
  5   -499.2423118853  -0.000000003100 0.00000524  0.00000013  0.0000083 0.0000
  6   -499.2423118842   0.000000001029 0.00000197  0.00000005  0.0000019 0.0000
  7   -499.2423118946  -0.000000010342 0.00000157  0.00000004  0.0000015 0.0000
                 **** Energy Check signals convergence ****

               *****************************************************
               *                     SUCCESS                       *
               *           SCF CONVERGED AFTER   8 CYCLES          *
               *****************************************************

Old exchange energy                            =    -13.393436778 Eh
New exchange energy                            =    -13.393433343 Eh
Exchange energy change after final integration =      0.000003435 Eh
Total energy after final integration           =   -499.242308455 Eh
Final COS-X integration done in                =     5.306 sec
Total Energy       :         -499.24230845 Eh          -13585.07386 eV
  Last Energy change         ...    5.0024e-09  Tolerance :   1.0000e-08
  Last MAX-Density change    ...    0.0000e+00  Tolerance :   1.0000e-07
             **** THE GBW FILE WAS UPDATED (Q3_1e_0H_B3LYP_631Gd_opt.gbw) ****
             **** DENSITY Q3_1e_0H_B3LYP_631Gd_opt.scfp WAS UPDATED ****
             **** ENERGY FILE WAS UPDATED (Q3_1e_0H_B3LYP_631Gd_opt.en.tmp) ****
----------------------
UHF SPIN CONTAMINATION
----------------------

Warning: in a DFT calculation there is little theoretical justification to 
         calculate <S**2> as in Hartree-Fock theory. We will do it anyways
         but you should keep in mind that the values have only limited relevance

Expectation value of <S**2>     :     0.759785
Ideal value S*(S+1) for S=0.5   :     0.750000
Deviation                       :     0.009785

             **** THE GBW FILE WAS UPDATED (Q3_1e_0H_B3LYP_631Gd_opt.gbw) ****
             **** DENSITY Q3_1e_0H_B3LYP_631Gd_opt.scfp WAS UPDATED ****
Total SCF time: 0 days 0 hours 0 min 33 sec 

Maximum memory used throughout the entire SCF-calculation: 63.9 MB

-------------------------   --------------------
FINAL SINGLE POINT ENERGY      -499.242308454780
-------------------------   --------------------


           ************************************************************
           *        Program running with 4 parallel MPI-processes     *
           *              working on a common directory               *
           ************************************************************
------------------------------------------------------------------------------
                         ORCA SCF GRADIENT CALCULATION
------------------------------------------------------------------------------

 ... reading COSX grid (gridx3)
Gradient of the Kohn-Sham DFT energy:
Kohn-Sham wavefunction type      ... UKS
Hartree-Fock exchange scaling    ...    0.200
Number of operators              ...    2
Number of atoms                  ...   21
Basis set dimensions             ...  174
Integral neglect threshold       ... 2.5e-11
Integral primitive cutoff        ... 2.5e-12
SHARK Integral package           ... ON

Nuc. rep. gradient       (SHARK) ... done (  0.0 sec)
HCore & Overlap gradient (SHARK) ... done (  0.1 sec)
RI-J gradient            (SHARK) ... done (  0.4 sec)
COSX-gradient                    ... done (  7.3 sec)
Exchange-correlation gradient    ... done

------------------
CARTESIAN GRADIENT
------------------

   1   C   :    0.000093354   -0.000040024    0.000002663
   2   C   :   -0.000103544   -0.000001892   -0.000000369
   3   C   :    0.000005144   -0.000019201    0.000004808
   4   C   :   -0.000134297    0.000061398   -0.000005773
   5   H   :    0.000115566   -0.000037083   -0.000002159
   6   C   :    0.000057550    0.000014656   -0.000015750
   7   O   :    0.000004201   -0.000011691    0.000010057
   8   C   :    0.000006552    0.000037173    0.000002136
   9   O   :    0.000003002   -0.000007919    0.000002515
  10   C   :   -0.000012892    0.000011510    0.000003165
  11   H   :   -0.000003848    0.000007156   -0.000002576
  12   H   :   -0.000007755    0.000001459    0.000005678
  13   H   :    0.000001119    0.000005332    0.000003425
  14   C   :   -0.000004315   -0.000025093   -0.000018504
  15   H   :   -0.000006727    0.000028195    0.000006054
  16   H   :    0.000000380    0.000009959    0.000014536
  17   H   :    0.000007569    0.000011688   -0.000001171
  18   C   :   -0.000002357   -0.000035655    0.000016968
  19   H   :    0.000011086    0.000005057   -0.000002914
  20   H   :    0.000013331   -0.000003327   -0.000013217
  21   H   :   -0.000004716   -0.000009369   -0.000008655

Difference to translation invariance:
           :    0.0000384035    0.0000023291    0.0000009170

Difference to rotation invariance:
           :    0.0001348029   -0.0000994659    0.0009025480

Norm of the cartesian gradient     ...    0.0002621829
RMS gradient                       ...    0.0000330319
MAX gradient                       ...    0.0001342969

-------
TIMINGS
-------

Total SCF gradient time            ...       12.561 sec

One electron gradient       ....       0.068 sec  (  0.5%)
RI-J Coulomb gradient       ....       0.415 sec  (  3.3%)
COSX gradient               ....       7.272 sec  ( 57.9%)
XC gradient                 ....       4.071 sec  ( 32.4%)
CPCM gradient               ....       0.230 sec  (  1.8%)
   A-Matrix (El+Nuc)        ....       0.069 sec  (  0.5%)
   Potential                ....       0.162 sec  (  1.3%)

Maximum memory used throughout the entire SCFGRAD-calculation: 54.2 MB
------------------------------------------------------------------------------
                         ORCA GEOMETRY RELAXATION STEP
------------------------------------------------------------------------------

Reading the OPT-File                    .... done
Getting information on internals        .... done
Copying old internal coords+grads       .... done
Making the new internal coordinates     .... (new redundants).... done
Validating the new internal coordinates .... (new redundants).... done
Calculating the B-matrix                .... done
Calculating the G,G- and P matrices     .... done
Transforming gradient to internals      .... done
Projecting the internal gradient        .... done
Number of atoms                         ....  21
Number of internal coordinates          ....  99
Current Energy                          ....  -499.242308455 Eh
Current gradient norm                   ....     0.000262183 Eh/bohr
Maximum allowed component of the step   ....  0.300
Current trust radius                    ....  0.300
Updating the Hessian (BFGS)             .... done
Forming the augmented Hessian           .... done
Diagonalizing the augmented Hessian     .... done
Last element of RFO vector              ....  0.999846106
Lowest eigenvalues of augmented Hessian:
 -0.000000394  0.000453178  0.000855562  0.001731587  0.016790085
Length of the computed step             ....  0.017545901
The final length of the internal step   ....  0.017545901
Converting the step to cartesian space:
 Initial RMS(Int)=    0.0017634294
Transforming coordinates:
 Iter   0:  RMS(Cart)=    0.0029855789 RMS(Int)=    0.8929594646
 Iter   1:  RMS(Cart)=    0.0000079637 RMS(Int)=    0.0000060852
 Iter   2:  RMS(Cart)=    0.0000000459 RMS(Int)=    0.0000000277
done
Storing new coordinates                 .... done

                                .--------------------.
          ----------------------|Geometry convergence|-------------------------
          Item                value                   Tolerance       Converged
          ---------------------------------------------------------------------
          Energy change      -0.0000002835            0.0000002000      NO
          RMS gradient        0.0000214434            0.0000080000      NO
          MAX gradient        0.0001183004            0.0000300000      NO
          RMS step            0.0017634294            0.0001000000      NO
          MAX step            0.0066965266            0.0002000000      NO
          ........................................................
          Max(Bonds)      0.0001      Max(Angles)    0.02
          Max(Dihed)        0.38      Max(Improp)    0.00
          ---------------------------------------------------------------------

The optimization has not yet converged - more geometry cycles are needed


    ---------------------------------------------------------------------------
                         Redundant Internal Coordinates
                            (Angstroem and degrees)

        Definition                    Value    dE/dq     Step     New-Value
    ----------------------------------------------------------------------------
     1. B(C   1,C   0)                1.3837  0.000053 -0.0000    1.3837   
     2. B(C   3,C   2)                1.3732 -0.000020  0.0000    1.3732   
     3. B(H   4,C   3)                1.0902  0.000006 -0.0000    1.0902   
     4. B(C   5,C   2)                1.4552  0.000017 -0.0000    1.4552   
     5. B(C   5,C   1)                1.4588 -0.000040  0.0000    1.4589   
     6. B(O   6,C   5)                1.2743 -0.000009 -0.0000    1.2743   
     7. B(C   7,C   0)                1.4635 -0.000034 -0.0000    1.4635   
     8. B(C   7,C   3)                1.4451  0.000012  0.0001    1.4452   
     9. B(O   8,C   7)                1.2751  0.000006 -0.0000    1.2751   
    10. B(C   9,C   1)                1.5111  0.000016 -0.0000    1.5111   
    11. B(H  10,C   9)                1.0986  0.000006 -0.0000    1.0985   
    12. B(H  11,C   9)                1.0985  0.000003  0.0000    1.0985   
    13. B(H  12,C   9)                1.0925  0.000007  0.0000    1.0925   
    14. B(C  13,C   0)                1.5140 -0.000010  0.0000    1.5140   
    15. B(H  14,C  13)                1.0982  0.000004  0.0001    1.0983   
    16. B(H  15,C  13)                1.0985  0.000011 -0.0001    1.0985   
    17. B(H  16,C  13)                1.0926  0.000000  0.0000    1.0927   
    18. B(C  17,C   2)                1.5076  0.000005  0.0000    1.5076   
    19. B(H  18,C  17)                1.0984  0.000002  0.0000    1.0984   
    20. B(H  19,C  17)                1.0984  0.000008 -0.0000    1.0984   
    21. B(H  20,C  17)                1.0954  0.000002  0.0000    1.0954   
    22. A(C   1,C   0,C   7)          120.35 -0.000043    0.00    120.36   
    23. A(C   1,C   0,C  13)          122.65  0.000025   -0.00    122.65   
    24. A(C   7,C   0,C  13)          116.99  0.000018   -0.00    116.99   
    25. A(C   0,C   1,C   9)          122.78 -0.000008    0.01    122.79   
    26. A(C   5,C   1,C   9)          115.42 -0.000004   -0.01    115.41   
    27. A(C   0,C   1,C   5)          121.80  0.000012   -0.00    121.80   
    28. A(C   3,C   2,C   5)          119.80 -0.000032   -0.00    119.80   
    29. A(C   3,C   2,C  17)          122.26  0.000044   -0.00    122.25   
    30. A(C   5,C   2,C  17)          117.94 -0.000011    0.00    117.94   
    31. A(C   2,C   3,C   7)          123.38  0.000009   -0.00    123.38   
    32. A(H   4,C   3,C   7)          116.14 -0.000118    0.01    116.15   
    33. A(C   2,C   3,H   4)          120.47  0.000109   -0.00    120.47   
    34. A(C   2,C   5,O   6)          121.09 -0.000010   -0.01    121.08   
    35. A(C   1,C   5,C   2)          117.74  0.000024    0.00    117.75   
    36. A(C   1,C   5,O   6)          121.17 -0.000013    0.00    121.17   
    37. A(C   3,C   7,O   8)          120.70 -0.000032   -0.01    120.70   
    38. A(C   0,C   7,O   8)          122.38  0.000001    0.01    122.39   
    39. A(C   0,C   7,C   3)          116.92  0.000031    0.00    116.92   
    40. A(C   1,C   9,H  10)          110.92  0.000007   -0.01    110.92   
    41. A(H  11,C   9,H  12)          108.20  0.000000   -0.00    108.19   
    42. A(H  10,C   9,H  12)          108.20 -0.000003    0.00    108.20   
    43. A(C   1,C   9,H  12)          112.62 -0.000004   -0.00    112.62   
    44. A(H  10,C   9,H  11)          105.73 -0.000000   -0.00    105.73   
    45. A(C   1,C   9,H  11)          110.88  0.000000    0.01    110.89   
    46. A(H  15,C  13,H  16)          108.14 -0.000002    0.02    108.15   
    47. A(H  14,C  13,H  16)          108.23  0.000006   -0.02    108.21   
    48. A(C   0,C  13,H  16)          109.12  0.000010   -0.00    109.11   
    49. A(H  14,C  13,H  15)          106.72 -0.000000    0.00    106.72   
    50. A(C   0,C  13,H  15)          112.23 -0.000007    0.00    112.23   
    51. A(C   0,C  13,H  14)          112.24 -0.000007    0.00    112.24   
    52. A(C   2,C  17,H  18)          111.33 -0.000018    0.00    111.33   
    53. A(H  19,C  17,H  20)          108.34 -0.000002    0.00    108.34   
    54. A(H  18,C  17,H  20)          108.35  0.000006   -0.01    108.34   
    55. A(C   2,C  17,H  20)          111.33  0.000029   -0.01    111.32   
    56. A(H  18,C  17,H  19)          105.98  0.000009    0.00    105.98   
    57. A(C   2,C  17,H  19)          111.31 -0.000025    0.01    111.32   
    58. D(C   5,C   1,C   0,C  13)    179.90 -0.000001    0.04    179.94   
    59. D(C   9,C   1,C   0,C   7)    179.86 -0.000002    0.05    179.91   
    60. D(C   5,C   1,C   0,C   7)     -0.12 -0.000002    0.05     -0.07   
    61. D(C   9,C   1,C   0,C  13)     -0.12 -0.000001    0.04     -0.08   
    62. D(H   4,C   3,C   2,C   5)    179.97  0.000000    0.01    179.98   
    63. D(C   7,C   3,C   2,C   5)     -0.06  0.000000    0.02     -0.04   
    64. D(C   7,C   3,C   2,C  17)    179.95 -0.000001    0.02    179.97   
    65. D(H   4,C   3,C   2,C  17)     -0.02 -0.000001    0.01     -0.01   
    66. D(C   1,C   5,C   2,C  17)   -179.94 -0.000001   -0.01   -179.95   
    67. D(O   6,C   5,C   1,C   9)      0.04 -0.000004   -0.04     -0.00   
    68. D(C   1,C   5,C   2,C   3)      0.07 -0.000002   -0.00      0.06   
    69. D(O   6,C   5,C   2,C   3)   -179.93  0.000005    0.00   -179.92   
    70. D(C   2,C   5,C   1,C   9)   -179.96  0.000003   -0.03   -179.99   
    71. D(O   6,C   5,C   2,C  17)      0.06  0.000006    0.00      0.07   
    72. D(C   2,C   5,C   1,C   0)      0.02  0.000003   -0.03     -0.01   
    73. D(O   6,C   5,C   1,C   0)   -179.98 -0.000004   -0.04   -180.02   
    74. D(O   8,C   7,C   3,H   4)     -0.06 -0.000002    0.01     -0.05   
    75. D(C   0,C   7,C   3,H   4)    179.94  0.000001    0.01    179.95   
    76. D(O   8,C   7,C   0,C  13)      0.10  0.000002   -0.03      0.08   
    77. D(O   8,C   7,C   0,C   1)   -179.88  0.000003   -0.04   -179.91   
    78. D(C   3,C   7,C   0,C  13)   -179.89 -0.000001   -0.03   -179.92   
    79. D(O   8,C   7,C   3,C   2)    179.97 -0.000002    0.00    179.97   
    80. D(C   3,C   7,C   0,C   1)      0.13 -0.000000   -0.03      0.09   
    81. D(C   0,C   7,C   3,C   2)     -0.04  0.000001    0.00     -0.04   
    82. D(H  12,C   9,C   1,C   5)    179.73 -0.000001    0.17    179.90   
    83. D(H  12,C   9,C   1,C   0)     -0.26 -0.000002    0.17     -0.08   
    84. D(H  11,C   9,C   1,C   5)     58.33  0.000001    0.17     58.50   
    85. D(H  11,C   9,C   1,C   0)   -121.65  0.000001    0.17   -121.49   
    86. D(H  10,C   9,C   1,C   5)    -58.84 -0.000003    0.17    -58.67   
    87. D(H  10,C   9,C   1,C   0)    121.18 -0.000003    0.17    121.35   
    88. D(H  14,C  13,C   0,C   1)    -59.10  0.000015   -0.37    -59.47   
    89. D(H  16,C  13,C   0,C   7)      0.96  0.000005   -0.35      0.60   
    90. D(H  16,C  13,C   0,C   1)   -179.06  0.000004   -0.35   -179.41   
    91. D(H  15,C  13,C   0,C   7)   -118.89  0.000005   -0.38   -119.26   
    92. D(H  15,C  13,C   0,C   1)     61.09  0.000004   -0.37     60.73   
    93. D(H  14,C  13,C   0,C   7)    120.92  0.000015   -0.38    120.54   
    94. D(H  20,C  17,C   2,C   5)   -179.97 -0.000002   -0.04   -180.01   
    95. D(H  20,C  17,C   2,C   3)      0.02 -0.000002   -0.04     -0.02   
    96. D(H  19,C  17,C   2,C   5)     59.04 -0.000003   -0.04     59.00   
    97. D(H  19,C  17,C   2,C   3)   -120.96 -0.000002   -0.04   -121.01   
    98. D(H  18,C  17,C   2,C   5)    -58.95  0.000013   -0.05    -59.01   
    99. D(H  18,C  17,C   2,C   3)    121.04  0.000014   -0.05    120.98   
    ----------------------------------------------------------------------------

         *************************************************************
         *                GEOMETRY OPTIMIZATION CYCLE  19            *
         *************************************************************
---------------------------------
CARTESIAN COORDINATES (ANGSTROEM)
---------------------------------
  C      1.312588    0.053443    0.010405
  C      0.354859    1.052102    0.000820
  C     -1.466958   -0.651870    0.002910
  C     -0.505260   -1.632073    0.013610
  H     -0.788842   -2.684722    0.018725
  C     -1.072096    0.748703   -0.003295
  O     -1.943970    1.678064   -0.011793
  C      0.913025   -1.354469    0.018396
  O      1.762390   -2.305403    0.028989
  C      0.705234    2.521989   -0.005664
  H      0.280628    3.022473   -0.886572
  H      0.270826    3.031996    0.864913
  H      1.783612    2.696926   -0.000467
  C      2.798059    0.346179    0.013414
  H      3.108926    0.927542   -0.865029
  H      3.106834    0.920057    0.897726
  H      3.348718   -0.597579    0.010681
  C     -2.940504   -0.970473   -0.002543
  H     -3.446676   -0.534864    0.869504
  H     -3.437796   -0.544924   -0.884630
  H     -3.114083   -2.052040    0.002736

----------------------------
CARTESIAN COORDINATES (A.U.)
----------------------------
  NO LB      ZA    FRAG     MASS         X           Y           Z
   0 C     6.0000    0    12.011    2.480432    0.100992    0.019662
   1 C     6.0000    0    12.011    0.670586    1.988184    0.001550
   2 C     6.0000    0    12.011   -2.772149   -1.231856    0.005500
   3 C     6.0000    0    12.011   -0.954803   -3.084171    0.025719
   4 H     1.0000    0     1.008   -1.490696   -5.073389    0.035385
   5 C     6.0000    0    12.011   -2.025968    1.414843   -0.006227
   6 O     8.0000    0    15.999   -3.673571    3.171081   -0.022286
   7 C     6.0000    0    12.011    1.725366   -2.559575    0.034763
   8 O     8.0000    0    15.999    3.330434   -4.356581    0.054782
   9 C     6.0000    0    12.011    1.332699    4.765868   -0.010703
  10 H     1.0000    0     1.008    0.530309    5.711646   -1.675378
  11 H     1.0000    0     1.008    0.511787    5.729643    1.634448
  12 H     1.0000    0     1.008    3.370538    5.096451   -0.000883
  13 C     6.0000    0    12.011    5.287566    0.654184    0.025349
  14 H     1.0000    0     1.008    5.875019    1.752800   -1.634668
  15 H     1.0000    0     1.008    5.871065    1.738656    1.696456
  16 H     1.0000    0     1.008    6.328159   -1.129261    0.020184
  17 C     6.0000    0    12.011   -5.556747   -1.833928   -0.004806
  18 H     1.0000    0     1.008   -6.513273   -1.010746    1.643125
  19 H     1.0000    0     1.008   -6.496493   -1.029757   -1.671708
  20 H     1.0000    0     1.008   -5.884765   -3.877793    0.005171

--------------------------------
INTERNAL COORDINATES (ANGSTROEM)
--------------------------------
 C      0   0   0     0.000000000000     0.00000000     0.00000000
 C      1   0   0     1.383711145669     0.00000000     0.00000000
 C      2   1   0     2.494502386825    90.71546106     0.00000000
 C      3   2   1     1.373235616253    88.63205531     0.05020530
 H      4   3   2     1.090190189446   120.46954057   180.00945646
 C      3   2   1     1.455183484944    31.17013247   179.99520327
 O      6   3   2     1.274342425882   121.08412709   180.01231278
 C      4   3   2     1.445205298627   123.37981357     0.00000000
 O      8   4   3     1.275072506742   120.69674093   179.96868246
 C      2   1   3     1.511083054621   122.79198696   179.98379032
 H     10   2   1     1.098532650909   110.91548865   121.35132830
 H     10   2   1     1.098508721394   110.88671785   238.51379682
 H     10   2   1     1.092487704358   112.61995540   359.91603886
 C      1   2   3     1.514043992081   122.65324611   179.93388787
 H     14   1   2     1.098309000224   112.23793860   300.52723756
 H     14   1   2     1.098492244594   112.23423414    60.72698731
 H     14   1   2     1.092662615939   109.11381782   180.58953365
 C      3   2   1     1.507605465128   149.11374081   180.08648517
 H     18   3   2     1.098377075522   111.33011369   300.93876650
 H     18   3   2     1.098393865962   111.31809959    58.94950545
 H     18   3   2     1.095419540817   111.31652774   179.93729489

---------------------------
INTERNAL COORDINATES (A.U.)
---------------------------
 C      0   0   0     0.000000000000     0.00000000     0.00000000
 C      1   0   0     2.614835113769     0.00000000     0.00000000
 C      2   1   0     4.713926351513    90.71546106     0.00000000
 C      3   2   1     2.595039232064    88.63205531     0.05020530
 H      4   3   2     2.060160891941   120.46954057   180.00945646
 C      3   2   1     2.749898261150    31.17013247   179.99520327
 O      6   3   2     2.408158185754   121.08412709   180.01231278
 C      4   3   2     2.731042221697   123.37981357     0.00000000
 O      8   4   3     2.409537838635   120.69674093   179.96868246
 C      2   1   3     2.855533138843   122.79198696   179.98379032
 H     10   2   1     2.075925859388   110.91548865   121.35132830
 H     10   2   1     2.075880639159   110.88671785   238.51379682
 H     10   2   1     2.064502565913   112.61995540   359.91603886
 C      1   2   3     2.861128499742   122.65324611   179.93388787
 H     14   1   2     2.075503220844   112.23793860   300.52723756
 H     14   1   2     2.075849502519   112.23423414    60.72698731
 H     14   1   2     2.064833100898   109.11381782   180.58953365
 C      3   2   1     2.848961447095   149.11374081   180.08648517
 H     18   3   2     2.075631864515   111.33011369   300.93876650
 H     18   3   2     2.075663593848   111.31809959    58.94950545
 H     18   3   2     2.070042933890   111.31652774   179.93729489


           ************************************************************
           *        Program running with 4 parallel MPI-processes     *
           *              working on a common directory               *
           ************************************************************
------------------------------------------------------------------------------
                   ___                                                        
                  /   \      - P O W E R E D   B Y -                         
                 /     \                                                     
                 |  |  |   _    _      __       _____    __    __             
                 |  |  |  | |  | |    /  \     |  _  \  |  |  /  |          
                  \  \/   | |  | |   /    \    | | | |  |  | /  /          
                 / \  \   | |__| |  /  /\  \   | |_| |  |  |/  /          
                |  |  |   |  __  | /  /__\  \  |    /   |      \           
                |  |  |   | |  | | |   __   |  |    \   |  |\   \          
                \     /   | |  | | |  |  |  |  | |\  \  |  | \   \       
                 \___/    |_|  |_| |__|  |__|  |_| \__\ |__|  \__/        
                                                                              
                      - O R C A' S   B I G   F R I E N D -                    
                                      &                                       
                       - I N T E G R A L  F E E D E R -                       
                                                                              
 v1 FN, 2020, v2 2021                                                         
------------------------------------------------------------------------------


Reading SHARK input file Q3_1e_0H_B3LYP_631Gd_opt.SHARKINP.tmp ... ok
----------------------
SHARK INTEGRAL PACKAGE
----------------------

Number of atoms                             ...     21
Number of basis functions                   ...    174
Number of shells                            ...     86
Maximum angular momentum                    ...      2
Integral batch strategy                     ... SHARK/LIBINT Hybrid
RI-J (if used) integral strategy            ... SPLIT-RIJ (Revised 2003 algorithm where possible)
Printlevel                                  ...      1
Contraction scheme used                     ... SEGMENTED contraction
Coulomb Range Separation                    ... NOT USED
Exchange Range Separation                   ... NOT USED
Finite Nucleus Model                        ... NOT USED
Auxiliary Coulomb fitting basis             ... AVAILABLE
   # of basis functions in Aux-J            ...    649
   # of shells in Aux-J                     ...    215
   Maximum angular momentum in Aux-J        ...      4
Auxiliary J/K fitting basis                 ... NOT available
Auxiliary Correlation fitting basis         ... NOT available
Auxiliary 'external' fitting basis          ... NOT available
Integral threshold                          ...     2.500000e-11
Primitive cut-off                           ...     2.500000e-12
Primitive pair pre-selection threshold      ...     2.500000e-12

Calculating pre-screening integrals         ... done (  0.0 sec) Dimension = 86
Organizing shell pair data                  ... done (  0.0 sec)
Shell pair information
Total number of shell pairs                 ...      3741
Shell pairs after pre-screening             ...      3401
Total number of primitive shell pairs       ...     21376
Primitive shell pairs kept                  ...     12143
          la=0 lb=0:   1247 shell pairs
          la=1 lb=0:   1105 shell pairs
          la=1 lb=1:    248 shell pairs
          la=2 lb=0:    506 shell pairs
          la=2 lb=1:    235 shell pairs
          la=2 lb=2:     60 shell pairs

Calculating one electron integrals          ... done (  0.0 sec)
Calculating RI/J V-Matrix + Cholesky decomp.... done (  0.0 sec)
Calculating Nuclear repulsion               ... done (  0.0 sec) ENN=    585.729640997414 Eh

SHARK setup successfully completed in   0.2 seconds

Maximum memory used throughout the entire GTOINT-calculation: 13.4 MB


           ************************************************************
           *        Program running with 4 parallel MPI-processes     *
           *              working on a common directory               *
           ************************************************************

Diagonalization of the overlap matrix:
Smallest eigenvalue                        ... 4.682e-04
Time for diagonalization                   ...    0.004 sec
Threshold for overlap eigenvalues          ... 1.000e-08
Number of eigenvalues below threshold      ... 0
Time for construction of square roots      ...    0.002 sec
Total time needed                          ...    0.007 sec

-------------------
DFT GRID GENERATION
-------------------

General Integration Accuracy     IntAcc      ... 4.959
Radial Grid Type                 RadialGrid  ... OptM3 with GC (2021)
Angular Grid (max. ang.)         AngularGrid ... 6 (Lebedev-590)
Angular grid pruning method      GridPruning ... 4 (adaptive)
Weight generation scheme         WeightScheme... Becke
Basis function cutoff            BFCut       ... 1.0000e-11
Integration weight cutoff        WCut        ... 1.0000e-14
Angular grids for H and He will be reduced by one unit
Partially contracted basis set               ... off
Rotationally invariant grid construction     ... off

Total number of grid points                  ...   243476
Total number of batches                      ...     3815
Average number of points per batch           ...       63
Average number of grid points per atom       ...    11594
Time for grid setup =    3.019 sec

--------------------
COSX GRID GENERATION
--------------------

GRIDX 1
-------
General Integration Accuracy     IntAcc      ... 4.020
Radial Grid Type                 RadialGrid  ... OptM3 with GC (2021)
Angular Grid (max. ang.)         AngularGrid ... 2 (Lebedev-110)
Angular grid pruning method      GridPruning ... 4 (adaptive)
Weight generation scheme         WeightScheme... Becke
Basis function cutoff            BFCut       ... 1.0000e-11
Integration weight cutoff        WCut        ... 1.0000e-14
Angular grids for H and He will be reduced by one unit
Partially contracted basis set               ... on
Rotationally invariant grid construction     ... off

Total number of grid points                  ...    27193
Total number of batches                      ...      437
Average number of points per batch           ...       62
Average number of grid points per atom       ...     1295
UseSFitting                                  ... on

GRIDX 2
-------
General Integration Accuracy     IntAcc      ... 4.338
Radial Grid Type                 RadialGrid  ... OptM3 with GC (2021)
Angular Grid (max. ang.)         AngularGrid ... 3 (Lebedev-194)
Angular grid pruning method      GridPruning ... 4 (adaptive)
Weight generation scheme         WeightScheme... Becke
Basis function cutoff            BFCut       ... 1.0000e-11
Integration weight cutoff        WCut        ... 1.0000e-14
Angular grids for H and He will be reduced by one unit
Partially contracted basis set               ... on
Rotationally invariant grid construction     ... off

Total number of grid points                  ...    59653
Total number of batches                      ...      944
Average number of points per batch           ...       63
Average number of grid points per atom       ...     2841
UseSFitting                                  ... on

GRIDX 3
-------
General Integration Accuracy     IntAcc      ... 4.871
Radial Grid Type                 RadialGrid  ... OptM3 with GC (2021)
Angular Grid (max. ang.)         AngularGrid ... 4 (Lebedev-302)
Angular grid pruning method      GridPruning ... 4 (adaptive)
Weight generation scheme         WeightScheme... Becke
Basis function cutoff            BFCut       ... 1.0000e-11
Integration weight cutoff        WCut        ... 1.0000e-14
Angular grids for H and He will be reduced by one unit
Partially contracted basis set               ... on
Rotationally invariant grid construction     ... off

Total number of grid points                  ...   113130
Total number of batches                      ...     1779
Average number of points per batch           ...       63
Average number of grid points per atom       ...     5387
UseSFitting                                  ... on

Time for X-Grid setup             =    1.202 sec


--------------------
CPCM SOLVATION MODEL
--------------------
CPCM parameters:
  Epsilon                                         ...      80.4000
  Refrac                                          ...       1.3300
  Rsolv                                           ...       1.3000
  Surface type                                    ... GAUSSIAN VDW
  Epsilon function type                           ...         CPCM
Radii:
 Radius for C  used is    3.8550 Bohr (=   2.0400 Ang.)
 Radius for H  used is    2.4944 Bohr (=   1.3200 Ang.)
 Radius for O  used is    3.4469 Bohr (=   1.8240 Ang.)
Calculating surface                               ...        done! (  0.0s)
GEPOL surface points                              ...         1147
GEPOL Volume                                      ...    1287.2754
GEPOL Surface-area                                ...     700.7353
Calculating surface distance matrix               ...        done! (  0.0s)
Performing Cholesky decomposition & store         ...        done! (  0.0s)
Overall time for CPCM initialization              ...                 0.1s
--------------
SCF ITERATIONS
--------------
ITER       Energy         Delta-E        Max-DP      RMS-DP      [F,P]     Damp
               ***  Starting incremental Fock matrix formation  ***
  0   -499.2423013285   0.000000000000 0.00015996  0.00000375  0.0018375 0.7000
  1   -499.2423041198  -0.000002791327 0.00014697  0.00000371  0.0014541 0.7000
                               ***Turning on DIIS***
  2   -499.2423063474  -0.000002227588 0.00037882  0.00001011  0.0010932 0.0000
  3   -499.2423120697  -0.000005722313 0.00010262  0.00000242  0.0001491 0.0000
               *** Restarting incremental Fock matrix formation ***
                                   *** Resetting DIIS ***
  4   -499.2423121638  -0.000000094120 0.00001270  0.00000029  0.0000062 0.0000
                 **** Energy Check signals convergence ****

               *****************************************************
               *                     SUCCESS                       *
               *           SCF CONVERGED AFTER   5 CYCLES          *
               *****************************************************

Old exchange energy                            =    -13.393430014 Eh
New exchange energy                            =    -13.393426573 Eh
Exchange energy change after final integration =      0.000003440 Eh
Total energy after final integration           =   -499.242308725 Eh
Final COS-X integration done in                =     5.338 sec
Total Energy       :         -499.24230873 Eh          -13585.07387 eV
  Last Energy change         ...   -1.9218e-09  Tolerance :   1.0000e-08
  Last MAX-Density change    ...    0.0000e+00  Tolerance :   1.0000e-07
             **** THE GBW FILE WAS UPDATED (Q3_1e_0H_B3LYP_631Gd_opt.gbw) ****
             **** DENSITY Q3_1e_0H_B3LYP_631Gd_opt.scfp WAS UPDATED ****
             **** ENERGY FILE WAS UPDATED (Q3_1e_0H_B3LYP_631Gd_opt.en.tmp) ****
----------------------
UHF SPIN CONTAMINATION
----------------------

Warning: in a DFT calculation there is little theoretical justification to 
         calculate <S**2> as in Hartree-Fock theory. We will do it anyways
         but you should keep in mind that the values have only limited relevance

Expectation value of <S**2>     :     0.759784
Ideal value S*(S+1) for S=0.5   :     0.750000
Deviation                       :     0.009784

             **** THE GBW FILE WAS UPDATED (Q3_1e_0H_B3LYP_631Gd_opt.gbw) ****
             **** DENSITY Q3_1e_0H_B3LYP_631Gd_opt.scfp WAS UPDATED ****
Total SCF time: 0 days 0 hours 0 min 26 sec 

Maximum memory used throughout the entire SCF-calculation: 63.9 MB

-------------------------   --------------------
FINAL SINGLE POINT ENERGY      -499.242308725485
-------------------------   --------------------


           ************************************************************
           *        Program running with 4 parallel MPI-processes     *
           *              working on a common directory               *
           ************************************************************
------------------------------------------------------------------------------
                         ORCA SCF GRADIENT CALCULATION
------------------------------------------------------------------------------

 ... reading COSX grid (gridx3)
Gradient of the Kohn-Sham DFT energy:
Kohn-Sham wavefunction type      ... UKS
Hartree-Fock exchange scaling    ...    0.200
Number of operators              ...    2
Number of atoms                  ...   21
Basis set dimensions             ...  174
Integral neglect threshold       ... 2.5e-11
Integral primitive cutoff        ... 2.5e-12
SHARK Integral package           ... ON

Nuc. rep. gradient       (SHARK) ... done (  0.0 sec)
HCore & Overlap gradient (SHARK) ... done (  0.1 sec)
RI-J gradient            (SHARK) ... done (  0.4 sec)
COSX-gradient                    ... done (  7.3 sec)
Exchange-correlation gradient    ... done

------------------
CARTESIAN GRADIENT
------------------

   1   C   :    0.000062884   -0.000035629    0.000004314
   2   C   :   -0.000053080   -0.000010694    0.000007854
   3   C   :   -0.000014993   -0.000005899    0.000012414
   4   C   :   -0.000146382    0.000001328   -0.000006036
   5   H   :    0.000106289   -0.000034199   -0.000004323
   6   C   :    0.000075335    0.000021632   -0.000036252
   7   O   :   -0.000001493   -0.000023626    0.000021279
   8   C   :    0.000098508    0.000045905    0.000003107
   9   O   :   -0.000042028    0.000015248    0.000002839
  10   C   :   -0.000042700    0.000007913   -0.000006547
  11   H   :   -0.000006822    0.000009082    0.000000017
  12   H   :   -0.000007484    0.000005513    0.000005130
  13   H   :    0.000012476    0.000007928    0.000004890
  14   C   :   -0.000019122   -0.000007686   -0.000008246
  15   H   :    0.000002163    0.000020122   -0.000005643
  16   H   :    0.000002997    0.000009335    0.000015241
  17   H   :    0.000007537    0.000005369   -0.000001396
  18   C   :   -0.000015355   -0.000000722    0.000003204
  19   H   :    0.000003989   -0.000003182    0.000000853
  20   H   :    0.000006150   -0.000006098   -0.000008758
  21   H   :    0.000009739   -0.000019203   -0.000003241

Difference to translation invariance:
           :    0.0000386074    0.0000024362    0.0000007035

Difference to rotation invariance:
           :    0.0001056985   -0.0000717376    0.0009215221

Norm of the cartesian gradient     ...    0.0002637461
RMS gradient                       ...    0.0000332289
MAX gradient                       ...    0.0001463824

-------
TIMINGS
-------

Total SCF gradient time            ...       12.618 sec

One electron gradient       ....       0.071 sec  (  0.6%)
RI-J Coulomb gradient       ....       0.419 sec  (  3.3%)
COSX gradient               ....       7.256 sec  ( 57.5%)
XC gradient                 ....       4.107 sec  ( 32.5%)
CPCM gradient               ....       0.232 sec  (  1.8%)
   A-Matrix (El+Nuc)        ....       0.070 sec  (  0.6%)
   Potential                ....       0.162 sec  (  1.3%)

Maximum memory used throughout the entire SCFGRAD-calculation: 54.4 MB
------------------------------------------------------------------------------
                         ORCA GEOMETRY RELAXATION STEP
------------------------------------------------------------------------------

Reading the OPT-File                    .... done
Getting information on internals        .... done
Copying old internal coords+grads       .... done
Making the new internal coordinates     .... (new redundants).... done
Validating the new internal coordinates .... (new redundants).... done
Calculating the B-matrix                .... done
Calculating the G,G- and P matrices     .... done
Transforming gradient to internals      .... done
Projecting the internal gradient        .... done
Number of atoms                         ....  21
Number of internal coordinates          ....  99
Current Energy                          ....  -499.242308725 Eh
Current gradient norm                   ....     0.000263746 Eh/bohr
Maximum allowed component of the step   ....  0.300
Current trust radius                    ....  0.300
Updating the Hessian (BFGS)             .... done
Forming the augmented Hessian           .... done
Diagonalizing the augmented Hessian     .... done
Last element of RFO vector              ....  0.999912748
Lowest eigenvalues of augmented Hessian:
 -0.000000275  0.000439179  0.000720183  0.001671753  0.016946430
Length of the computed step             ....  0.013210897
The final length of the internal step   ....  0.013210897
Converting the step to cartesian space:
 Initial RMS(Int)=    0.0013277451
Transforming coordinates:
 Iter   0:  RMS(Cart)=    0.0022313005 RMS(Int)=    0.8928949736
 Iter   1:  RMS(Cart)=    0.0000046183 RMS(Int)=    0.0000035285
 Iter   2:  RMS(Cart)=    0.0000000206 RMS(Int)=    0.0000000124
done
Storing new coordinates                 .... done

                                .--------------------.
          ----------------------|Geometry convergence|-------------------------
          Item                value                   Tolerance       Converged
          ---------------------------------------------------------------------
          Energy change      -0.0000002707            0.0000002000      NO
          RMS gradient        0.0000221201            0.0000080000      NO
          MAX gradient        0.0001092069            0.0000300000      NO
          RMS step            0.0013277451            0.0001000000      NO
          MAX step            0.0051544212            0.0002000000      NO
          ........................................................
          Max(Bonds)      0.0000      Max(Angles)    0.03
          Max(Dihed)        0.30      Max(Improp)    0.00
          ---------------------------------------------------------------------

The optimization has not yet converged - more geometry cycles are needed


    ---------------------------------------------------------------------------
                         Redundant Internal Coordinates
                            (Angstroem and degrees)

        Definition                    Value    dE/dq     Step     New-Value
    ----------------------------------------------------------------------------
     1. B(C   1,C   0)                1.3837  0.000034 -0.0000    1.3837   
     2. B(C   3,C   2)                1.3732  0.000007  0.0000    1.3733   
     3. B(H   4,C   3)                1.0902  0.000006 -0.0000    1.0902   
     4. B(C   5,C   2)                1.4552  0.000017 -0.0000    1.4552   
     5. B(C   5,C   1)                1.4589 -0.000033  0.0000    1.4589   
     6. B(O   6,C   5)                1.2743 -0.000014 -0.0000    1.2743   
     7. B(C   7,C   0)                1.4635 -0.000034  0.0000    1.4636   
     8. B(C   7,C   3)                1.4452  0.000054 -0.0000    1.4452   
     9. B(O   8,C   7)                1.2751 -0.000042 -0.0000    1.2751   
    10. B(C   9,C   1)                1.5111  0.000016 -0.0000    1.5111   
    11. B(H  10,C   9)                1.0985  0.000005 -0.0000    1.0985   
    12. B(H  11,C   9)                1.0985  0.000005  0.0000    1.0985   
    13. B(H  12,C   9)                1.0925  0.000019 -0.0000    1.0925   
    14. B(C  13,C   0)                1.5140 -0.000013  0.0000    1.5141   
    15. B(H  14,C  13)                1.0983  0.000011  0.0000    1.0983   
    16. B(H  15,C  13)                1.0985  0.000012 -0.0000    1.0984   
    17. B(H  16,C  13)                1.0927  0.000006  0.0000    1.0927   
    18. B(C  17,C   2)                1.5076  0.000015  0.0000    1.5076   
    19. B(H  18,C  17)                1.0984  0.000005  0.0000    1.0984   
    20. B(H  19,C  17)                1.0984  0.000007 -0.0000    1.0984   
    21. B(H  20,C  17)                1.0954  0.000009  0.0000    1.0954   
    22. A(C   1,C   0,C   7)          120.36 -0.000037    0.01    120.36   
    23. A(C   1,C   0,C  13)          122.65  0.000031   -0.00    122.65   
    24. A(C   7,C   0,C  13)          116.99  0.000006   -0.00    116.99   
    25. A(C   0,C   1,C   9)          122.79  0.000025    0.00    122.80   
    26. A(C   5,C   1,C   9)          115.41 -0.000031   -0.00    115.41   
    27. A(C   0,C   1,C   5)          121.80  0.000006   -0.00    121.80   
    28. A(C   3,C   2,C   5)          119.80 -0.000039    0.01    119.81   
    29. A(C   3,C   2,C  17)          122.25  0.000044   -0.01    122.25   
    30. A(C   5,C   2,C  17)          117.94 -0.000006    0.00    117.95   
    31. A(C   2,C   3,C   7)          123.38 -0.000011   -0.00    123.38   
    32. A(H   4,C   3,C   7)          116.15 -0.000098    0.03    116.18   
    33. A(C   2,C   3,H   4)          120.47  0.000109   -0.02    120.45   
    34. A(C   2,C   5,O   6)          121.08 -0.000034    0.00    121.09   
    35. A(C   1,C   5,C   2)          117.75  0.000042   -0.00    117.74   
    36. A(C   1,C   5,O   6)          121.17 -0.000008    0.00    121.17   
    37. A(C   3,C   7,O   8)          120.70 -0.000058    0.00    120.70   
    38. A(C   0,C   7,O   8)          122.39  0.000019    0.00    122.39   
    39. A(C   0,C   7,C   3)          116.92  0.000038   -0.00    116.91   
    40. A(C   1,C   9,H  10)          110.92  0.000009   -0.01    110.91   
    41. A(H  11,C   9,H  12)          108.19 -0.000003   -0.00    108.19   
    42. A(H  10,C   9,H  12)          108.20 -0.000002    0.00    108.21   
    43. A(C   1,C   9,H  12)          112.62 -0.000004    0.00    112.62   
    44. A(H  10,C   9,H  11)          105.73 -0.000005   -0.00    105.73   
    45. A(C   1,C   9,H  11)          110.89  0.000004    0.01    110.89   
    46. A(H  15,C  13,H  16)          108.15 -0.000002    0.01    108.17   
    47. A(H  14,C  13,H  16)          108.21  0.000001   -0.02    108.20   
    48. A(C   0,C  13,H  16)          109.11  0.000000   -0.00    109.11   
    49. A(H  14,C  13,H  15)          106.72  0.000001    0.00    106.73   
    50. A(C   0,C  13,H  15)          112.23 -0.000002    0.00    112.24   
    51. A(C   0,C  13,H  14)          112.24  0.000001    0.00    112.24   
    52. A(C   2,C  17,H  18)          111.33 -0.000004    0.00    111.33   
    53. A(H  19,C  17,H  20)          108.34  0.000004    0.00    108.34   
    54. A(H  18,C  17,H  20)          108.34  0.000006   -0.01    108.34   
    55. A(C   2,C  17,H  20)          111.32 -0.000000   -0.01    111.31   
    56. A(H  18,C  17,H  19)          105.98  0.000003    0.00    105.98   
    57. A(C   2,C  17,H  19)          111.32 -0.000008    0.01    111.33   
    58. D(C   5,C   1,C   0,C  13)    179.94 -0.000001    0.03    179.96   
    59. D(C   9,C   1,C   0,C   7)    179.91 -0.000001    0.03    179.94   
    60. D(C   5,C   1,C   0,C   7)     -0.07 -0.000001    0.03     -0.04   
    61. D(C   9,C   1,C   0,C  13)     -0.08 -0.000000    0.03     -0.06   
    62. D(H   4,C   3,C   2,C   5)    179.98  0.000002    0.01    179.98   
    63. D(C   7,C   3,C   2,C   5)     -0.04  0.000003    0.01     -0.03   
    64. D(C   7,C   3,C   2,C  17)    179.97  0.000002    0.01    179.98   
    65. D(H   4,C   3,C   2,C  17)     -0.01  0.000001    0.01     -0.00   
    66. D(C   1,C   5,C   2,C  17)   -179.95 -0.000002   -0.01   -179.96   
    67. D(O   6,C   5,C   1,C   9)     -0.00 -0.000011   -0.01     -0.01   
    68. D(C   1,C   5,C   2,C   3)      0.06 -0.000003   -0.01      0.06   
    69. D(O   6,C   5,C   2,C   3)   -179.92  0.000010   -0.01   -179.93   
    70. D(C   2,C   5,C   1,C   9)   -179.99  0.000002   -0.02   -180.00   
    71. D(O   6,C   5,C   2,C  17)      0.07  0.000011   -0.01      0.05   
    72. D(C   2,C   5,C   1,C   0)     -0.01  0.000003   -0.01     -0.02   
    73. D(O   6,C   5,C   1,C   0)    179.98 -0.000011   -0.01    179.97   
    74. D(O   8,C   7,C   3,H   4)     -0.05 -0.000002    0.01     -0.04   
    75. D(C   0,C   7,C   3,H   4)    179.95 -0.000000    0.01    179.96   
    76. D(O   8,C   7,C   0,C  13)      0.08  0.000002   -0.02      0.05   
    77. D(O   8,C   7,C   0,C   1)   -179.91  0.000002   -0.03   -179.94   
    78. D(C   3,C   7,C   0,C  13)   -179.92  0.000000   -0.02   -179.94   
    79. D(O   8,C   7,C   3,C   2)    179.97 -0.000003    0.01    179.98   
    80. D(C   3,C   7,C   0,C   1)      0.09  0.000001   -0.03      0.06   
    81. D(C   0,C   7,C   3,C   2)     -0.04 -0.000002    0.01     -0.03   
    82. D(H  12,C   9,C   1,C   5)    179.90 -0.000002    0.11    180.01   
    83. D(H  12,C   9,C   1,C   0)     -0.08 -0.000002    0.11      0.03   
    84. D(H  11,C   9,C   1,C   5)     58.50  0.000001    0.11     58.60   
    85. D(H  11,C   9,C   1,C   0)   -121.49  0.000001    0.11   -121.38   
    86. D(H  10,C   9,C   1,C   5)    -58.67 -0.000001    0.11    -58.56   
    87. D(H  10,C   9,C   1,C   0)    121.35 -0.000001    0.11    121.46   
    88. D(H  14,C  13,C   0,C   1)    -59.47  0.000004   -0.29    -59.76   
    89. D(H  16,C  13,C   0,C   7)      0.60  0.000003   -0.27      0.33   
    90. D(H  16,C  13,C   0,C   1)   -179.41  0.000002   -0.27   -179.68   
    91. D(H  15,C  13,C   0,C   7)   -119.26  0.000006   -0.29   -119.55   
    92. D(H  15,C  13,C   0,C   1)     60.73  0.000005   -0.28     60.44   
    93. D(H  14,C  13,C   0,C   7)    120.54  0.000005   -0.30    120.24   
    94. D(H  20,C  17,C   2,C   5)    179.99 -0.000001   -0.03    179.96   
    95. D(H  20,C  17,C   2,C   3)     -0.02  0.000001   -0.03     -0.05   
    96. D(H  19,C  17,C   2,C   5)     59.00  0.000000   -0.03     58.97   
    97. D(H  19,C  17,C   2,C   3)   -121.01  0.000002   -0.04   -121.04   
    98. D(H  18,C  17,C   2,C   5)    -59.01  0.000004   -0.05    -59.05   
    99. D(H  18,C  17,C   2,C   3)    120.98  0.000005   -0.05    120.93   
    ----------------------------------------------------------------------------

         *************************************************************
         *                GEOMETRY OPTIMIZATION CYCLE  20            *
         *************************************************************
---------------------------------
CARTESIAN COORDINATES (ANGSTROEM)
---------------------------------
  C      1.312530    0.053461    0.010457
  C      0.354903    1.052162    0.000911
  C     -1.466905   -0.651778    0.002709
  C     -0.505251   -1.632069    0.012946
  H     -0.789331   -2.684577    0.017694
  C     -1.072101    0.748782   -0.003165
  O     -1.943984    1.678135   -0.011430
  C      0.913027   -1.354514    0.017718
  O      1.762426   -2.305407    0.027680
  C      0.705291    2.522025   -0.005590
  H      0.278958    3.022766   -0.885492
  H      0.272570    3.031776    0.865995
  H      1.783673    2.696958   -0.002407
  C      2.798026    0.346196    0.014005
  H      3.110034    0.923512   -0.866743
  H      3.105757    0.924027    0.896042
  H      3.348630   -0.597601    0.015938
  C     -2.940428   -0.970501   -0.002515
  H     -3.446377   -0.535894    0.870169
  H     -3.438208   -0.544281   -0.883985
  H     -3.113727   -2.052120    0.001897

----------------------------
CARTESIAN COORDINATES (A.U.)
----------------------------
  NO LB      ZA    FRAG     MASS         X           Y           Z
   0 C     6.0000    0    12.011    2.480323    0.101027    0.019761
   1 C     6.0000    0    12.011    0.670669    1.988298    0.001721
   2 C     6.0000    0    12.011   -2.772050   -1.231683    0.005120
   3 C     6.0000    0    12.011   -0.954787   -3.084164    0.024464
   4 H     1.0000    0     1.008   -1.491619   -5.073115    0.033437
   5 C     6.0000    0    12.011   -2.025977    1.414993   -0.005981
   6 O     8.0000    0    15.999   -3.673598    3.171215   -0.021600
   7 C     6.0000    0    12.011    1.725371   -2.559660    0.033481
   8 O     8.0000    0    15.999    3.330502   -4.356589    0.052309
   9 C     6.0000    0    12.011    1.332807    4.765937   -0.010564
  10 H     1.0000    0     1.008    0.527155    5.712200   -1.673337
  11 H     1.0000    0     1.008    0.515084    5.729227    1.636494
  12 H     1.0000    0     1.008    3.370653    5.096513   -0.004548
  13 C     6.0000    0    12.011    5.287503    0.654215    0.026466
  14 H     1.0000    0     1.008    5.877112    1.745185   -1.637906
  15 H     1.0000    0     1.008    5.869030    1.746157    1.693274
  16 H     1.0000    0     1.008    6.327993   -1.129303    0.030118
  17 C     6.0000    0    12.011   -5.556604   -1.833980   -0.004752
  18 H     1.0000    0     1.008   -6.512708   -1.012694    1.644381
  19 H     1.0000    0     1.008   -6.497272   -1.028543   -1.670489
  20 H     1.0000    0     1.008   -5.884092   -3.877946    0.003585

--------------------------------
INTERNAL COORDINATES (ANGSTROEM)
--------------------------------
 C      0   0   0     0.000000000000     0.00000000     0.00000000
 C      1   0   0     1.383671004483     0.00000000     0.00000000
 C      2   1   0     2.494474242708    90.71165605     0.00000000
 C      3   2   1     1.373263578035    88.63547426     0.03234830
 H      4   3   2     1.090181931088   120.44612620   180.01305247
 C      3   2   1     1.455154300264    31.17255445   179.98273636
 O      6   3   2     1.274341293228   121.08554552   180.00807079
 C      4   3   2     1.445189734442   123.37782155     0.00000000
 O      8   4   3     1.275059451170   120.70099328   179.97847125
 C      2   1   3     1.511063070002   122.79553890   179.99229978
 H     10   2   1     1.098511687543   110.90745181   121.46153242
 H     10   2   1     1.098523500526   110.89315993   238.62181238
 H     10   2   1     1.092482966708   112.62108834     0.02786464
 C      1   2   3     1.514068384187   122.64938531   179.95238957
 H     14   1   2     1.098344053263   112.23813861   300.23873928
 H     14   1   2     1.098442489735   112.23795387    60.44462567
 H     14   1   2     1.092666999332   109.11114485   180.32273172
 C      3   2   1     1.507607411498   149.11886236   180.06007460
 H     18   3   2     1.098382385723   111.33455969   300.90187659
 H     18   3   2     1.098379167976   111.32723231    58.92305356
 H     18   3   2     1.095424027913   111.30652876   179.91265509

---------------------------
INTERNAL COORDINATES (A.U.)
---------------------------
 C      0   0   0     0.000000000000     0.00000000     0.00000000
 C      1   0   0     2.614759257922     0.00000000     0.00000000
 C      2   1   0     4.713873166838    90.71165605     0.00000000
 C      3   2   1     2.595092072175    88.63547426     0.03234830
 H      4   3   2     2.060145285906   120.44612620   180.01305247
 C      3   2   1     2.749843110098    31.17255445   179.98273636
 O      6   3   2     2.408156045347   121.08554552   180.00807079
 C      4   3   2     2.731012809650   123.37782155     0.00000000
 O      8   4   3     2.409513167180   120.70099328   179.97847125
 C      2   1   3     2.855495373387   122.79553890   179.99229978
 H     10   2   1     2.075886244368   110.90745181   121.46153242
 H     10   2   1     2.075908567670   110.89315993   238.62181238
 H     10   2   1     2.064493613051   112.62108834     0.02786464
 C      1   2   3     2.861174594143   122.64938531   179.95238957
 H     14   1   2     2.075569461488   112.23813861   300.23873928
 H     14   1   2     2.075755479463   112.23795387    60.44462567
 H     14   1   2     2.064841384312   109.11114485   180.32273172
 C      3   2   1     2.848965125201   149.11886236   180.06007460
 H     18   3   2     2.075641899339   111.33455969   300.90187659
 H     18   3   2     2.075635818679   111.32723231    58.92305356
 H     18   3   2     2.070051413272   111.30652876   179.91265509


           ************************************************************
           *        Program running with 4 parallel MPI-processes     *
           *              working on a common directory               *
           ************************************************************
------------------------------------------------------------------------------
                   ___                                                        
                  /   \      - P O W E R E D   B Y -                         
                 /     \                                                     
                 |  |  |   _    _      __       _____    __    __             
                 |  |  |  | |  | |    /  \     |  _  \  |  |  /  |          
                  \  \/   | |  | |   /    \    | | | |  |  | /  /          
                 / \  \   | |__| |  /  /\  \   | |_| |  |  |/  /          
                |  |  |   |  __  | /  /__\  \  |    /   |      \           
                |  |  |   | |  | | |   __   |  |    \   |  |\   \          
                \     /   | |  | | |  |  |  |  | |\  \  |  | \   \       
                 \___/    |_|  |_| |__|  |__|  |_| \__\ |__|  \__/        
                                                                              
                      - O R C A' S   B I G   F R I E N D -                    
                                      &                                       
                       - I N T E G R A L  F E E D E R -                       
                                                                              
 v1 FN, 2020, v2 2021                                                         
------------------------------------------------------------------------------


Reading SHARK input file Q3_1e_0H_B3LYP_631Gd_opt.SHARKINP.tmp ... ok
----------------------
SHARK INTEGRAL PACKAGE
----------------------

Number of atoms                             ...     21
Number of basis functions                   ...    174
Number of shells                            ...     86
Maximum angular momentum                    ...      2
Integral batch strategy                     ... SHARK/LIBINT Hybrid
RI-J (if used) integral strategy            ... SPLIT-RIJ (Revised 2003 algorithm where possible)
Printlevel                                  ...      1
Contraction scheme used                     ... SEGMENTED contraction
Coulomb Range Separation                    ... NOT USED
Exchange Range Separation                   ... NOT USED
Finite Nucleus Model                        ... NOT USED
Auxiliary Coulomb fitting basis             ... AVAILABLE
   # of basis functions in Aux-J            ...    649
   # of shells in Aux-J                     ...    215
   Maximum angular momentum in Aux-J        ...      4
Auxiliary J/K fitting basis                 ... NOT available
Auxiliary Correlation fitting basis         ... NOT available
Auxiliary 'external' fitting basis          ... NOT available
Integral threshold                          ...     2.500000e-11
Primitive cut-off                           ...     2.500000e-12
Primitive pair pre-selection threshold      ...     2.500000e-12

Calculating pre-screening integrals         ... done (  0.0 sec) Dimension = 86
Organizing shell pair data                  ... done (  0.0 sec)
Shell pair information
Total number of shell pairs                 ...      3741
Shell pairs after pre-screening             ...      3401
Total number of primitive shell pairs       ...     21376
Primitive shell pairs kept                  ...     12143
          la=0 lb=0:   1247 shell pairs
          la=1 lb=0:   1105 shell pairs
          la=1 lb=1:    248 shell pairs
          la=2 lb=0:    506 shell pairs
          la=2 lb=1:    235 shell pairs
          la=2 lb=2:     60 shell pairs

Calculating one electron integrals          ... done (  0.0 sec)
Calculating RI/J V-Matrix + Cholesky decomp.... done (  0.0 sec)
Calculating Nuclear repulsion               ... done (  0.0 sec) ENN=    585.728860268938 Eh

SHARK setup successfully completed in   0.2 seconds

Maximum memory used throughout the entire GTOINT-calculation: 13.4 MB


           ************************************************************
           *        Program running with 4 parallel MPI-processes     *
           *              working on a common directory               *
           ************************************************************

Diagonalization of the overlap matrix:
Smallest eigenvalue                        ... 4.682e-04
Time for diagonalization                   ...    0.004 sec
Threshold for overlap eigenvalues          ... 1.000e-08
Number of eigenvalues below threshold      ... 0
Time for construction of square roots      ...    0.002 sec
Total time needed                          ...    0.007 sec

-------------------
DFT GRID GENERATION
-------------------

General Integration Accuracy     IntAcc      ... 4.959
Radial Grid Type                 RadialGrid  ... OptM3 with GC (2021)
Angular Grid (max. ang.)         AngularGrid ... 6 (Lebedev-590)
Angular grid pruning method      GridPruning ... 4 (adaptive)
Weight generation scheme         WeightScheme... Becke
Basis function cutoff            BFCut       ... 1.0000e-11
Integration weight cutoff        WCut        ... 1.0000e-14
Angular grids for H and He will be reduced by one unit
Partially contracted basis set               ... off
Rotationally invariant grid construction     ... off

Total number of grid points                  ...   243481
Total number of batches                      ...     3815
Average number of points per batch           ...       63
Average number of grid points per atom       ...    11594
Time for grid setup =    2.947 sec

--------------------
COSX GRID GENERATION
--------------------

GRIDX 1
-------
General Integration Accuracy     IntAcc      ... 4.020
Radial Grid Type                 RadialGrid  ... OptM3 with GC (2021)
Angular Grid (max. ang.)         AngularGrid ... 2 (Lebedev-110)
Angular grid pruning method      GridPruning ... 4 (adaptive)
Weight generation scheme         WeightScheme... Becke
Basis function cutoff            BFCut       ... 1.0000e-11
Integration weight cutoff        WCut        ... 1.0000e-14
Angular grids for H and He will be reduced by one unit
Partially contracted basis set               ... on
Rotationally invariant grid construction     ... off

Total number of grid points                  ...    27192
Total number of batches                      ...      436
Average number of points per batch           ...       62
Average number of grid points per atom       ...     1295
UseSFitting                                  ... on

GRIDX 2
-------
General Integration Accuracy     IntAcc      ... 4.338
Radial Grid Type                 RadialGrid  ... OptM3 with GC (2021)
Angular Grid (max. ang.)         AngularGrid ... 3 (Lebedev-194)
Angular grid pruning method      GridPruning ... 4 (adaptive)
Weight generation scheme         WeightScheme... Becke
Basis function cutoff            BFCut       ... 1.0000e-11
Integration weight cutoff        WCut        ... 1.0000e-14
Angular grids for H and He will be reduced by one unit
Partially contracted basis set               ... on
Rotationally invariant grid construction     ... off

Total number of grid points                  ...    59653
Total number of batches                      ...      944
Average number of points per batch           ...       63
Average number of grid points per atom       ...     2841
UseSFitting                                  ... on

GRIDX 3
-------
General Integration Accuracy     IntAcc      ... 4.871
Radial Grid Type                 RadialGrid  ... OptM3 with GC (2021)
Angular Grid (max. ang.)         AngularGrid ... 4 (Lebedev-302)
Angular grid pruning method      GridPruning ... 4 (adaptive)
Weight generation scheme         WeightScheme... Becke
Basis function cutoff            BFCut       ... 1.0000e-11
Integration weight cutoff        WCut        ... 1.0000e-14
Angular grids for H and He will be reduced by one unit
Partially contracted basis set               ... on
Rotationally invariant grid construction     ... off

Total number of grid points                  ...   113128
Total number of batches                      ...     1779
Average number of points per batch           ...       63
Average number of grid points per atom       ...     5387
UseSFitting                                  ... on

Time for X-Grid setup             =    1.202 sec


--------------------
CPCM SOLVATION MODEL
--------------------
CPCM parameters:
  Epsilon                                         ...      80.4000
  Refrac                                          ...       1.3300
  Rsolv                                           ...       1.3000
  Surface type                                    ... GAUSSIAN VDW
  Epsilon function type                           ...         CPCM
Radii:
 Radius for C  used is    3.8550 Bohr (=   2.0400 Ang.)
 Radius for H  used is    2.4944 Bohr (=   1.3200 Ang.)
 Radius for O  used is    3.4469 Bohr (=   1.8240 Ang.)
Calculating surface                               ...        done! (  0.0s)
GEPOL surface points                              ...         1147
GEPOL Volume                                      ...    1287.2603
GEPOL Surface-area                                ...     700.7207
Calculating surface distance matrix               ...        done! (  0.0s)
Performing Cholesky decomposition & store         ...        done! (  0.0s)
Overall time for CPCM initialization              ...                 0.1s
--------------
SCF ITERATIONS
--------------
ITER       Energy         Delta-E        Max-DP      RMS-DP      [F,P]     Damp
               ***  Starting incremental Fock matrix formation  ***
  0   -499.2423063259   0.000000000000 0.00012262  0.00000286  0.0014110 0.7000
  1   -499.2423078787  -0.000001552758 0.00011268  0.00000283  0.0011166 0.7000
                               ***Turning on DIIS***
  2   -499.2423091179  -0.000001239197 0.00029951  0.00000829  0.0008394 0.0000
               *** Restarting incremental Fock matrix formation ***
                                   *** Resetting DIIS ***
  3   -499.2423123433  -0.000003225356 0.00004732  0.00000105  0.0000863 0.0000
  4   -499.2423123697  -0.000000026480 0.00000970  0.00000024  0.0000100 0.0000
  5   -499.2423123714  -0.000000001648 0.00000339  0.00000009  0.0000048 0.0000
                 **** Energy Check signals convergence ****

               *****************************************************
               *                     SUCCESS                       *
               *           SCF CONVERGED AFTER   6 CYCLES          *
               *****************************************************

Old exchange energy                            =    -13.393431836 Eh
New exchange energy                            =    -13.393428389 Eh
Exchange energy change after final integration =      0.000003447 Eh
Total energy after final integration           =   -499.242308924 Eh
Final COS-X integration done in                =     5.380 sec
Total Energy       :         -499.24230892 Eh          -13585.07388 eV
  Last Energy change         ...    2.4443e-12  Tolerance :   1.0000e-08
  Last MAX-Density change    ...    0.0000e+00  Tolerance :   1.0000e-07
             **** THE GBW FILE WAS UPDATED (Q3_1e_0H_B3LYP_631Gd_opt.gbw) ****
             **** DENSITY Q3_1e_0H_B3LYP_631Gd_opt.scfp WAS UPDATED ****
             **** ENERGY FILE WAS UPDATED (Q3_1e_0H_B3LYP_631Gd_opt.en.tmp) ****
----------------------
UHF SPIN CONTAMINATION
----------------------

Warning: in a DFT calculation there is little theoretical justification to 
         calculate <S**2> as in Hartree-Fock theory. We will do it anyways
         but you should keep in mind that the values have only limited relevance

Expectation value of <S**2>     :     0.759784
Ideal value S*(S+1) for S=0.5   :     0.750000
Deviation                       :     0.009784

             **** THE GBW FILE WAS UPDATED (Q3_1e_0H_B3LYP_631Gd_opt.gbw) ****
             **** DENSITY Q3_1e_0H_B3LYP_631Gd_opt.scfp WAS UPDATED ****
Total SCF time: 0 days 0 hours 0 min 29 sec 

Maximum memory used throughout the entire SCF-calculation: 63.9 MB

-------------------------   --------------------
FINAL SINGLE POINT ENERGY      -499.242308924468
-------------------------   --------------------


           ************************************************************
           *        Program running with 4 parallel MPI-processes     *
           *              working on a common directory               *
           ************************************************************
------------------------------------------------------------------------------
                         ORCA SCF GRADIENT CALCULATION
------------------------------------------------------------------------------

 ... reading COSX grid (gridx3)
Gradient of the Kohn-Sham DFT energy:
Kohn-Sham wavefunction type      ... UKS
Hartree-Fock exchange scaling    ...    0.200
Number of operators              ...    2
Number of atoms                  ...   21
Basis set dimensions             ...  174
Integral neglect threshold       ... 2.5e-11
Integral primitive cutoff        ... 2.5e-12
SHARK Integral package           ... ON

Nuc. rep. gradient       (SHARK) ... done (  0.0 sec)
HCore & Overlap gradient (SHARK) ... done (  0.1 sec)
RI-J gradient            (SHARK) ... done (  0.4 sec)
COSX-gradient                    ... done (  7.2 sec)
Exchange-correlation gradient    ... done

------------------
CARTESIAN GRADIENT
------------------

   1   C   :    0.000017214   -0.000021832   -0.000000141
   2   C   :   -0.000000744   -0.000004398    0.000008079
   3   C   :   -0.000009937   -0.000004669    0.000010194
   4   C   :   -0.000097750   -0.000030262   -0.000001814
   5   H   :    0.000062902   -0.000018140   -0.000004455
   6   C   :    0.000049615    0.000015034   -0.000027690
   7   O   :   -0.000004807   -0.000024472    0.000016343
   8   C   :    0.000107895    0.000036954    0.000003410
   9   O   :   -0.000042669    0.000018424    0.000001909
  10   C   :   -0.000042534    0.000003710   -0.000008215
  11   H   :   -0.000008231    0.000006490    0.000002840
  12   H   :   -0.000006993    0.000005217    0.000003061
  13   H   :    0.000009447    0.000007568    0.000005346
  14   C   :   -0.000016783    0.000015236   -0.000004308
  15   H   :    0.000005307    0.000010163   -0.000006157
  16   H   :    0.000004493    0.000006579    0.000011231
  17   H   :    0.000005950    0.000003990   -0.000000862
  18   C   :   -0.000014040    0.000021659   -0.000008258
  19   H   :   -0.000000118   -0.000012493    0.000001185
  20   H   :    0.000000103   -0.000011230   -0.000002198
  21   H   :    0.000020270   -0.000020923    0.000001097

Difference to translation invariance:
           :    0.0000385916    0.0000026033    0.0000005991

Difference to rotation invariance:
           :    0.0000766261   -0.0000487776    0.0009296996

Norm of the cartesian gradient     ...    0.0002011794
RMS gradient                       ...    0.0000253462
MAX gradient                       ...    0.0001078954

-------
TIMINGS
-------

Total SCF gradient time            ...       12.579 sec

One electron gradient       ....       0.068 sec  (  0.5%)
RI-J Coulomb gradient       ....       0.419 sec  (  3.3%)
COSX gradient               ....       7.215 sec  ( 57.4%)
XC gradient                 ....       4.026 sec  ( 32.0%)
CPCM gradient               ....       0.218 sec  (  1.7%)
   A-Matrix (El+Nuc)        ....       0.056 sec  (  0.4%)
   Potential                ....       0.162 sec  (  1.3%)

Maximum memory used throughout the entire SCFGRAD-calculation: 53.3 MB
------------------------------------------------------------------------------
                         ORCA GEOMETRY RELAXATION STEP
------------------------------------------------------------------------------

Reading the OPT-File                    .... done
Getting information on internals        .... done
Copying old internal coords+grads       .... done
Making the new internal coordinates     .... (new redundants).... done
Validating the new internal coordinates .... (new redundants).... done
Calculating the B-matrix                .... done
Calculating the G,G- and P matrices     .... done
Transforming gradient to internals      .... done
Projecting the internal gradient        .... done
Number of atoms                         ....  21
Number of internal coordinates          ....  99
Current Energy                          ....  -499.242308924 Eh
Current gradient norm                   ....     0.000201179 Eh/bohr
Maximum allowed component of the step   ....  0.300
Current trust radius                    ....  0.300
Updating the Hessian (BFGS)             .... done
Forming the augmented Hessian           .... done
Diagonalizing the augmented Hessian     .... done
Last element of RFO vector              ....  0.999964718
Lowest eigenvalues of augmented Hessian:
 -0.000000136  0.000423748  0.000654259  0.001671562  0.016859107
Length of the computed step             ....  0.008400440
The final length of the internal step   ....  0.008400440
Converting the step to cartesian space:
 Initial RMS(Int)=    0.0008442760
Transforming coordinates:
 Iter   0:  RMS(Cart)=    0.0014061085 RMS(Int)=    0.0008442719
 Iter   1:  RMS(Cart)=    0.0000018327 RMS(Int)=    0.0000013959
 Iter   2:  RMS(Cart)=    0.0000000051 RMS(Int)=    0.0000000031
done
Storing new coordinates                 .... done

                                .--------------------.
          ----------------------|Geometry convergence|-------------------------
          Item                value                   Tolerance       Converged
          ---------------------------------------------------------------------
          Energy change      -0.0000001990            0.0000002000      YES
          RMS gradient        0.0000157290            0.0000080000      NO
          MAX gradient        0.0000649260            0.0000300000      NO
          RMS step            0.0008442760            0.0001000000      NO
          MAX step            0.0032954066            0.0002000000      NO
          ........................................................
          Max(Bonds)      0.0001      Max(Angles)    0.02
          Max(Dihed)        0.19      Max(Improp)    0.00
          ---------------------------------------------------------------------

The optimization has not yet converged - more geometry cycles are needed


    ---------------------------------------------------------------------------
                         Redundant Internal Coordinates
                            (Angstroem and degrees)

        Definition                    Value    dE/dq     Step     New-Value
    ----------------------------------------------------------------------------
     1. B(C   1,C   0)                1.3837  0.000012 -0.0000    1.3836   
     2. B(C   3,C   2)                1.3733  0.000010  0.0000    1.3733   
     3. B(H   4,C   3)                1.0902  0.000001 -0.0000    1.0902   
     4. B(C   5,C   2)                1.4552  0.000009 -0.0000    1.4551   
     5. B(C   5,C   1)                1.4589 -0.000014  0.0000    1.4589   
     6. B(O   6,C   5)                1.2743 -0.000012  0.0000    1.2743   
     7. B(C   7,C   0)                1.4636 -0.000019  0.0000    1.4636   
     8. B(C   7,C   3)                1.4452  0.000054 -0.0001    1.4451   
     9. B(O   8,C   7)                1.2751 -0.000044  0.0000    1.2751   
    10. B(C   9,C   1)                1.5111  0.000008 -0.0000    1.5110   
    11. B(H  10,C   9)                1.0985  0.000002 -0.0000    1.0985   
    12. B(H  11,C   9)                1.0985  0.000003  0.0000    1.0985   
    13. B(H  12,C   9)                1.0925  0.000016 -0.0000    1.0925   
    14. B(C  13,C   0)                1.5141 -0.000006  0.0000    1.5141   
    15. B(H  14,C  13)                1.0983  0.000007  0.0000    1.0984   
    16. B(H  15,C  13)                1.0984  0.000008 -0.0000    1.0984   
    17. B(H  16,C  13)                1.0927  0.000006 -0.0000    1.0927   
    18. B(C  17,C   2)                1.5076  0.000012 -0.0000    1.5076   
    19. B(H  18,C  17)                1.0984  0.000003  0.0000    1.0984   
    20. B(H  19,C  17)                1.0984  0.000003 -0.0000    1.0984   
    21. B(H  20,C  17)                1.0954  0.000009 -0.0000    1.0954   
    22. A(C   1,C   0,C   7)          120.36 -0.000017    0.01    120.37   
    23. A(C   1,C   0,C  13)          122.65  0.000019   -0.00    122.65   
    24. A(C   7,C   0,C  13)          116.99 -0.000002   -0.00    116.99   
    25. A(C   0,C   1,C   9)          122.80  0.000033   -0.00    122.79   
    26. A(C   5,C   1,C   9)          115.41 -0.000030    0.00    115.41   
    27. A(C   0,C   1,C   5)          121.80 -0.000003   -0.00    121.79   
    28. A(C   3,C   2,C   5)          119.81 -0.000023    0.01    119.81   
    29. A(C   3,C   2,C  17)          122.25  0.000023   -0.01    122.24   
    30. A(C   5,C   2,C  17)          117.95 -0.000000    0.00    117.95   
    31. A(C   2,C   3,C   7)          123.38 -0.000018    0.00    123.38   
    32. A(H   4,C   3,C   7)          116.18 -0.000047    0.02    116.20   
    33. A(C   2,C   3,H   4)          120.45  0.000065   -0.02    120.42   
    34. A(C   2,C   5,O   6)          121.09 -0.000034    0.01    121.09   
    35. A(C   1,C   5,C   2)          117.74  0.000034   -0.01    117.74   
    36. A(C   1,C   5,O   6)          121.17 -0.000000    0.00    121.17   
    37. A(C   3,C   7,O   8)          120.70 -0.000050    0.01    120.71   
    38. A(C   0,C   7,O   8)          122.39  0.000024   -0.00    122.38   
    39. A(C   0,C   7,C   3)          116.91  0.000026   -0.01    116.91   
    40. A(C   1,C   9,H  10)          110.91  0.000006   -0.01    110.90   
    41. A(H  11,C   9,H  12)          108.19 -0.000003    0.00    108.19   
    42. A(H  10,C   9,H  12)          108.21  0.000000    0.00    108.21   
    43. A(C   1,C   9,H  12)          112.62 -0.000003    0.00    112.62   
    44. A(H  10,C   9,H  11)          105.73 -0.000005    0.00    105.73   
    45. A(C   1,C   9,H  11)          110.89  0.000004    0.00    110.90   
    46. A(H  15,C  13,H  16)          108.17 -0.000002    0.01    108.18   
    47. A(H  14,C  13,H  16)          108.20 -0.000002   -0.01    108.19   
    48. A(C   0,C  13,H  16)          109.11 -0.000006    0.00    109.11   
    49. A(H  14,C  13,H  15)          106.73  0.000002   -0.00    106.73   
    50. A(C   0,C  13,H  15)          112.24  0.000003    0.00    112.24   
    51. A(C   0,C  13,H  14)          112.24  0.000006   -0.00    112.24   
    52. A(C   2,C  17,H  18)          111.33  0.000008    0.00    111.34   
    53. A(H  19,C  17,H  20)          108.34  0.000006   -0.00    108.34   
    54. A(H  18,C  17,H  20)          108.34  0.000004   -0.00    108.33   
    55. A(C   2,C  17,H  20)          111.31 -0.000022    0.00    111.31   
    56. A(H  18,C  17,H  19)          105.98 -0.000003   -0.00    105.98   
    57. A(C   2,C  17,H  19)          111.33  0.000009    0.00    111.33   
    58. D(C   5,C   1,C   0,C  13)    179.96 -0.000001    0.02    179.98   
    59. D(C   9,C   1,C   0,C   7)    179.94 -0.000001    0.03    179.97   
    60. D(C   5,C   1,C   0,C   7)     -0.04 -0.000002    0.02     -0.02   
    61. D(C   9,C   1,C   0,C  13)     -0.06 -0.000001    0.02     -0.04   
    62. D(H   4,C   3,C   2,C   5)    179.98  0.000002    0.00    179.99   
    63. D(C   7,C   3,C   2,C   5)     -0.03  0.000002    0.01     -0.03   
    64. D(C   7,C   3,C   2,C  17)    179.98  0.000001    0.01    179.99   
    65. D(H   4,C   3,C   2,C  17)     -0.00  0.000001    0.00      0.00   
    66. D(C   1,C   5,C   2,C  17)   -179.96 -0.000001   -0.01   -179.96   
    67. D(O   6,C   5,C   1,C   9)     -0.01 -0.000008    0.00     -0.01   
    68. D(C   1,C   5,C   2,C   3)      0.06 -0.000002   -0.01      0.05   
    69. D(O   6,C   5,C   2,C   3)   -179.93  0.000008   -0.02   -179.95   
    70. D(C   2,C   5,C   1,C   9)    180.00  0.000001   -0.01    179.99   
    71. D(O   6,C   5,C   2,C  17)      0.05  0.000008   -0.02      0.03   
    72. D(C   2,C   5,C   1,C   0)     -0.02  0.000002   -0.01     -0.03   
    73. D(O   6,C   5,C   1,C   0)    179.97 -0.000008    0.00    179.97   
    74. D(O   8,C   7,C   3,H   4)     -0.04 -0.000002    0.01     -0.02   
    75. D(C   0,C   7,C   3,H   4)    179.96 -0.000001    0.01    179.97   
    76. D(O   8,C   7,C   0,C  13)      0.05  0.000001   -0.02      0.04   
    77. D(O   8,C   7,C   0,C   1)   -179.94  0.000002   -0.03   -179.97   
    78. D(C   3,C   7,C   0,C  13)   -179.94  0.000001   -0.02   -179.96   
    79. D(O   8,C   7,C   3,C   2)    179.98 -0.000002    0.01    179.99   
    80. D(C   3,C   7,C   0,C   1)      0.06  0.000002   -0.03      0.04   
    81. D(C   0,C   7,C   3,C   2)     -0.03 -0.000002    0.01     -0.02   
    82. D(H  12,C   9,C   1,C   5)   -179.99 -0.000002    0.07   -179.92   
    83. D(H  12,C   9,C   1,C   0)      0.03 -0.000002    0.07      0.10   
    84. D(H  11,C   9,C   1,C   5)     58.60  0.000001    0.07     58.67   
    85. D(H  11,C   9,C   1,C   0)   -121.38  0.000001    0.06   -121.31   
    86. D(H  10,C   9,C   1,C   5)    -58.56  0.000001    0.07    -58.49   
    87. D(H  10,C   9,C   1,C   0)    121.46  0.000000    0.07    121.53   
    88. D(H  14,C  13,C   0,C   1)    -59.76 -0.000003   -0.18    -59.94   
    89. D(H  16,C  13,C   0,C   7)      0.33  0.000001   -0.18      0.15   
    90. D(H  16,C  13,C   0,C   1)   -179.68  0.000001   -0.17   -179.85   
    91. D(H  15,C  13,C   0,C   7)   -119.55  0.000007   -0.19   -119.74   
    92. D(H  15,C  13,C   0,C   1)     60.44  0.000006   -0.18     60.26   
    93. D(H  14,C  13,C   0,C   7)    120.24 -0.000002   -0.19    120.05   
    94. D(H  20,C  17,C   2,C   5)    179.96  0.000002   -0.01    179.95   
    95. D(H  20,C  17,C   2,C   3)     -0.05  0.000002   -0.01     -0.07   
    96. D(H  19,C  17,C   2,C   5)     58.97  0.000004   -0.01     58.96   
    97. D(H  19,C  17,C   2,C   3)   -121.04  0.000004   -0.01   -121.06   
    98. D(H  18,C  17,C   2,C   5)    -59.05 -0.000004   -0.01    -59.07   
    99. D(H  18,C  17,C   2,C   3)    120.93 -0.000003   -0.02    120.92   
    ----------------------------------------------------------------------------

         *************************************************************
         *                GEOMETRY OPTIMIZATION CYCLE  21            *
         *************************************************************
---------------------------------
CARTESIAN COORDINATES (ANGSTROEM)
---------------------------------
  C      1.312440    0.053462    0.010496
  C      0.354885    1.052193    0.000979
  C     -1.466853   -0.651712    0.002587
  C     -0.505217   -1.632048    0.012487
  H     -0.789784   -2.684422    0.017039
  C     -1.072165    0.748853   -0.003108
  O     -1.944030    1.678225   -0.011403
  C      0.913009   -1.354583    0.017183
  O      1.762530   -2.305392    0.026609
  C      0.705404    2.522009   -0.005508
  H      0.278080    3.022926   -0.884814
  H      0.273719    3.031624    0.866679
  H      1.783780    2.696864   -0.003540
  C      2.797948    0.346234    0.014421
  H      3.110644    0.921042   -0.867744
  H      3.104956    0.926585    0.895005
  H      3.348568   -0.597537    0.019301
  C     -2.940337   -0.970580   -0.002426
  H     -3.446131   -0.536407    0.870564
  H     -3.438406   -0.544075   -0.883586
  H     -3.113528   -2.052210    0.001614

----------------------------
CARTESIAN COORDINATES (A.U.)
----------------------------
  NO LB      ZA    FRAG     MASS         X           Y           Z
   0 C     6.0000    0    12.011    2.480152    0.101029    0.019835
   1 C     6.0000    0    12.011    0.670635    1.988358    0.001850
   2 C     6.0000    0    12.011   -2.771950   -1.231557    0.004888
   3 C     6.0000    0    12.011   -0.954722   -3.084123    0.023597
   4 H     1.0000    0     1.008   -1.492476   -5.072822    0.032199
   5 C     6.0000    0    12.011   -2.026099    1.415128   -0.005873
   6 O     8.0000    0    15.999   -3.673685    3.171387   -0.021548
   7 C     6.0000    0    12.011    1.725338   -2.559791    0.032472
   8 O     8.0000    0    15.999    3.330699   -4.356559    0.050284
   9 C     6.0000    0    12.011    1.333020    4.765907   -0.010409
  10 H     1.0000    0     1.008    0.525495    5.712503   -1.672057
  11 H     1.0000    0     1.008    0.517253    5.728938    1.637786
  12 H     1.0000    0     1.008    3.370856    5.096334   -0.006689
  13 C     6.0000    0    12.011    5.287356    0.654288    0.027252
  14 H     1.0000    0     1.008    5.878266    1.740518   -1.639798
  15 H     1.0000    0     1.008    5.867517    1.750992    1.691315
  16 H     1.0000    0     1.008    6.327877   -1.129181    0.036473
  17 C     6.0000    0    12.011   -5.556431   -1.834130   -0.004584
  18 H     1.0000    0     1.008   -6.512244   -1.013662    1.645128
  19 H     1.0000    0     1.008   -6.497646   -1.028152   -1.669735
  20 H     1.0000    0     1.008   -5.883716   -3.878115    0.003049

--------------------------------
INTERNAL COORDINATES (ANGSTROEM)
--------------------------------
 C      0   0   0     0.000000000000     0.00000000     0.00000000
 C      1   0   0     1.383642170860     0.00000000     0.00000000
 C      2   1   0     2.494398365740    90.70813881     0.00000000
 C      3   2   1     1.373280421588    88.63781560     0.00000000
 H      4   3   2     1.090179226565   120.42134539   180.01189958
 C      3   2   1     1.455126526625    31.17652287   179.97753089
 O      6   3   2     1.274343006263   121.09119228   179.99896788
 C      4   3   2     1.445121149990   123.37907390     0.00000000
 O      8   4   3     1.275073205300   120.71073871   179.98995307
 C      2   1   3     1.511047442392   122.79333136   179.99692545
 H     10   2   1     1.098500064749   110.90113625   121.52724053
 H     10   2   1     1.098530522630   110.89652712   238.68591316
 H     10   2   1     1.092462280496   112.62263956     0.09594698
 C      1   2   3     1.514089086950   122.64516872   179.96570827
 H     14   1   2     1.098361598672   112.23655308   300.05822401
 H     14   1   2     1.098403221589   112.23907669    60.26317298
 H     14   1   2     1.092661787641   109.11154542   180.15354945
 C      3   2   1     1.507599714699   149.12415448   180.03836814
 H     18   3   2     1.098383294297   111.33510432   300.89665062
 H     18   3   2     1.098372510722   111.32990819    58.91942757
 H     18   3   2     1.095416001865   111.30674157   179.91052656

---------------------------
INTERNAL COORDINATES (A.U.)
---------------------------
 C      0   0   0     0.000000000000     0.00000000     0.00000000
 C      1   0   0     2.614704770269     0.00000000     0.00000000
 C      2   1   0     4.713729780150    90.70813881     0.00000000
 C      3   2   1     2.595123901876    88.63781560     0.00000000
 H      4   3   2     2.060140175098   120.42134539   180.01189958
 C      3   2   1     2.749790625526    31.17652287   179.97753089
 O      6   3   2     2.408159282516   121.09119228   179.99896788
 C      4   3   2     2.730883203818   123.37907390     0.00000000
 O      8   4   3     2.409539158718   120.71073871   179.98995307
 C      2   1   3     2.855465841482   122.79333136   179.99692545
 H     10   2   1     2.075864280471   110.90113625   121.52724053
 H     10   2   1     2.075921837524   110.89652712   238.68591316
 H     10   2   1     2.064454521776   112.62263956     0.09594698
 C      1   2   3     2.861213716695   122.64516872   179.96570827
 H     14   1   2     2.075602617506   112.23655308   300.05822401
 H     14   1   2     2.075681273420   112.23907669    60.26317298
 H     14   1   2     2.064831535642   109.11154542   180.15354945
 C      3   2   1     2.848950580359   149.12415448   180.03836814
 H     18   3   2     2.075643616296   111.33510432   300.89665062
 H     18   3   2     2.075623238292   111.32990819    58.91942757
 H     18   3   2     2.070036246239   111.30674157   179.91052656


           ************************************************************
           *        Program running with 4 parallel MPI-processes     *
           *              working on a common directory               *
           ************************************************************
------------------------------------------------------------------------------
                   ___                                                        
                  /   \      - P O W E R E D   B Y -                         
                 /     \                                                     
                 |  |  |   _    _      __       _____    __    __             
                 |  |  |  | |  | |    /  \     |  _  \  |  |  /  |          
                  \  \/   | |  | |   /    \    | | | |  |  | /  /          
                 / \  \   | |__| |  /  /\  \   | |_| |  |  |/  /          
                |  |  |   |  __  | /  /__\  \  |    /   |      \           
                |  |  |   | |  | | |   __   |  |    \   |  |\   \          
                \     /   | |  | | |  |  |  |  | |\  \  |  | \   \       
                 \___/    |_|  |_| |__|  |__|  |_| \__\ |__|  \__/        
                                                                              
                      - O R C A' S   B I G   F R I E N D -                    
                                      &                                       
                       - I N T E G R A L  F E E D E R -                       
                                                                              
 v1 FN, 2020, v2 2021                                                         
------------------------------------------------------------------------------


Reading SHARK input file Q3_1e_0H_B3LYP_631Gd_opt.SHARKINP.tmp ... ok
----------------------
SHARK INTEGRAL PACKAGE
----------------------

Number of atoms                             ...     21
Number of basis functions                   ...    174
Number of shells                            ...     86
Maximum angular momentum                    ...      2
Integral batch strategy                     ... SHARK/LIBINT Hybrid
RI-J (if used) integral strategy            ... SPLIT-RIJ (Revised 2003 algorithm where possible)
Printlevel                                  ...      1
Contraction scheme used                     ... SEGMENTED contraction
Coulomb Range Separation                    ... NOT USED
Exchange Range Separation                   ... NOT USED
Finite Nucleus Model                        ... NOT USED
Auxiliary Coulomb fitting basis             ... AVAILABLE
   # of basis functions in Aux-J            ...    649
   # of shells in Aux-J                     ...    215
   Maximum angular momentum in Aux-J        ...      4
Auxiliary J/K fitting basis                 ... NOT available
Auxiliary Correlation fitting basis         ... NOT available
Auxiliary 'external' fitting basis          ... NOT available
Integral threshold                          ...     2.500000e-11
Primitive cut-off                           ...     2.500000e-12
Primitive pair pre-selection threshold      ...     2.500000e-12

Calculating pre-screening integrals         ... done (  0.0 sec) Dimension = 86
Organizing shell pair data                  ... done (  0.0 sec)
Shell pair information
Total number of shell pairs                 ...      3741
Shell pairs after pre-screening             ...      3401
Total number of primitive shell pairs       ...     21376
Primitive shell pairs kept                  ...     12143
          la=0 lb=0:   1247 shell pairs
          la=1 lb=0:   1105 shell pairs
          la=1 lb=1:    248 shell pairs
          la=2 lb=0:    506 shell pairs
          la=2 lb=1:    235 shell pairs
          la=2 lb=2:     60 shell pairs

Calculating one electron integrals          ... done (  0.0 sec)
Calculating RI/J V-Matrix + Cholesky decomp.... done (  0.0 sec)
Calculating Nuclear repulsion               ... done (  0.0 sec) ENN=    585.729217860515 Eh

SHARK setup successfully completed in   0.2 seconds

Maximum memory used throughout the entire GTOINT-calculation: 13.4 MB


           ************************************************************
           *        Program running with 4 parallel MPI-processes     *
           *              working on a common directory               *
           ************************************************************

Diagonalization of the overlap matrix:
Smallest eigenvalue                        ... 4.682e-04
Time for diagonalization                   ...    0.004 sec
Threshold for overlap eigenvalues          ... 1.000e-08
Number of eigenvalues below threshold      ... 0
Time for construction of square roots      ...    0.002 sec
Total time needed                          ...    0.007 sec

-------------------
DFT GRID GENERATION
-------------------

General Integration Accuracy     IntAcc      ... 4.959
Radial Grid Type                 RadialGrid  ... OptM3 with GC (2021)
Angular Grid (max. ang.)         AngularGrid ... 6 (Lebedev-590)
Angular grid pruning method      GridPruning ... 4 (adaptive)
Weight generation scheme         WeightScheme... Becke
Basis function cutoff            BFCut       ... 1.0000e-11
Integration weight cutoff        WCut        ... 1.0000e-14
Angular grids for H and He will be reduced by one unit
Partially contracted basis set               ... off
Rotationally invariant grid construction     ... off

Total number of grid points                  ...   243481
Total number of batches                      ...     3815
Average number of points per batch           ...       63
Average number of grid points per atom       ...    11594
Time for grid setup =    2.955 sec

--------------------
COSX GRID GENERATION
--------------------

GRIDX 1
-------
General Integration Accuracy     IntAcc      ... 4.020
Radial Grid Type                 RadialGrid  ... OptM3 with GC (2021)
Angular Grid (max. ang.)         AngularGrid ... 2 (Lebedev-110)
Angular grid pruning method      GridPruning ... 4 (adaptive)
Weight generation scheme         WeightScheme... Becke
Basis function cutoff            BFCut       ... 1.0000e-11
Integration weight cutoff        WCut        ... 1.0000e-14
Angular grids for H and He will be reduced by one unit
Partially contracted basis set               ... on
Rotationally invariant grid construction     ... off

Total number of grid points                  ...    27192
Total number of batches                      ...      438
Average number of points per batch           ...       62
Average number of grid points per atom       ...     1295
UseSFitting                                  ... on

GRIDX 2
-------
General Integration Accuracy     IntAcc      ... 4.338
Radial Grid Type                 RadialGrid  ... OptM3 with GC (2021)
Angular Grid (max. ang.)         AngularGrid ... 3 (Lebedev-194)
Angular grid pruning method      GridPruning ... 4 (adaptive)
Weight generation scheme         WeightScheme... Becke
Basis function cutoff            BFCut       ... 1.0000e-11
Integration weight cutoff        WCut        ... 1.0000e-14
Angular grids for H and He will be reduced by one unit
Partially contracted basis set               ... on
Rotationally invariant grid construction     ... off

Total number of grid points                  ...    59653
Total number of batches                      ...      944
Average number of points per batch           ...       63
Average number of grid points per atom       ...     2841
UseSFitting                                  ... on

GRIDX 3
-------
General Integration Accuracy     IntAcc      ... 4.871
Radial Grid Type                 RadialGrid  ... OptM3 with GC (2021)
Angular Grid (max. ang.)         AngularGrid ... 4 (Lebedev-302)
Angular grid pruning method      GridPruning ... 4 (adaptive)
Weight generation scheme         WeightScheme... Becke
Basis function cutoff            BFCut       ... 1.0000e-11
Integration weight cutoff        WCut        ... 1.0000e-14
Angular grids for H and He will be reduced by one unit
Partially contracted basis set               ... on
Rotationally invariant grid construction     ... off

Total number of grid points                  ...   113130
Total number of batches                      ...     1779
Average number of points per batch           ...       63
Average number of grid points per atom       ...     5387
UseSFitting                                  ... on

Time for X-Grid setup             =    1.204 sec


--------------------
CPCM SOLVATION MODEL
--------------------
CPCM parameters:
  Epsilon                                         ...      80.4000
  Refrac                                          ...       1.3300
  Rsolv                                           ...       1.3000
  Surface type                                    ... GAUSSIAN VDW
  Epsilon function type                           ...         CPCM
Radii:
 Radius for C  used is    3.8550 Bohr (=   2.0400 Ang.)
 Radius for H  used is    2.4944 Bohr (=   1.3200 Ang.)
 Radius for O  used is    3.4469 Bohr (=   1.8240 Ang.)
Calculating surface                               ...        done! (  0.0s)
GEPOL surface points                              ...         1147
GEPOL Volume                                      ...    1287.2486
GEPOL Surface-area                                ...     700.7095
Calculating surface distance matrix               ...        done! (  0.0s)
Performing Cholesky decomposition & store         ...        done! (  0.0s)
Overall time for CPCM initialization              ...                 0.1s
--------------
SCF ITERATIONS
--------------
ITER       Energy         Delta-E        Max-DP      RMS-DP      [F,P]     Damp
               ***  Starting incremental Fock matrix formation  ***
  0   -499.2423100327   0.000000000000 0.00007737  0.00000190  0.0008868 0.7000
  1   -499.2423106578  -0.000000625027 0.00007109  0.00000186  0.0007017 0.7000
                               ***Turning on DIIS***
  2   -499.2423111556  -0.000000497869 0.00018899  0.00000543  0.0005276 0.0000
               *** Restarting incremental Fock matrix formation ***
                                   *** Resetting DIIS ***
  3   -499.2423124507  -0.000001295110 0.00002996  0.00000068  0.0000542 0.0000
  4   -499.2423124612  -0.000000010426 0.00000648  0.00000019  0.0000065 0.0000
  5   -499.2423124589   0.000000002228 0.00000349  0.00000009  0.0000065 0.0000
                            ***DIIS convergence achieved***

               *****************************************************
               *                     SUCCESS                       *
               *           SCF CONVERGED AFTER   6 CYCLES          *
               *****************************************************

Old exchange energy                            =    -13.393438341 Eh
New exchange energy                            =    -13.393434889 Eh
Exchange energy change after final integration =      0.000003452 Eh
Total energy after final integration           =   -499.242309009 Eh
Final COS-X integration done in                =     5.367 sec
Total Energy       :         -499.24230901 Eh          -13585.07388 eV
  Last Energy change         ...   -2.2272e-09  Tolerance :   1.0000e-08
  Last MAX-Density change    ...    0.0000e+00  Tolerance :   1.0000e-07
             **** THE GBW FILE WAS UPDATED (Q3_1e_0H_B3LYP_631Gd_opt.gbw) ****
             **** DENSITY Q3_1e_0H_B3LYP_631Gd_opt.scfp WAS UPDATED ****
             **** ENERGY FILE WAS UPDATED (Q3_1e_0H_B3LYP_631Gd_opt.en.tmp) ****
----------------------
UHF SPIN CONTAMINATION
----------------------

Warning: in a DFT calculation there is little theoretical justification to 
         calculate <S**2> as in Hartree-Fock theory. We will do it anyways
         but you should keep in mind that the values have only limited relevance

Expectation value of <S**2>     :     0.759784
Ideal value S*(S+1) for S=0.5   :     0.750000
Deviation                       :     0.009784

             **** THE GBW FILE WAS UPDATED (Q3_1e_0H_B3LYP_631Gd_opt.gbw) ****
             **** DENSITY Q3_1e_0H_B3LYP_631Gd_opt.scfp WAS UPDATED ****
Total SCF time: 0 days 0 hours 0 min 31 sec 

Maximum memory used throughout the entire SCF-calculation: 63.9 MB

-------------------------   --------------------
FINAL SINGLE POINT ENERGY      -499.242309008713
-------------------------   --------------------


           ************************************************************
           *        Program running with 4 parallel MPI-processes     *
           *              working on a common directory               *
           ************************************************************
------------------------------------------------------------------------------
                         ORCA SCF GRADIENT CALCULATION
------------------------------------------------------------------------------

 ... reading COSX grid (gridx3)
Gradient of the Kohn-Sham DFT energy:
Kohn-Sham wavefunction type      ... UKS
Hartree-Fock exchange scaling    ...    0.200
Number of operators              ...    2
Number of atoms                  ...   21
Basis set dimensions             ...  174
Integral neglect threshold       ... 2.5e-11
Integral primitive cutoff        ... 2.5e-12
SHARK Integral package           ... ON

Nuc. rep. gradient       (SHARK) ... done (  0.0 sec)
HCore & Overlap gradient (SHARK) ... done (  0.1 sec)
RI-J gradient            (SHARK) ... done (  0.4 sec)
COSX-gradient                    ... done (  7.2 sec)
Exchange-correlation gradient    ... done

------------------
CARTESIAN GRADIENT
------------------

   1   C   :   -0.000014754   -0.000004475    0.000000067
   2   C   :    0.000022021    0.000001131    0.000003655
   3   C   :    0.000002573   -0.000006783    0.000003387
   4   C   :   -0.000033445   -0.000025473   -0.000001930
   5   H   :    0.000021880   -0.000004665   -0.000002455
   6   C   :    0.000016299    0.000003245   -0.000007120
   7   O   :   -0.000008209   -0.000012566    0.000005067
   8   C   :    0.000065564    0.000016916    0.000002111
   9   O   :   -0.000015561    0.000012083   -0.000000303
  10   C   :   -0.000020941   -0.000000599   -0.000005163
  11   H   :   -0.000008073    0.000002931    0.000003305
  12   H   :   -0.000006720    0.000002052    0.000001351
  13   H   :   -0.000001117    0.000006060    0.000003715
  14   C   :   -0.000007688    0.000024041    0.000000214
  15   H   :    0.000003778    0.000006098   -0.000002560
  16   H   :    0.000002919    0.000005333    0.000002893
  17   H   :    0.000004408    0.000006692   -0.000000075
  18   C   :   -0.000004283    0.000015968   -0.000008912
  19   H   :    0.000000335   -0.000015928   -0.000000078
  20   H   :   -0.000000322   -0.000013951    0.000001548
  21   H   :    0.000019783   -0.000015326    0.000001850

Difference to translation invariance:
           :    0.0000384479    0.0000027845    0.0000005651

Difference to rotation invariance:
           :    0.0000570050   -0.0000332333    0.0009324262

Norm of the cartesian gradient     ...    0.0001073576
RMS gradient                       ...    0.0000135258
MAX gradient                       ...    0.0000655636

-------
TIMINGS
-------

Total SCF gradient time            ...       12.455 sec

One electron gradient       ....       0.068 sec  (  0.5%)
RI-J Coulomb gradient       ....       0.421 sec  (  3.4%)
COSX gradient               ....       7.177 sec  ( 57.6%)
XC gradient                 ....       4.044 sec  ( 32.5%)
CPCM gradient               ....       0.229 sec  (  1.8%)
   A-Matrix (El+Nuc)        ....       0.067 sec  (  0.5%)
   Potential                ....       0.162 sec  (  1.3%)

Maximum memory used throughout the entire SCFGRAD-calculation: 53.4 MB
------------------------------------------------------------------------------
                         ORCA GEOMETRY RELAXATION STEP
------------------------------------------------------------------------------

Reading the OPT-File                    .... done
Getting information on internals        .... done
Copying old internal coords+grads       .... done
Making the new internal coordinates     .... (new redundants).... done
Validating the new internal coordinates .... (new redundants).... done
Calculating the B-matrix                .... done
Calculating the G,G- and P matrices     .... done
Transforming gradient to internals      .... done
Projecting the internal gradient        .... done
Number of atoms                         ....  21
Number of internal coordinates          ....  99
Current Energy                          ....  -499.242309009 Eh
Current gradient norm                   ....     0.000107358 Eh/bohr
Maximum allowed component of the step   ....  0.300
Current trust radius                    ....  0.300
Updating the Hessian (BFGS)             .... done
Forming the augmented Hessian           .... done
Diagonalizing the augmented Hessian     .... done
Last element of RFO vector              ....  0.999999908
Lowest eigenvalues of augmented Hessian:
 -0.000000018  0.000436082  0.000692880  0.001675103  0.016512256
Length of the computed step             ....  0.000428494
The final length of the internal step   ....  0.000428494
Converting the step to cartesian space:
 Initial RMS(Int)=    0.0000430653
Transforming coordinates:
 Iter   0:  RMS(Cart)=    0.0000830447 RMS(Int)=    0.0000430651
 Iter   1:  RMS(Cart)=    0.0000000039 RMS(Int)=    0.0000000025
done
Storing new coordinates                 .... done

                                .--------------------.
          ----------------------|Geometry convergence|-------------------------
          Item                value                   Tolerance       Converged
          ---------------------------------------------------------------------
          Energy change      -0.0000000842            0.0000002000      YES
          RMS gradient        0.0000067340            0.0000080000      YES
          MAX gradient        0.0000288920            0.0000300000      YES
          RMS step            0.0000430653            0.0001000000      YES
          MAX step            0.0001203690            0.0002000000      YES
          ........................................................
          Max(Bonds)      0.0000      Max(Angles)    0.01
          Max(Dihed)        0.01      Max(Improp)    0.00
          ---------------------------------------------------------------------

                    ***********************HURRAY********************
                    ***        THE OPTIMIZATION HAS CONVERGED     ***
                    *************************************************


    ---------------------------------------------------------------------------
                         Redundant Internal Coordinates

                          --- Optimized Parameters ---  
                            (Angstroem and degrees)

        Definition                    OldVal   dE/dq     Step     FinalVal
    ----------------------------------------------------------------------------
     1. B(C   1,C   0)                1.3836 -0.000007  0.0000    1.3836   
     2. B(C   3,C   2)                1.3733  0.000004  0.0000    1.3733   
     3. B(H   4,C   3)                1.0902 -0.000001  0.0000    1.0902   
     4. B(C   5,C   2)                1.4551  0.000004 -0.0000    1.4551   
     5. B(C   5,C   1)                1.4589  0.000001  0.0000    1.4589   
     6. B(O   6,C   5)                1.2743 -0.000001 -0.0000    1.2743   
     7. B(C   7,C   0)                1.4636 -0.000006  0.0000    1.4636   
     8. B(C   7,C   3)                1.4451  0.000029 -0.0000    1.4451   
     9. B(O   8,C   7)                1.2751 -0.000022  0.0000    1.2751   
    10. B(C   9,C   1)                1.5110 -0.000002  0.0000    1.5110   
    11. B(H  10,C   9)                1.0985 -0.000000  0.0000    1.0985   
    12. B(H  11,C   9)                1.0985  0.000001 -0.0000    1.0985   
    13. B(H  12,C   9)                1.0925  0.000005 -0.0000    1.0925   
    14. B(C  13,C   0)                1.5141 -0.000000  0.0000    1.5141   
    15. B(H  14,C  13)                1.0984  0.000002 -0.0000    1.0984   
    16. B(H  15,C  13)                1.0984  0.000001 -0.0000    1.0984   
    17. B(H  16,C  13)                1.0927  0.000003 -0.0000    1.0927   
    18. B(C  17,C   2)                1.5076  0.000004 -0.0000    1.5076   
    19. B(H  18,C  17)                1.0984  0.000000  0.0000    1.0984   
    20. B(H  19,C  17)                1.0984 -0.000001  0.0000    1.0984   
    21. B(H  20,C  17)                1.0954  0.000004 -0.0000    1.0954   
    22. A(C   1,C   0,C   7)          120.37  0.000003    0.00    120.37   
    23. A(C   1,C   0,C  13)          122.65  0.000002   -0.00    122.64   
    24. A(C   7,C   0,C  13)          116.99 -0.000005    0.00    116.99   
    25. A(C   0,C   1,C   9)          122.79  0.000016   -0.00    122.79   
    26. A(C   5,C   1,C   9)          115.41 -0.000012    0.00    115.41   
    27. A(C   0,C   1,C   5)          121.79 -0.000004    0.00    121.79   
    28. A(C   3,C   2,C   5)          119.81 -0.000004    0.00    119.82   
    29. A(C   3,C   2,C  17)          122.24  0.000001   -0.00    122.24   
    30. A(C   5,C   2,C  17)          117.95  0.000003   -0.00    117.95   
    31. A(C   2,C   3,C   7)          123.38 -0.000011    0.00    123.38   
    32. A(H   4,C   3,C   7)          116.20 -0.000006    0.01    116.20   
    33. A(C   2,C   3,H   4)          120.42  0.000017   -0.01    120.41   
    34. A(C   2,C   5,O   6)          121.09 -0.000015    0.00    121.09   
    35. A(C   1,C   5,C   2)          117.74  0.000011   -0.00    117.74   
    36. A(C   1,C   5,O   6)          121.17  0.000005   -0.00    121.17   
    37. A(C   3,C   7,O   8)          120.71 -0.000020    0.00    120.72   
    38. A(C   0,C   7,O   8)          122.38  0.000015   -0.00    122.38   
    39. A(C   0,C   7,C   3)          116.91  0.000005   -0.00    116.90   
    40. A(C   1,C   9,H  10)          110.90  0.000003   -0.00    110.90   
    41. A(H  11,C   9,H  12)          108.19 -0.000002    0.00    108.19   
    42. A(H  10,C   9,H  12)          108.21  0.000001   -0.00    108.21   
    43. A(C   1,C   9,H  12)          112.62 -0.000001    0.00    112.62   
    44. A(H  10,C   9,H  11)          105.73 -0.000002    0.00    105.73   
    45. A(C   1,C   9,H  11)          110.90  0.000001   -0.00    110.90   
    46. A(H  15,C  13,H  16)          108.18 -0.000002    0.00    108.18   
    47. A(H  14,C  13,H  16)          108.19 -0.000003    0.00    108.19   
    48. A(C   0,C  13,H  16)          109.11 -0.000006    0.00    109.11   
    49. A(H  14,C  13,H  15)          106.73  0.000001   -0.00    106.73   
    50. A(C   0,C  13,H  15)          112.24  0.000005   -0.00    112.24   
    51. A(C   0,C  13,H  14)          112.24  0.000005   -0.00    112.24   
    52. A(C   2,C  17,H  18)          111.34  0.000009   -0.00    111.33   
    53. A(H  19,C  17,H  20)          108.34  0.000004   -0.00    108.34   
    54. A(H  18,C  17,H  20)          108.33  0.000001    0.00    108.34   
    55. A(C   2,C  17,H  20)          111.31 -0.000022    0.01    111.31   
    56. A(H  18,C  17,H  19)          105.98 -0.000004   -0.00    105.98   
    57. A(C   2,C  17,H  19)          111.33  0.000012   -0.00    111.33   
    58. D(C   5,C   1,C   0,C  13)    179.98 -0.000001    0.00    179.98   
    59. D(C   9,C   1,C   0,C   7)    179.97 -0.000000    0.00    179.97   
    60. D(C   5,C   1,C   0,C   7)     -0.02 -0.000000    0.00     -0.02   
    61. D(C   9,C   1,C   0,C  13)     -0.04 -0.000000    0.00     -0.04   
    62. D(H   4,C   3,C   2,C   5)    179.99  0.000000   -0.00    179.99   
    63. D(C   7,C   3,C   2,C   5)     -0.03  0.000001   -0.00     -0.03   
    64. D(C   7,C   3,C   2,C  17)    179.99  0.000001   -0.00    179.99   
    65. D(H   4,C   3,C   2,C  17)      0.00  0.000000   -0.00      0.00   
    66. D(C   1,C   5,C   2,C  17)   -179.96 -0.000000   -0.00   -179.97   
    67. D(O   6,C   5,C   1,C   9)     -0.01 -0.000002    0.01     -0.00   
    68. D(C   1,C   5,C   2,C   3)      0.05 -0.000000   -0.00      0.05   
    69. D(O   6,C   5,C   2,C   3)   -179.95  0.000002   -0.01   -179.96   
    70. D(C   2,C   5,C   1,C   9)    179.99 -0.000000    0.00    179.99   
    71. D(O   6,C   5,C   2,C  17)      0.03  0.000002   -0.01      0.03   
    72. D(C   2,C   5,C   1,C   0)     -0.03 -0.000000    0.00     -0.02   
    73. D(O   6,C   5,C   1,C   0)    179.97 -0.000002    0.01    179.98   
    74. D(O   8,C   7,C   3,H   4)     -0.02 -0.000000    0.00     -0.02   
    75. D(C   0,C   7,C   3,H   4)    179.97 -0.000001    0.00    179.97   
    76. D(O   8,C   7,C   0,C  13)      0.04  0.000000   -0.00      0.03   
    77. D(O   8,C   7,C   0,C   1)   -179.97  0.000000   -0.00   -179.97   
    78. D(C   3,C   7,C   0,C  13)   -179.96  0.000001   -0.00   -179.96   
    79. D(O   8,C   7,C   3,C   2)    179.99 -0.000001    0.00    179.99   
    80. D(C   3,C   7,C   0,C   1)      0.04  0.000001   -0.00      0.03   
    81. D(C   0,C   7,C   3,C   2)     -0.02 -0.000001    0.00     -0.01   
    82. D(H  12,C   9,C   1,C   5)   -179.92 -0.000001   -0.00   -179.92   
    83. D(H  12,C   9,C   1,C   0)      0.10 -0.000001   -0.00      0.10   
    84. D(H  11,C   9,C   1,C   5)     58.67  0.000001   -0.00     58.67   
    85. D(H  11,C   9,C   1,C   0)   -121.31  0.000000   -0.00   -121.32   
    86. D(H  10,C   9,C   1,C   5)    -58.49  0.000001   -0.00    -58.49   
    87. D(H  10,C   9,C   1,C   0)    121.53  0.000001   -0.00    121.53   
    88. D(H  14,C  13,C   0,C   1)    -59.94 -0.000004    0.00    -59.94   
    89. D(H  16,C  13,C   0,C   7)      0.15 -0.000000   -0.00      0.15   
    90. D(H  16,C  13,C   0,C   1)   -179.85 -0.000000   -0.00   -179.85   
    91. D(H  15,C  13,C   0,C   7)   -119.74  0.000004   -0.00   -119.74   
    92. D(H  15,C  13,C   0,C   1)     60.26  0.000004   -0.00     60.26   
    93. D(H  14,C  13,C   0,C   7)    120.05 -0.000004    0.00    120.06   
    94. D(H  20,C  17,C   2,C   5)    179.95  0.000002   -0.00    179.94   
    95. D(H  20,C  17,C   2,C   3)     -0.07  0.000002   -0.00     -0.07   
    96. D(H  19,C  17,C   2,C   5)     58.96  0.000004   -0.00     58.95   
    97. D(H  19,C  17,C   2,C   3)   -121.06  0.000004   -0.00   -121.06   
    98. D(H  18,C  17,C   2,C   5)    -59.07 -0.000005    0.00    -59.07   
    99. D(H  18,C  17,C   2,C   3)    120.92 -0.000005    0.00    120.92   
    ----------------------------------------------------------------------------
                 *******************************************************
                 *** FINAL ENERGY EVALUATION AT THE STATIONARY POINT ***
                 ***               (AFTER   21 CYCLES)               ***
                 *******************************************************
---------------------------------
CARTESIAN COORDINATES (ANGSTROEM)
---------------------------------
  C      1.312414    0.053454    0.010482
  C      0.354857    1.052185    0.000965
  C     -1.466839   -0.651711    0.002589
  C     -0.505194   -1.632039    0.012487
  H     -0.789879   -2.684383    0.017072
  C     -1.072201    0.748858   -0.003146
  O     -1.944047    1.678246   -0.011554
  C      0.912996   -1.354611    0.017126
  O      1.762583   -2.305383    0.026484
  C      0.705442    2.521987   -0.005497
  H      0.278172    3.022914   -0.884825
  H      0.273738    3.031610    0.866674
  H      1.783815    2.696801   -0.003498
  C      2.797922    0.346247    0.014449
  H      3.110603    0.921090   -0.867695
  H      3.104869    0.926625    0.895033
  H      3.348580   -0.597495    0.019339
  C     -2.940309   -0.970617   -0.002381
  H     -3.446067   -0.536422    0.870619
  H     -3.438378   -0.544069   -0.883522
  H     -3.113566   -2.052231    0.001635

----------------------------
CARTESIAN COORDINATES (A.U.)
----------------------------
  NO LB      ZA    FRAG     MASS         X           Y           Z
   0 C     6.0000    0    12.011    2.480103    0.101013    0.019808
   1 C     6.0000    0    12.011    0.670582    1.988342    0.001824
   2 C     6.0000    0    12.011   -2.771924   -1.231556    0.004892
   3 C     6.0000    0    12.011   -0.954678   -3.084106    0.023598
   4 H     1.0000    0     1.008   -1.492654   -5.072748    0.032261
   5 C     6.0000    0    12.011   -2.026166    1.415136   -0.005945
   6 O     8.0000    0    15.999   -3.673716    3.171426   -0.021834
   7 C     6.0000    0    12.011    1.725313   -2.559845    0.032364
   8 O     8.0000    0    15.999    3.330799   -4.356542    0.050048
   9 C     6.0000    0    12.011    1.333093    4.765865   -0.010388
  10 H     1.0000    0     1.008    0.525670    5.712479   -1.672076
  11 H     1.0000    0     1.008    0.517289    5.728913    1.637777
  12 H     1.0000    0     1.008    3.370923    5.096215   -0.006611
  13 C     6.0000    0    12.011    5.287306    0.654311    0.027304
  14 H     1.0000    0     1.008    5.878188    1.740607   -1.639706
  15 H     1.0000    0     1.008    5.867352    1.751068    1.691367
  16 H     1.0000    0     1.008    6.327899   -1.129102    0.036546
  17 C     6.0000    0    12.011   -5.556378   -1.834201   -0.004500
  18 H     1.0000    0     1.008   -6.512123   -1.013691    1.645232
  19 H     1.0000    0     1.008   -6.497593   -1.028141   -1.669614
  20 H     1.0000    0     1.008   -5.883788   -3.878154    0.003089

--------------------------------
INTERNAL COORDINATES (ANGSTROEM)
--------------------------------
 C      0   0   0     0.000000000000     0.00000000     0.00000000
 C      1   0   0     1.383644457108     0.00000000     0.00000000
 C      2   1   0     2.494362010754    90.70767667     0.00000000
 C      3   2   1     1.373281084927    88.63780778     0.00000000
 H      4   3   2     1.090180630207   120.41444665   180.01020121
 C      3   2   1     1.455117456675    31.17792298   179.97994187
 O      6   3   2     1.274342468490   121.09424069   179.99580958
 C      4   3   2     1.445078007349   123.38075366     0.00000000
 O      8   4   3     1.275088599939   120.71522501   179.99355460
 C      2   1   3     1.511048924302   122.79069174   179.99542224
 H     10   2   1     1.098501079512   110.90019689   121.52545733
 H     10   2   1     1.098529513970   110.89627109   238.68401073
 H     10   2   1     1.092452536731   112.62314438     0.09526460
 C      1   2   3     1.514092335407   122.64443800   179.96798369
 H     14   1   2     1.098358561729   112.23519814   300.05901017
 H     14   1   2     1.098401070436   112.23785256    60.26019444
 H     14   1   2     1.092655947175   109.11328126   180.15245163
 C      3   2   1     1.507593844825   149.12518127   180.03587703
 H     18   3   2     1.098383548888   111.33341128   300.89985549
 H     18   3   2     1.098374194814   111.32719114    58.91856997
 H     18   3   2     1.095409565234   111.31184596   179.91056473

---------------------------
INTERNAL COORDINATES (A.U.)
---------------------------
 C      0   0   0     0.000000000000     0.00000000     0.00000000
 C      1   0   0     2.614709090652     0.00000000     0.00000000
 C      2   1   0     4.713661079181    90.70767667     0.00000000
 C      3   2   1     2.595125155406    88.63780778     0.00000000
 H      4   3   2     2.060142827597   120.41444665   180.01020121
 C      3   2   1     2.749773485803    31.17792298   179.97994187
 O      6   3   2     2.408158266271   121.09424069   179.99580958
 C      4   3   2     2.730801676042   123.38075366     0.00000000
 O      8   4   3     2.409568250370   120.71522501   179.99355460
 C      2   1   3     2.855468641887   122.79069174   179.99542224
 H     10   2   1     2.075866198094   110.90019689   121.52545733
 H     10   2   1     2.075919931432   110.89627109   238.68401073
 H     10   2   1     2.064436108729   112.62314438     0.09526460
 C      1   2   3     2.861219855388   122.64443800   179.96798369
 H     14   1   2     2.075596878516   112.23519814   300.05901017
 H     14   1   2     2.075677208330   112.23785256    60.26019444
 H     14   1   2     2.064820498761   109.11328126   180.15245163
 C      3   2   1     2.848939487905   149.12518127   180.03587703
 H     18   3   2     2.075644097403   111.33341128   300.89985549
 H     18   3   2     2.075626420765   111.32719114    58.91856997
 H     18   3   2     2.070024082770   111.31184596   179.91056473

---------------------
BASIS SET INFORMATION
---------------------
There are 3 groups of distinct atoms

 Group   1 Type C   : 10s4p1d contracted to 3s2p1d pattern {631/31/1}
 Group   2 Type H   : 4s contracted to 2s pattern {31}
 Group   3 Type O   : 10s4p1d contracted to 3s2p1d pattern {631/31/1}

Atom   0C    basis set group =>   1
Atom   1C    basis set group =>   1
Atom   2C    basis set group =>   1
Atom   3C    basis set group =>   1
Atom   4H    basis set group =>   2
Atom   5C    basis set group =>   1
Atom   6O    basis set group =>   3
Atom   7C    basis set group =>   1
Atom   8O    basis set group =>   3
Atom   9C    basis set group =>   1
Atom  10H    basis set group =>   2
Atom  11H    basis set group =>   2
Atom  12H    basis set group =>   2
Atom  13C    basis set group =>   1
Atom  14H    basis set group =>   2
Atom  15H    basis set group =>   2
Atom  16H    basis set group =>   2
Atom  17C    basis set group =>   1
Atom  18H    basis set group =>   2
Atom  19H    basis set group =>   2
Atom  20H    basis set group =>   2
---------------------------------
AUXILIARY/J BASIS SET INFORMATION
---------------------------------
There are 3 groups of distinct atoms

 Group   1 Type C   : 12s5p4d2f1g contracted to 6s4p3d1f1g pattern {711111/2111/211/2/1}
 Group   2 Type H   : 5s2p1d contracted to 3s1p1d pattern {311/2/1}
 Group   3 Type O   : 12s5p4d2f1g contracted to 6s4p3d1f1g pattern {711111/2111/211/2/1}

Atom   0C    basis set group =>   1
Atom   1C    basis set group =>   1
Atom   2C    basis set group =>   1
Atom   3C    basis set group =>   1
Atom   4H    basis set group =>   2
Atom   5C    basis set group =>   1
Atom   6O    basis set group =>   3
Atom   7C    basis set group =>   1
Atom   8O    basis set group =>   3
Atom   9C    basis set group =>   1
Atom  10H    basis set group =>   2
Atom  11H    basis set group =>   2
Atom  12H    basis set group =>   2
Atom  13C    basis set group =>   1
Atom  14H    basis set group =>   2
Atom  15H    basis set group =>   2
Atom  16H    basis set group =>   2
Atom  17C    basis set group =>   1
Atom  18H    basis set group =>   2
Atom  19H    basis set group =>   2
Atom  20H    basis set group =>   2


           ************************************************************
           *        Program running with 4 parallel MPI-processes     *
           *              working on a common directory               *
           ************************************************************
------------------------------------------------------------------------------
                           ORCA GTO INTEGRAL CALCULATION
                           -- RI-GTO INTEGRALS CHOSEN --
------------------------------------------------------------------------------
------------------------------------------------------------------------------
                   ___                                                        
                  /   \      - P O W E R E D   B Y -                         
                 /     \                                                     
                 |  |  |   _    _      __       _____    __    __             
                 |  |  |  | |  | |    /  \     |  _  \  |  |  /  |          
                  \  \/   | |  | |   /    \    | | | |  |  | /  /          
                 / \  \   | |__| |  /  /\  \   | |_| |  |  |/  /          
                |  |  |   |  __  | /  /__\  \  |    /   |      \           
                |  |  |   | |  | | |   __   |  |    \   |  |\   \          
                \     /   | |  | | |  |  |  |  | |\  \  |  | \   \       
                 \___/    |_|  |_| |__|  |__|  |_| \__\ |__|  \__/        
                                                                              
                      - O R C A' S   B I G   F R I E N D -                    
                                      &                                       
                       - I N T E G R A L  F E E D E R -                       
                                                                              
 v1 FN, 2020, v2 2021                                                         
------------------------------------------------------------------------------


Reading SHARK input file Q3_1e_0H_B3LYP_631Gd_opt.SHARKINP.tmp ... ok
----------------------
SHARK INTEGRAL PACKAGE
----------------------

Number of atoms                             ...     21
Number of basis functions                   ...    174
Number of shells                            ...     86
Maximum angular momentum                    ...      2
Integral batch strategy                     ... SHARK/LIBINT Hybrid
RI-J (if used) integral strategy            ... SPLIT-RIJ (Revised 2003 algorithm where possible)
Printlevel                                  ...      1
Contraction scheme used                     ... SEGMENTED contraction
Coulomb Range Separation                    ... NOT USED
Exchange Range Separation                   ... NOT USED
Finite Nucleus Model                        ... NOT USED
Auxiliary Coulomb fitting basis             ... AVAILABLE
   # of basis functions in Aux-J            ...    649
   # of shells in Aux-J                     ...    215
   Maximum angular momentum in Aux-J        ...      4
Auxiliary J/K fitting basis                 ... NOT available
Auxiliary Correlation fitting basis         ... NOT available
Auxiliary 'external' fitting basis          ... NOT available
Integral threshold                          ...     2.500000e-11
Primitive cut-off                           ...     2.500000e-12
Primitive pair pre-selection threshold      ...     2.500000e-12

Calculating pre-screening integrals         ... done (  0.0 sec) Dimension = 86
Organizing shell pair data                  ... done (  0.0 sec)
Shell pair information
Total number of shell pairs                 ...      3741
Shell pairs after pre-screening             ...      3401
Total number of primitive shell pairs       ...     21376
Primitive shell pairs kept                  ...     12143
          la=0 lb=0:   1247 shell pairs
          la=1 lb=0:   1105 shell pairs
          la=1 lb=1:    248 shell pairs
          la=2 lb=0:    506 shell pairs
          la=2 lb=1:    235 shell pairs
          la=2 lb=2:     60 shell pairs

Calculating one electron integrals          ... done (  0.0 sec)
Calculating RI/J V-Matrix + Cholesky decomp.... done (  0.0 sec)
Calculating Nuclear repulsion               ... done (  0.0 sec) ENN=    585.729736292055 Eh

SHARK setup successfully completed in   0.2 seconds

Maximum memory used throughout the entire GTOINT-calculation: 13.4 MB


           ************************************************************
           *        Program running with 4 parallel MPI-processes     *
           *              working on a common directory               *
           ************************************************************
-------------------------------------------------------------------------------
                                 ORCA SCF
-------------------------------------------------------------------------------

------------
SCF SETTINGS
------------
Hamiltonian:
 Density Functional     Method          .... DFT(GTOs)
 Exchange Functional    Exchange        .... B88
   X-Alpha parameter    XAlpha          ....  0.666667
   Becke's b parameter  XBeta           ....  0.004200
 Correlation Functional Correlation     .... LYP
 LDA part of GGA corr.  LDAOpt          .... VWN-5
 Gradients option       PostSCFGGA      .... off
 Hybrid DFT is turned on
   Fraction HF Exchange ScalHFX         ....  0.200000
   Scaling of DF-GGA-X  ScalDFX         ....  0.720000
   Scaling of DF-GGA-C  ScalDFC         ....  0.810000
   Scaling of DF-LDA-C  ScalLDAC        ....  1.000000
   Perturbative correction              ....  0.000000
   Density functional embedding theory  .... OFF
   NL short-range parameter             ....  4.800000
 RI-approximation to the Coulomb term is turned on
   Number of AuxJ basis functions       .... 649
   RIJ-COSX (HFX calculated with COS-X)).... on


General Settings:
 Integral files         IntName         .... Q3_1e_0H_B3LYP_631Gd_opt
 Hartree-Fock type      HFTyp           .... UHF
 Total Charge           Charge          ....   -1
 Multiplicity           Mult            ....    2
 Number of Electrons    NEL             ....   81
 Basis Dimension        Dim             ....  174
 Nuclear Repulsion      ENuc            ....    585.7297362921 Eh

Convergence Acceleration:
 DIIS                   CNVDIIS         .... on
   Start iteration      DIISMaxIt       ....    12
   Startup error        DIISStart       ....  0.200000
   # of expansion vecs  DIISMaxEq       ....     5
   Bias factor          DIISBfac        ....   1.050
   Max. coefficient     DIISMaxC        ....  10.000
 Trust-Rad. Augm. Hess. CNVTRAH         .... auto
   Auto Start mean grad. ratio tolernc. ....  1.125000
   Auto Start start iteration           ....     1
   Auto Start num. interpolation iter.  ....    10
   Max. Number of Micro iterations      ....    16
   Max. Number of Macro iterations      .... Maxiter - #DIIS iter
   Number of Davidson start vectors     ....     2
   Converg. threshold I  (grad. norm)   ....   1.000e-05
   Converg. threshold II (energy diff.) ....   1.000e-08
   Grad. Scal. Fac. for Micro threshold ....   0.100
   Minimum threshold for Micro iter.    ....   0.010
   NR start threshold (gradient norm)   ....   0.001
   Initial trust radius                 ....   0.400
   Minimum AH scaling param. (alpha)    ....   1.000
   Maximum AH scaling param. (alpha)    .... 1000.000
   Orbital update algorithm             .... Taylor
   White noise on init. David. guess    .... on
   Maximum white noise                  ....   0.010
   Quad. conv. algorithm                .... NR
 SOSCF                  CNVSOSCF        .... off
 Level Shifting         CNVShift        .... on
   Level shift para.    LevelShift      ....    0.2500
   Turn off err/grad.   ShiftErr        ....    0.0010
 Zerner damping         CNVZerner       .... off
 Static damping         CNVDamp         .... on
   Fraction old density DampFac         ....    0.7000
   Max. Damping (<1)    DampMax         ....    0.9800
   Min. Damping (>=0)   DampMin         ....    0.0000
   Turn off err/grad.   DampErr         ....    0.1000
 Fernandez-Rico         CNVRico         .... off

SCF Procedure:
 Maximum # iterations   MaxIter         ....   125
 SCF integral mode      SCFMode         .... Direct
   Integral package                     .... SHARK and LIBINT hybrid scheme
 Reset frequency        DirectResetFreq ....    20
 Integral Threshold     Thresh          ....  2.500e-11 Eh
 Primitive CutOff       TCut            ....  2.500e-12 Eh

Convergence Tolerance:
 Convergence Check Mode ConvCheckMode   .... Total+1el-Energy
 Convergence forced     ConvForced      .... 0
 Energy Change          TolE            ....  1.000e-08 Eh
 1-El. energy change                    ....  1.000e-05 Eh
 DIIS Error             TolErr          ....  5.000e-07


Diagonalization of the overlap matrix:
Smallest eigenvalue                        ... 4.682e-04
Time for diagonalization                   ...    0.004 sec
Threshold for overlap eigenvalues          ... 1.000e-08
Number of eigenvalues below threshold      ... 0
Time for construction of square roots      ...    0.002 sec
Total time needed                          ...    0.006 sec

---------------------
INITIAL GUESS: MOREAD
---------------------
Guess MOs are being read from file: Q3_1e_0H_B3LYP_631Gd_opt.gbw
Input Geometry matches current geometry (good)
Input basis set matches current basis set (good)
MOs were renormalized
MOs were reorthogonalized (Cholesky)
                      ------------------
                      INITIAL GUESS DONE (   0.0 sec)
                      ------------------
-------------------
DFT GRID GENERATION
-------------------

General Integration Accuracy     IntAcc      ... 4.959
Radial Grid Type                 RadialGrid  ... OptM3 with GC (2021)
Angular Grid (max. ang.)         AngularGrid ... 6 (Lebedev-590)
Angular grid pruning method      GridPruning ... 4 (adaptive)
Weight generation scheme         WeightScheme... Becke
Basis function cutoff            BFCut       ... 1.0000e-11
Integration weight cutoff        WCut        ... 1.0000e-14
Angular grids for H and He will be reduced by one unit
Partially contracted basis set               ... off
Rotationally invariant grid construction     ... off

Total number of grid points                  ...   243481
Total number of batches                      ...     3815
Average number of points per batch           ...       63
Average number of grid points per atom       ...    11594
Time for grid setup =    2.924 sec

--------------------
COSX GRID GENERATION
--------------------

GRIDX 1
-------
General Integration Accuracy     IntAcc      ... 4.020
Radial Grid Type                 RadialGrid  ... OptM3 with GC (2021)
Angular Grid (max. ang.)         AngularGrid ... 2 (Lebedev-110)
Angular grid pruning method      GridPruning ... 4 (adaptive)
Weight generation scheme         WeightScheme... Becke
Basis function cutoff            BFCut       ... 1.0000e-11
Integration weight cutoff        WCut        ... 1.0000e-14
Angular grids for H and He will be reduced by one unit
Partially contracted basis set               ... on
Rotationally invariant grid construction     ... off

Total number of grid points                  ...    27192
Total number of batches                      ...      438
Average number of points per batch           ...       62
Average number of grid points per atom       ...     1295
UseSFitting                                  ... on

GRIDX 2
-------
General Integration Accuracy     IntAcc      ... 4.338
Radial Grid Type                 RadialGrid  ... OptM3 with GC (2021)
Angular Grid (max. ang.)         AngularGrid ... 3 (Lebedev-194)
Angular grid pruning method      GridPruning ... 4 (adaptive)
Weight generation scheme         WeightScheme... Becke
Basis function cutoff            BFCut       ... 1.0000e-11
Integration weight cutoff        WCut        ... 1.0000e-14
Angular grids for H and He will be reduced by one unit
Partially contracted basis set               ... on
Rotationally invariant grid construction     ... off

Total number of grid points                  ...    59654
Total number of batches                      ...      944
Average number of points per batch           ...       63
Average number of grid points per atom       ...     2841
UseSFitting                                  ... on

GRIDX 3
-------
General Integration Accuracy     IntAcc      ... 4.871
Radial Grid Type                 RadialGrid  ... OptM3 with GC (2021)
Angular Grid (max. ang.)         AngularGrid ... 4 (Lebedev-302)
Angular grid pruning method      GridPruning ... 4 (adaptive)
Weight generation scheme         WeightScheme... Becke
Basis function cutoff            BFCut       ... 1.0000e-11
Integration weight cutoff        WCut        ... 1.0000e-14
Angular grids for H and He will be reduced by one unit
Partially contracted basis set               ... on
Rotationally invariant grid construction     ... off

Total number of grid points                  ...   113129
Total number of batches                      ...     1779
Average number of points per batch           ...       63
Average number of grid points per atom       ...     5387
UseSFitting                                  ... on

Time for X-Grid setup             =    1.203 sec


--------------------
CPCM SOLVATION MODEL
--------------------
CPCM parameters:
  Epsilon                                         ...      80.4000
  Refrac                                          ...       1.3300
  Rsolv                                           ...       1.3000
  Surface type                                    ... GAUSSIAN VDW
  Epsilon function type                           ...         CPCM
Radii:
 Radius for C  used is    3.8550 Bohr (=   2.0400 Ang.)
 Radius for H  used is    2.4944 Bohr (=   1.3200 Ang.)
 Radius for O  used is    3.4469 Bohr (=   1.8240 Ang.)
Calculating surface                               ...        done! (  0.0s)
GEPOL surface points                              ...         1147
GEPOL Volume                                      ...    1287.2459
GEPOL Surface-area                                ...     700.7076
Calculating surface distance matrix               ...        done! (  0.0s)
Performing Cholesky decomposition & store         ...        done! (  0.0s)
Overall time for CPCM initialization              ...                 0.1s
--------------
SCF ITERATIONS
--------------
ITER       Energy         Delta-E        Max-DP      RMS-DP      [F,P]     Damp
               ***  Starting incremental Fock matrix formation  ***
  0   -499.2423124638   0.000000000000 0.00000445  0.00000020  0.0000356 0.7000
                 **** Energy Check signals convergence ****

               *****************************************************
               *                     SUCCESS                       *
               *           SCF CONVERGED AFTER   1 CYCLES          *
               *****************************************************

Old exchange energy                            =    -13.393440878 Eh
New exchange energy                            =    -13.393437531 Eh
Exchange energy change after final integration =      0.000003347 Eh
Total energy after final integration           =   -499.242309120 Eh
Final COS-X integration done in                =     5.350 sec

----------------
TOTAL SCF ENERGY
----------------

Total Energy       :         -499.24230912 Eh          -13585.07388 eV

Components:
Nuclear Repulsion  :          585.72973629 Eh           15938.51642 eV
Electronic Energy  :        -1084.97204541 Eh          -29523.59031 eV
One Electron Energy:        -1854.52837172 Eh          -50464.28255 eV
Two Electron Energy:          769.55632631 Eh           20940.69224 eV
Max COSX asymmetry :            0.00000014 Eh               0.00000 eV
CPCM Dielectric    :           -0.08818788 Eh              -2.39971 eV

Virial components:
Potential Energy   :         -995.52812506 Eh          -27089.69750 eV
Kinetic Energy     :          496.28581594 Eh           13504.62361 eV
Virial Ratio       :            2.00595724


DFT components:
N(Alpha)           :       40.999997967332 electrons
N(Beta)            :       39.999997572797 electrons
N(Total)           :       80.999995540128 electrons
E(X)               :      -53.197406718004 Eh       
E(C)               :       -3.221611335920 Eh       
E(XC)              :      -56.419018053924 Eh       
DFET-embed. en.    :        0.000000000000 Eh       
CPCM Solvation Model Properties:
Surface-charge          :            0.97865356
Charge-correction       :           -0.00293373 Eh              -0.07983 eV
Free-energy (cav+disp)  :  This term is not implemented in the current solvation scheme

---------------
SCF CONVERGENCE
---------------

  Last Energy change         ...   -3.0174e-09  Tolerance :   1.0000e-08
  Last MAX-Density change    ...    1.2678e-06  Tolerance :   1.0000e-07
  Last RMS-Density change    ...    5.9636e-08  Tolerance :   5.0000e-09
  Last DIIS Error            ...    2.8285e-05  Tolerance :   5.0000e-07

             **** THE GBW FILE WAS UPDATED (Q3_1e_0H_B3LYP_631Gd_opt.gbw) ****
             **** DENSITY Q3_1e_0H_B3LYP_631Gd_opt.scfp WAS UPDATED ****
             **** ENERGY FILE WAS UPDATED (Q3_1e_0H_B3LYP_631Gd_opt.en.tmp) ****
----------------------
UHF SPIN CONTAMINATION
----------------------

Warning: in a DFT calculation there is little theoretical justification to 
         calculate <S**2> as in Hartree-Fock theory. We will do it anyways
         but you should keep in mind that the values have only limited relevance

Expectation value of <S**2>     :     0.759784
Ideal value S*(S+1) for S=0.5   :     0.750000
Deviation                       :     0.009784

             **** THE GBW FILE WAS UPDATED (Q3_1e_0H_B3LYP_631Gd_opt.gbw) ****
             **** DENSITY Q3_1e_0H_B3LYP_631Gd_opt.scfp WAS UPDATED ****
----------------
ORBITAL ENERGIES
----------------
                 SPIN UP ORBITALS
  NO   OCC          E(Eh)            E(eV) 
   0   1.0000     -19.073356      -519.0124 
   1   1.0000     -19.073217      -519.0086 
   2   1.0000     -10.204532      -277.6794 
   3   1.0000     -10.202258      -277.6176 
   4   1.0000     -10.159579      -276.4562 
   5   1.0000     -10.157564      -276.4014 
   6   1.0000     -10.156679      -276.3773 
   7   1.0000     -10.153954      -276.3031 
   8   1.0000     -10.150852      -276.2187 
   9   1.0000     -10.148622      -276.1581 
  10   1.0000     -10.146216      -276.0926 
  11   1.0000      -0.964386       -26.2423 
  12   1.0000      -0.961461       -26.1627 
  13   1.0000      -0.803454       -21.8631 
  14   1.0000      -0.763074       -20.7643 
  15   1.0000      -0.705067       -19.1859 
  16   1.0000      -0.688744       -18.7417 
  17   1.0000      -0.640276       -17.4228 
  18   1.0000      -0.615594       -16.7512 
  19   1.0000      -0.540573       -14.7097 
  20   1.0000      -0.517554       -14.0834 
  21   1.0000      -0.467324       -12.7165 
  22   1.0000      -0.428530       -11.6609 
  23   1.0000      -0.414947       -11.2913 
  24   1.0000      -0.399943       -10.8830 
  25   1.0000      -0.394925       -10.7465 
  26   1.0000      -0.389456       -10.5976 
  27   1.0000      -0.382570       -10.4103 
  28   1.0000      -0.370960       -10.0943 
  29   1.0000      -0.366277        -9.9669 
  30   1.0000      -0.364194        -9.9102 
  31   1.0000      -0.351580        -9.5670 
  32   1.0000      -0.351496        -9.5647 
  33   1.0000      -0.332794        -9.0558 
  34   1.0000      -0.325237        -8.8502 
  35   1.0000      -0.316174        -8.6035 
  36   1.0000      -0.246665        -6.7121 
  37   1.0000      -0.215657        -5.8683 
  38   1.0000      -0.213029        -5.7968 
  39   1.0000      -0.205041        -5.5794 
  40   1.0000      -0.131909        -3.5894 
  41   0.0000       0.026617         0.7243 
  42   0.0000       0.061703         1.6790 
  43   0.0000       0.123149         3.3511 
  44   0.0000       0.135589         3.6896 
  45   0.0000       0.155273         4.2252 
  46   0.0000       0.156834         4.2677 
  47   0.0000       0.162423         4.4197 
  48   0.0000       0.188534         5.1303 
  49   0.0000       0.191428         5.2090 
  50   0.0000       0.193760         5.2725 
  51   0.0000       0.206321         5.6143 
  52   0.0000       0.207952         5.6587 
  53   0.0000       0.231867         6.3094 
  54   0.0000       0.239870         6.5272 
  55   0.0000       0.263369         7.1666 
  56   0.0000       0.294644         8.0177 
  57   0.0000       0.303608         8.2616 
  58   0.0000       0.322139         8.7658 
  59   0.0000       0.346071         9.4171 
  60   0.0000       0.383507        10.4358 
  61   0.0000       0.420417        11.4401 
  62   0.0000       0.425503        11.5785 
  63   0.0000       0.482845        13.1389 
  64   0.0000       0.530474        14.4349 
  65   0.0000       0.535411        14.5693 
  66   0.0000       0.549684        14.9577 
  67   0.0000       0.551885        15.0176 
  68   0.0000       0.573891        15.6164 
  69   0.0000       0.582962        15.8632 
  70   0.0000       0.594880        16.1875 
  71   0.0000       0.606410        16.5013 
  72   0.0000       0.610397        16.6098 
  73   0.0000       0.610626        16.6160 
  74   0.0000       0.651865        17.7381 
  75   0.0000       0.660982        17.9862 
  76   0.0000       0.681493        18.5444 
  77   0.0000       0.696668        18.9573 
  78   0.0000       0.733439        19.9579 
  79   0.0000       0.739132        20.1128 
  80   0.0000       0.748062        20.3558 
  81   0.0000       0.754772        20.5384 
  82   0.0000       0.770999        20.9799 
  83   0.0000       0.779534        21.2122 
  84   0.0000       0.798714        21.7341 
  85   0.0000       0.809793        22.0356 
  86   0.0000       0.840060        22.8592 
  87   0.0000       0.850107        23.1326 
  88   0.0000       0.863287        23.4912 
  89   0.0000       0.889464        24.2035 
  90   0.0000       0.890800        24.2399 
  91   0.0000       0.901542        24.5322 
  92   0.0000       0.909356        24.7448 
  93   0.0000       0.927471        25.2378 
  94   0.0000       0.930554        25.3216 
  95   0.0000       0.943440        25.6723 
  96   0.0000       0.959791        26.1172 
  97   0.0000       0.973384        26.4871 
  98   0.0000       1.008467        27.4418 
  99   0.0000       1.012156        27.5422 
 100   0.0000       1.025535        27.9062 
 101   0.0000       1.039187        28.2777 
 102   0.0000       1.074728        29.2448 
 103   0.0000       1.080868        29.4119 
 104   0.0000       1.104849        30.0645 
 105   0.0000       1.138074        30.9686 
 106   0.0000       1.181613        32.1533 
 107   0.0000       1.187801        32.3217 
 108   0.0000       1.242636        33.8138 
 109   0.0000       1.271828        34.6082 
 110   0.0000       1.282310        34.8934 
 111   0.0000       1.304196        35.4890 
 112   0.0000       1.325412        36.0663 
 113   0.0000       1.343100        36.5476 
 114   0.0000       1.389181        37.8015 
 115   0.0000       1.419285        38.6207 
 116   0.0000       1.435161        39.0527 
 117   0.0000       1.438634        39.1472 
 118   0.0000       1.447520        39.3890 
 119   0.0000       1.483551        40.3695 
 120   0.0000       1.510903        41.1138 
 121   0.0000       1.620395        44.0932 
 122   0.0000       1.720565        46.8190 
 123   0.0000       1.743275        47.4369 
 124   0.0000       1.754556        47.7439 
 125   0.0000       1.790692        48.7272 
 126   0.0000       1.800779        49.0017 
 127   0.0000       1.825318        49.6694 
 128   0.0000       1.833693        49.8973 
 129   0.0000       1.859980        50.6126 
 130   0.0000       1.879096        51.1328 
 131   0.0000       1.898860        51.6706 
 132   0.0000       1.901450        51.7411 
 133   0.0000       1.913662        52.0734 
 134   0.0000       1.938689        52.7544 
 135   0.0000       1.965225        53.4765 
 136   0.0000       1.970298        53.6145 
 137   0.0000       2.005915        54.5837 
 138   0.0000       2.020448        54.9792 
 139   0.0000       2.024473        55.0887 
 140   0.0000       2.048993        55.7559 
 141   0.0000       2.074930        56.4617 
 142   0.0000       2.089475        56.8575 
 143   0.0000       2.131685        58.0061 
 144   0.0000       2.156959        58.6938 
 145   0.0000       2.185525        59.4712 
 146   0.0000       2.200001        59.8651 
 147   0.0000       2.226388        60.5831 
 148   0.0000       2.262622        61.5691 
 149   0.0000       2.306197        62.7548 
 150   0.0000       2.336851        63.5889 
 151   0.0000       2.338688        63.6389 
 152   0.0000       2.357299        64.1454 
 153   0.0000       2.371302        64.5264 
 154   0.0000       2.391059        65.0640 
 155   0.0000       2.408629        65.5421 
 156   0.0000       2.436141        66.2908 
 157   0.0000       2.447028        66.5870 
 158   0.0000       2.495762        67.9131 
 159   0.0000       2.523842        68.6772 
 160   0.0000       2.600202        70.7551 
 161   0.0000       2.654677        72.2374 
 162   0.0000       2.659915        72.3800 
 163   0.0000       2.676512        72.8316 
 164   0.0000       2.729958        74.2859 
 165   0.0000       2.783239        75.7358 
 166   0.0000       2.840009        77.2806 
 167   0.0000       2.899888        78.9100 
 168   0.0000       2.955832        80.4323 
 169   0.0000       2.995891        81.5223 
 170   0.0000       3.041995        82.7769 
 171   0.0000       3.116454        84.8030 
 172   0.0000       3.283531        89.3494 
 173   0.0000       3.405126        92.6582 

                 SPIN DOWN ORBITALS
  NO   OCC          E(Eh)            E(eV) 
   0   1.0000     -19.066661      -518.8302 
   1   1.0000     -19.066153      -518.8164 
   2   1.0000     -10.203201      -277.6432 
   3   1.0000     -10.200733      -277.5761 
   4   1.0000     -10.158324      -276.4221 
   5   1.0000     -10.156510      -276.3727 
   6   1.0000     -10.155796      -276.3532 
   7   1.0000     -10.154059      -276.3060 
   8   1.0000     -10.150937      -276.2210 
   9   1.0000     -10.148730      -276.1610 
  10   1.0000     -10.145245      -276.0662 
  11   1.0000      -0.952052       -25.9067 
  12   1.0000      -0.948561       -25.8117 
  13   1.0000      -0.797868       -21.7111 
  14   1.0000      -0.761003       -20.7079 
  15   1.0000      -0.702372       -19.1125 
  16   1.0000      -0.686393       -18.6777 
  17   1.0000      -0.636425       -17.3180 
  18   1.0000      -0.609474       -16.5846 
  19   1.0000      -0.536995       -14.6124 
  20   1.0000      -0.513564       -13.9748 
  21   1.0000      -0.465590       -12.6694 
  22   1.0000      -0.424643       -11.5551 
  23   1.0000      -0.408573       -11.1178 
  24   1.0000      -0.396065       -10.7775 
  25   1.0000      -0.392772       -10.6879 
  26   1.0000      -0.387936       -10.5563 
  27   1.0000      -0.380245       -10.3470 
  28   1.0000      -0.369539       -10.0557 
  29   1.0000      -0.364648        -9.9226 
  30   1.0000      -0.360343        -9.8054 
  31   1.0000      -0.350418        -9.5354 
  32   1.0000      -0.334132        -9.0922 
  33   1.0000      -0.322090        -8.7645 
  34   1.0000      -0.314163        -8.5488 
  35   1.0000      -0.305737        -8.3195 
  36   1.0000      -0.214541        -5.8380 
  37   1.0000      -0.206450        -5.6178 
  38   1.0000      -0.206393        -5.6162 
  39   1.0000      -0.198652        -5.4056 
  40   0.0000      -0.058304        -1.5865 
  41   0.0000       0.041441         1.1277 
  42   0.0000       0.087965         2.3936 
  43   0.0000       0.123494         3.3605 
  44   0.0000       0.136039         3.7018 
  45   0.0000       0.156041         4.2461 
  46   0.0000       0.162867         4.4318 
  47   0.0000       0.164579         4.4784 
  48   0.0000       0.188998         5.1429 
  49   0.0000       0.192244         5.2312 
  50   0.0000       0.194975         5.3055 
  51   0.0000       0.207404         5.6437 
  52   0.0000       0.208594         5.6761 
  53   0.0000       0.232872         6.3368 
  54   0.0000       0.249860         6.7990 
  55   0.0000       0.265216         7.2169 
  56   0.0000       0.297174         8.0865 
  57   0.0000       0.307581         8.3697 
  58   0.0000       0.325945         8.8694 
  59   0.0000       0.348392         9.4802 
  60   0.0000       0.385334        10.4855 
  61   0.0000       0.423566        11.5258 
  62   0.0000       0.429993        11.7007 
  63   0.0000       0.487133        13.2556 
  64   0.0000       0.535952        14.5840 
  65   0.0000       0.537183        14.6175 
  66   0.0000       0.552055        15.0222 
  67   0.0000       0.553221        15.0539 
  68   0.0000       0.575859        15.6699 
  69   0.0000       0.584421        15.9029 
  70   0.0000       0.597965        16.2715 
  71   0.0000       0.608055        16.5460 
  72   0.0000       0.611738        16.6462 
  73   0.0000       0.614902        16.7323 
  74   0.0000       0.654314        17.8048 
  75   0.0000       0.667207        18.1556 
  76   0.0000       0.683433        18.5971 
  77   0.0000       0.697779        18.9875 
  78   0.0000       0.738109        20.0850 
  79   0.0000       0.741031        20.1645 
  80   0.0000       0.753022        20.4908 
  81   0.0000       0.760066        20.6824 
  82   0.0000       0.772374        21.0174 
  83   0.0000       0.781044        21.2533 
  84   0.0000       0.800053        21.7705 
  85   0.0000       0.811577        22.0841 
  86   0.0000       0.843647        22.9568 
  87   0.0000       0.853893        23.2356 
  88   0.0000       0.866692        23.5839 
  89   0.0000       0.890477        24.2311 
  90   0.0000       0.892746        24.2929 
  91   0.0000       0.903442        24.5839 
  92   0.0000       0.909658        24.7530 
  93   0.0000       0.930897        25.3310 
  94   0.0000       0.931535        25.3483 
  95   0.0000       0.944042        25.6887 
  96   0.0000       0.960728        26.1427 
  97   0.0000       0.974002        26.5039 
  98   0.0000       1.011170        27.5153 
  99   0.0000       1.014380        27.6027 
 100   0.0000       1.026344        27.9282 
 101   0.0000       1.062890        28.9227 
 102   0.0000       1.079416        29.3724 
 103   0.0000       1.100414        29.9438 
 104   0.0000       1.107716        30.1425 
 105   0.0000       1.141537        31.0628 
 106   0.0000       1.184257        32.2253 
 107   0.0000       1.189788        32.3758 
 108   0.0000       1.244294        33.8590 
 109   0.0000       1.279495        34.8168 
 110   0.0000       1.284702        34.9585 
 111   0.0000       1.305660        35.5288 
 112   0.0000       1.327181        36.1144 
 113   0.0000       1.346543        36.6413 
 114   0.0000       1.393316        37.9140 
 115   0.0000       1.423336        38.7310 
 116   0.0000       1.442413        39.2500 
 117   0.0000       1.442619        39.2557 
 118   0.0000       1.454959        39.5914 
 119   0.0000       1.491664        40.5902 
 120   0.0000       1.511979        41.1430 
 121   0.0000       1.622967        44.1632 
 122   0.0000       1.725539        46.9543 
 123   0.0000       1.746615        47.5278 
 124   0.0000       1.758277        47.8452 
 125   0.0000       1.797608        48.9154 
 126   0.0000       1.806596        49.1600 
 127   0.0000       1.836312        49.9686 
 128   0.0000       1.838225        50.0207 
 129   0.0000       1.866046        50.7777 
 130   0.0000       1.881584        51.2005 
 131   0.0000       1.904029        51.8113 
 132   0.0000       1.910330        51.9827 
 133   0.0000       1.916895        52.1614 
 134   0.0000       1.943796        52.8934 
 135   0.0000       1.971970        53.6600 
 136   0.0000       1.975048        53.7438 
 137   0.0000       2.015523        54.8452 
 138   0.0000       2.024872        55.0996 
 139   0.0000       2.028265        55.1919 
 140   0.0000       2.056398        55.9574 
 141   0.0000       2.077661        56.5360 
 142   0.0000       2.093845        56.9764 
 143   0.0000       2.137607        58.1672 
 144   0.0000       2.161563        58.8191 
 145   0.0000       2.188246        59.5452 
 146   0.0000       2.201731        59.9121 
 147   0.0000       2.231496        60.7221 
 148   0.0000       2.264771        61.6275 
 149   0.0000       2.314017        62.9676 
 150   0.0000       2.340363        63.6845 
 151   0.0000       2.340776        63.6958 
 152   0.0000       2.358606        64.1809 
 153   0.0000       2.373781        64.5939 
 154   0.0000       2.396152        65.2026 
 155   0.0000       2.411187        65.6117 
 156   0.0000       2.437116        66.3173 
 157   0.0000       2.451869        66.7188 
 158   0.0000       2.497549        67.9618 
 159   0.0000       2.525134        68.7124 
 160   0.0000       2.613129        71.1069 
 161   0.0000       2.660587        72.3983 
 162   0.0000       2.667355        72.5824 
 163   0.0000       2.687195        73.1223 
 164   0.0000       2.734613        74.4126 
 165   0.0000       2.786759        75.8316 
 166   0.0000       2.842644        77.3523 
 167   0.0000       2.903231        79.0009 
 168   0.0000       2.958214        80.4971 
 169   0.0000       3.000278        81.6417 
 170   0.0000       3.043795        82.8259 
 171   0.0000       3.123138        84.9849 
 172   0.0000       3.285085        89.3917 
 173   0.0000       3.406343        92.6913 

                    ********************************
                    * MULLIKEN POPULATION ANALYSIS *
                    ********************************

--------------------------------------------
MULLIKEN ATOMIC CHARGES AND SPIN POPULATIONS
--------------------------------------------
   0 C :    0.021702    0.078425
   1 C :    0.020044    0.060244
   2 C :    0.105807    0.086601
   3 C :   -0.303508    0.071453
   4 H :    0.096622   -0.004912
   5 C :    0.241976    0.104956
   6 O :   -0.610790    0.251097
   7 C :    0.312670    0.093793
   8 O :   -0.629432    0.262677
   9 C :   -0.522995   -0.007252
  10 H :    0.147455    0.003315
  11 H :    0.147469    0.003331
  12 H :    0.146831   -0.000223
  13 C :   -0.545235   -0.008550
  14 H :    0.150965    0.003728
  15 H :    0.150933    0.003745
  16 H :    0.149562   -0.000633
  17 C :   -0.526304   -0.009011
  18 H :    0.149794    0.003693
  19 H :    0.149788    0.003679
  20 H :    0.146647   -0.000154
Sum of atomic charges         :   -1.0000000
Sum of atomic spin populations:    1.0000000

-----------------------------------------------------
MULLIKEN REDUCED ORBITAL CHARGES AND SPIN POPULATIONS
-----------------------------------------------------
CHARGE
  0 C s       :     3.184976  s :     3.184976
      pz      :     1.024084  p :     2.754677
      px      :     0.823215
      py      :     0.907378
      dz2     :     0.002843  d :     0.038645
      dxz     :     0.005521
      dyz     :     0.005188
      dx2y2   :     0.013054
      dxy     :     0.012039
  1 C s       :     3.186996  s :     3.186996
      pz      :     1.015501  p :     2.754280
      px      :     0.908693
      py      :     0.830086
      dz2     :     0.002857  d :     0.038680
      dxz     :     0.005046
      dyz     :     0.005940
      dx2y2   :     0.013445
      dxy     :     0.011391
  2 C s       :     3.158633  s :     3.158633
      pz      :     0.988054  p :     2.695949
      px      :     0.823979
      py      :     0.883916
      dz2     :     0.002827  d :     0.039610
      dxz     :     0.005992
      dyz     :     0.005488
      dx2y2   :     0.013216
      dxy     :     0.012088
  3 C s       :     3.246930  s :     3.246930
      pz      :     1.073972  p :     3.022255
      px      :     0.993555
      py      :     0.954728
      dz2     :     0.003309  d :     0.034324
      dxz     :     0.005242
      dyz     :     0.002467
      dx2y2   :     0.013692
      dxy     :     0.009614
  4 H s       :     0.903378  s :     0.903378
  5 C s       :     3.103670  s :     3.103670
      pz      :     0.914032  p :     2.571313
      px      :     0.836343
      py      :     0.820938
      dz2     :     0.004637  d :     0.083041
      dxz     :     0.010747
      dyz     :     0.011363
      dx2y2   :     0.034738
      dxy     :     0.021556
  6 O s       :     3.849835  s :     3.849835
      pz      :     1.496020  p :     4.738570
      px      :     1.635516
      py      :     1.607034
      dz2     :     0.002267  d :     0.022385
      dxz     :     0.003541
      dyz     :     0.004034
      dx2y2   :     0.005255
      dxy     :     0.007289
  7 C s       :     3.082289  s :     3.082289
      pz      :     0.908444  p :     2.521546
      px      :     0.806168
      py      :     0.806934
      dz2     :     0.004593  d :     0.083495
      dxz     :     0.010847
      dyz     :     0.011763
      dx2y2   :     0.034990
      dxy     :     0.021303
  8 O s       :     3.852687  s :     3.852687
      pz      :     1.499503  p :     4.754377
      px      :     1.650538
      py      :     1.604336
      dz2     :     0.002293  d :     0.022369
      dxz     :     0.003317
      dyz     :     0.004145
      dx2y2   :     0.005382
      dxy     :     0.007232
  9 C s       :     3.296727  s :     3.296727
      pz      :     1.077300  p :     3.191022
      px      :     1.072897
      py      :     1.040824
      dz2     :     0.006464  d :     0.035246
      dxz     :     0.004218
      dyz     :     0.009690
      dx2y2   :     0.009794
      dxy     :     0.005081
 10 H s       :     0.852545  s :     0.852545
 11 H s       :     0.852531  s :     0.852531
 12 H s       :     0.853169  s :     0.853169
 13 C s       :     3.300183  s :     3.300183
      pz      :     1.064668  p :     3.210235
      px      :     1.047632
      py      :     1.097935
      dz2     :     0.006415  d :     0.034817
      dxz     :     0.005804
      dyz     :     0.008132
      dx2y2   :     0.006255
      dxy     :     0.008210
 14 H s       :     0.849035  s :     0.849035
 15 H s       :     0.849067  s :     0.849067
 16 H s       :     0.850438  s :     0.850438
 17 C s       :     3.299419  s :     3.299419
      pz      :     1.080394  p :     3.191637
      px      :     1.034853
      py      :     1.076391
      dz2     :     0.006489  d :     0.035247
      dxz     :     0.009659
      dyz     :     0.004277
      dx2y2   :     0.009833
      dxy     :     0.004989
 18 H s       :     0.850206  s :     0.850206
 19 H s       :     0.850212  s :     0.850212
 20 H s       :     0.853353  s :     0.853353

SPIN
  0 C s       :     0.004810  s :     0.004810
      pz      :     0.074403  p :     0.072766
      px      :     0.000128
      py      :    -0.001766
      dz2     :    -0.000215  d :     0.000849
      dxz     :    -0.000086
      dyz     :     0.001180
      dx2y2   :     0.000027
      dxy     :    -0.000057
  1 C s       :     0.002357  s :     0.002357
      pz      :     0.061337  p :     0.057015
      px      :    -0.003308
      py      :    -0.001014
      dz2     :    -0.000186  d :     0.000872
      dxz     :     0.001165
      dyz     :    -0.000071
      dx2y2   :     0.000034
      dxy     :    -0.000068
  2 C s       :     0.004202  s :     0.004202
      pz      :     0.084889  p :     0.081541
      px      :    -0.000379
      py      :    -0.002969
      dz2     :    -0.000253  d :     0.000858
      dxz     :    -0.000084
      dyz     :     0.001217
      dx2y2   :     0.000040
      dxy     :    -0.000062
  3 C s       :     0.003556  s :     0.003556
      pz      :     0.070154  p :     0.066938
      px      :    -0.003059
      py      :    -0.000158
      dz2     :    -0.000220  d :     0.000960
      dxz     :     0.001242
      dyz     :    -0.000016
      dx2y2   :     0.000036
      dxy     :    -0.000082
  4 H s       :    -0.004912  s :    -0.004912
  5 C s       :     0.007567  s :     0.007567
      pz      :     0.100538  p :     0.093677
      px      :    -0.003446
      py      :    -0.003414
      dz2     :    -0.000286  d :     0.003711
      dxz     :     0.001808
      dyz     :     0.002348
      dx2y2   :    -0.000098
      dxy     :    -0.000062
  6 O s       :     0.007449  s :     0.007449
      pz      :     0.240718  p :     0.244642
      px      :     0.002041
      py      :     0.001883
      dz2     :     0.000066  d :    -0.000995
      dxz     :    -0.000443
      dyz     :    -0.000503
      dx2y2   :    -0.000059
      dxy     :    -0.000056
  7 C s       :     0.005594  s :     0.005594
      pz      :     0.091368  p :     0.084402
      px      :    -0.003215
      py      :    -0.003751
      dz2     :    -0.000258  d :     0.003797
      dxz     :     0.001936
      dyz     :     0.002292
      dx2y2   :    -0.000109
      dxy     :    -0.000064
  8 O s       :     0.007653  s :     0.007653
      pz      :     0.251654  p :     0.256055
      px      :     0.002368
      py      :     0.002033
      dz2     :     0.000065  d :    -0.001031
      dxz     :    -0.000426
      dyz     :    -0.000555
      dx2y2   :    -0.000059
      dxy     :    -0.000056
  9 C s       :    -0.001773  s :    -0.001773
      pz      :    -0.001834  p :    -0.005893
      px      :    -0.001065
      py      :    -0.002994
      dz2     :    -0.000001  d :     0.000413
      dxz     :    -0.000009
      dyz     :     0.000445
      dx2y2   :    -0.000006
      dxy     :    -0.000016
 10 H s       :     0.003315  s :     0.003315
 11 H s       :     0.003331  s :     0.003331
 12 H s       :    -0.000223  s :    -0.000223
 13 C s       :    -0.002171  s :    -0.002171
      pz      :    -0.002167  p :    -0.006944
      px      :    -0.003593
      py      :    -0.001184
      dz2     :    -0.000003  d :     0.000565
      dxz     :     0.000386
      dyz     :     0.000196
      dx2y2   :    -0.000000
      dxy     :    -0.000013
 14 H s       :     0.003728  s :     0.003728
 15 H s       :     0.003745  s :     0.003745
 16 H s       :    -0.000633  s :    -0.000633
 17 C s       :    -0.002192  s :    -0.002192
      pz      :    -0.002308  p :    -0.007374
      px      :    -0.003876
      py      :    -0.001190
      dz2     :     0.000000  d :     0.000555
      dxz     :     0.000586
      dyz     :    -0.000011
      dx2y2   :    -0.000004
      dxy     :    -0.000015
 18 H s       :     0.003693  s :     0.003693
 19 H s       :     0.003679  s :     0.003679
 20 H s       :    -0.000154  s :    -0.000154


                     *******************************
                     * LOEWDIN POPULATION ANALYSIS *
                     *******************************

-------------------------------------------
LOEWDIN ATOMIC CHARGES AND SPIN POPULATIONS
-------------------------------------------
   0 C :   -0.077545    0.072120
   1 C :   -0.073100    0.059538
   2 C :   -0.066680    0.082728
   3 C :   -0.198611    0.070146
   4 H :    0.119055   -0.002524
   5 C :    0.026364    0.106668
   6 O :   -0.405210    0.246211
   7 C :    0.022618    0.097507
   8 O :   -0.409223    0.257346
   9 C :   -0.362235   -0.002522
  10 H :    0.129138    0.003020
  11 H :    0.129148    0.003034
  12 H :    0.127072   -0.000155
  13 C :   -0.374127   -0.003072
  14 H :    0.128648    0.003304
  15 H :    0.128649    0.003321
  16 H :    0.130218   -0.000326
  17 C :   -0.359545   -0.002963
  18 H :    0.129733    0.003376
  19 H :    0.129734    0.003365
  20 H :    0.125900   -0.000122

----------------------------------------------------
LOEWDIN REDUCED ORBITAL CHARGES AND SPIN POPULATIONS
----------------------------------------------------
CHARGE
  0 C s       :     2.895224  s :     2.895224
      pz      :     1.007332  p :     3.085786
      px      :     1.027594
      py      :     1.050860
      dz2     :     0.006454  d :     0.096535
      dxz     :     0.010948
      dyz     :     0.011024
      dx2y2   :     0.036105
      dxy     :     0.032003
  1 C s       :     2.892596  s :     2.892596
      pz      :     1.002261  p :     3.083137
      px      :     1.051509
      py      :     1.029367
      dz2     :     0.006483  d :     0.097366
      dxz     :     0.011056
      dyz     :     0.011632
      dx2y2   :     0.037338
      dxy     :     0.030857
  2 C s       :     2.893036  s :     2.893036
      pz      :     0.978503  p :     3.074297
      px      :     1.032788
      py      :     1.063005
      dz2     :     0.006656  d :     0.099347
      dxz     :     0.011656
      dyz     :     0.012087
      dx2y2   :     0.036390
      dxy     :     0.032558
  3 C s       :     2.935164  s :     2.935164
      pz      :     1.055506  p :     3.180979
      px      :     1.056348
      py      :     1.069125
      dz2     :     0.006502  d :     0.082467
      dxz     :     0.011682
      dyz     :     0.004352
      dx2y2   :     0.033993
      dxy     :     0.025939
  4 H s       :     0.880945  s :     0.880945
  5 C s       :     2.862860  s :     2.862860
      pz      :     0.906101  p :     2.907820
      px      :     1.003648
      py      :     0.998071
      dz2     :     0.011047  d :     0.202956
      dxz     :     0.022679
      dyz     :     0.023974
      dx2y2   :     0.090480
      dxy     :     0.054776
  6 O s       :     3.582223  s :     3.582223
      pz      :     1.486402  p :     4.776056
      px      :     1.656262
      py      :     1.633392
      dz2     :     0.005634  d :     0.046931
      dxz     :     0.005937
      dyz     :     0.006797
      dx2y2   :     0.011313
      dxy     :     0.017251
  7 C s       :     2.863660  s :     2.863660
      pz      :     0.898814  p :     2.910027
      px      :     1.008181
      py      :     1.003032
      dz2     :     0.011054  d :     0.203695
      dxz     :     0.023080
      dyz     :     0.025234
      dx2y2   :     0.089964
      dxy     :     0.054363
  8 O s       :     3.583217  s :     3.583217
      pz      :     1.491161  p :     4.779246
      px      :     1.664448
      py      :     1.623636
      dz2     :     0.005598  d :     0.046760
      dxz     :     0.005581
      dyz     :     0.006926
      dx2y2   :     0.011400
      dxy     :     0.017255
  9 C s       :     2.965195  s :     2.965195
      pz      :     1.130185  p :     3.328042
      px      :     1.122272
      py      :     1.075585
      dz2     :     0.012046  d :     0.068999
      dxz     :     0.007250
      dyz     :     0.019246
      dx2y2   :     0.019748
      dxy     :     0.010710
 10 H s       :     0.870862  s :     0.870862
 11 H s       :     0.870852  s :     0.870852
 12 H s       :     0.872928  s :     0.872928
 13 C s       :     2.966898  s :     2.966898
      pz      :     1.124444  p :     3.339153
      px      :     1.079471
      py      :     1.135238
      dz2     :     0.011966  d :     0.068075
      dxz     :     0.011805
      dyz     :     0.014793
      dx2y2   :     0.012896
      dxy     :     0.016615
 14 H s       :     0.871352  s :     0.871352
 15 H s       :     0.871351  s :     0.871351
 16 H s       :     0.869782  s :     0.869782
 17 C s       :     2.966578  s :     2.966578
      pz      :     1.130648  p :     3.323851
      px      :     1.073141
      py      :     1.120062
      dz2     :     0.012038  d :     0.069115
      dxz     :     0.019170
      dyz     :     0.007376
      dx2y2   :     0.020010
      dxy     :     0.010521
 18 H s       :     0.870267  s :     0.870267
 19 H s       :     0.870266  s :     0.870266
 20 H s       :     0.874100  s :     0.874100

SPIN
  0 C s       :     0.001467  s :     0.001467
      pz      :     0.068597  p :     0.068323
      px      :     0.000923
      py      :    -0.001196
      dz2     :    -0.000189  d :     0.002330
      dxz     :    -0.000030
      dyz     :     0.002625
      dx2y2   :    -0.000026
      dxy     :    -0.000050
  1 C s       :     0.000899  s :     0.000899
      pz      :     0.057258  p :     0.056161
      px      :    -0.001680
      py      :     0.000583
      dz2     :    -0.000159  d :     0.002478
      dxz     :     0.002579
      dyz     :     0.000087
      dx2y2   :     0.000020
      dxy     :    -0.000050
  2 C s       :     0.001676  s :     0.001676
      pz      :     0.078809  p :     0.078576
      px      :     0.001030
      py      :    -0.001263
      dz2     :    -0.000219  d :     0.002476
      dxz     :     0.000004
      dyz     :     0.002741
      dx2y2   :    -0.000001
      dxy     :    -0.000049
  3 C s       :     0.001161  s :     0.001161
      pz      :     0.066643  p :     0.066068
      px      :    -0.001514
      py      :     0.000939
      dz2     :    -0.000187  d :     0.002917
      dxz     :     0.002756
      dyz     :     0.000391
      dx2y2   :     0.000033
      dxy     :    -0.000076
  4 H s       :    -0.002524  s :    -0.002524
  5 C s       :     0.001527  s :     0.001527
      pz      :     0.098153  p :     0.094703
      px      :    -0.001527
      py      :    -0.001923
      dz2     :    -0.000173  d :     0.010438
      dxz     :     0.004672
      dyz     :     0.006019
      dx2y2   :    -0.000261
      dxy     :     0.000180
  6 O s       :     0.003611  s :     0.003611
      pz      :     0.238552  p :     0.241726
      px      :     0.001635
      py      :     0.001540
      dz2     :     0.000123  d :     0.000874
      dxz     :     0.000413
      dyz     :     0.000511
      dx2y2   :    -0.000069
      dxy     :    -0.000103
  7 C s       :     0.001142  s :     0.001142
      pz      :     0.089733  p :     0.085761
      px      :    -0.001839
      py      :    -0.002133
      dz2     :    -0.000151  d :     0.010604
      dxz     :     0.004864
      dyz     :     0.005930
      dx2y2   :    -0.000243
      dxy     :     0.000203
  8 O s       :     0.003838  s :     0.003838
      pz      :     0.249198  p :     0.252844
      px      :     0.001942
      py      :     0.001704
      dz2     :     0.000122  d :     0.000665
      dxz     :     0.000359
      dyz     :     0.000378
      dx2y2   :    -0.000072
      dxy     :    -0.000122
  9 C s       :    -0.000648  s :    -0.000648
      pz      :    -0.000898  p :    -0.002925
      px      :    -0.000397
      py      :    -0.001630
      dz2     :     0.000015  d :     0.001051
      dxz     :     0.000006
      dyz     :     0.001027
      dx2y2   :     0.000011
      dxy     :    -0.000008
 10 H s       :     0.003020  s :     0.003020
 11 H s       :     0.003034  s :     0.003034
 12 H s       :    -0.000155  s :    -0.000155
 13 C s       :    -0.000780  s :    -0.000780
      pz      :    -0.001056  p :    -0.003653
      px      :    -0.001950
      py      :    -0.000648
      dz2     :     0.000023  d :     0.001361
      dxz     :     0.000914
      dyz     :     0.000398
      dx2y2   :     0.000034
      dxy     :    -0.000007
 14 H s       :     0.003304  s :     0.003304
 15 H s       :     0.003321  s :     0.003321
 16 H s       :    -0.000326  s :    -0.000326
 17 C s       :    -0.000776  s :    -0.000776
      pz      :    -0.000993  p :    -0.003576
      px      :    -0.002100
      py      :    -0.000483
      dz2     :     0.000022  d :     0.001389
      dxz     :     0.001333
      dyz     :     0.000001
      dx2y2   :     0.000032
      dxy     :     0.000001
 18 H s       :     0.003376  s :     0.003376
 19 H s       :     0.003365  s :     0.003365
 20 H s       :    -0.000122  s :    -0.000122


                      *****************************
                      * MAYER POPULATION ANALYSIS *
                      *****************************

  NA   - Mulliken gross atomic population
  ZA   - Total nuclear charge
  QA   - Mulliken gross atomic charge
  VA   - Mayer's total valence
  BVA  - Mayer's bonded valence
  FA   - Mayer's free valence

  ATOM       NA         ZA         QA         VA         BVA        FA
  0 C      5.9783     6.0000     0.0217     3.8480     3.8418     0.0062
  1 C      5.9800     6.0000     0.0200     3.7848     3.7804     0.0044
  2 C      5.8942     6.0000     0.1058     3.7725     3.7645     0.0080
  3 C      6.3035     6.0000    -0.3035     3.8762     3.8705     0.0057
  4 H      0.9034     1.0000     0.0966     0.9530     0.9530     0.0000
  5 C      5.7580     6.0000     0.2420     4.0509     4.0384     0.0125
  6 O      8.6108     8.0000    -0.6108     1.9513     1.8908     0.0605
  7 C      5.6873     6.0000     0.3127     4.0054     3.9948     0.0106
  8 O      8.6294     8.0000    -0.6294     1.9121     1.8459     0.0661
  9 C      6.5230     6.0000    -0.5230     3.8621     3.8621     0.0000
 10 H      0.8525     1.0000     0.1475     0.9359     0.9359     0.0000
 11 H      0.8525     1.0000     0.1475     0.9358     0.9358     0.0000
 12 H      0.8532     1.0000     0.1468     0.9368     0.9368     0.0000
 13 C      6.5452     6.0000    -0.5452     3.8304     3.8304     0.0000
 14 H      0.8490     1.0000     0.1510     0.9312     0.9312     0.0000
 15 H      0.8491     1.0000     0.1509     0.9312     0.9312     0.0000
 16 H      0.8504     1.0000     0.1496     0.9607     0.9607     0.0000
 17 C      6.5263     6.0000    -0.5263     3.8647     3.8647     0.0000
 18 H      0.8502     1.0000     0.1498     0.9342     0.9342     0.0000
 19 H      0.8502     1.0000     0.1498     0.9342     0.9342     0.0000
 20 H      0.8534     1.0000     0.1466     0.9353     0.9353     0.0000

  Mayer bond orders larger than 0.100000
B(  0-C ,  1-C ) :   1.5551 B(  0-C ,  7-C ) :   1.1544 B(  0-C , 13-C ) :   0.9833 
B(  1-C ,  5-C ) :   1.1262 B(  1-C ,  9-C ) :   0.9965 B(  2-C ,  3-C ) :   1.5629 
B(  2-C ,  5-C ) :   1.1427 B(  2-C , 17-C ) :   0.9845 B(  3-C ,  4-H ) :   0.9189 
B(  3-C ,  7-C ) :   1.1826 B(  5-C ,  6-O ) :   1.6526 B(  7-C ,  8-O ) :   1.5289 
B(  9-C , 10-H ) :   0.9386 B(  9-C , 11-H ) :   0.9386 B(  9-C , 12-H ) :   0.9374 
B( 13-C , 14-H ) :   0.9390 B( 13-C , 15-H ) :   0.9390 B( 13-C , 16-H ) :   0.9268 
B( 17-C , 18-H ) :   0.9383 B( 17-C , 19-H ) :   0.9383 B( 17-C , 20-H ) :   0.9466 


-------
TIMINGS
-------

Total SCF time: 0 days 0 hours 0 min 16 sec 

Total time                  ....      16.534 sec
Sum of individual times     ....      16.271 sec  ( 98.4%)

Fock matrix formation       ....      12.093 sec  ( 73.1%)
  Split-RI-J                ....       0.423 sec  (  3.5% of F)
  Chain of spheres X        ....      10.027 sec  ( 82.9% of F)
  XC integration            ....       1.270 sec  ( 10.5% of F)
    Basis function eval.    ....       0.368 sec  ( 28.9% of XC)
    Density eval.           ....       0.371 sec  ( 29.2% of XC)
    XC-Functional eval.     ....       0.130 sec  ( 10.3% of XC)
    XC-Potential eval.      ....       0.295 sec  ( 23.2% of XC)
Diagonalization             ....       0.020 sec  (  0.1%)
Density matrix formation    ....       0.002 sec  (  0.0%)
Population analysis         ....       0.009 sec  (  0.1%)
Initial guess               ....       0.012 sec  (  0.1%)
Orbital Transformation      ....       0.000 sec  (  0.0%)
Orbital Orthonormalization  ....       0.009 sec  (  0.1%)
DIIS solution               ....       0.007 sec  (  0.0%)
Grid generation             ....       4.127 sec  ( 25.0%)

Maximum memory used throughout the entire SCF-calculation: 64.2 MB

-------------------------   --------------------
FINAL SINGLE POINT ENERGY      -499.242309120268
-------------------------   --------------------

                                *** OPTIMIZATION RUN DONE ***

                            ***************************************
                            *     ORCA property calculations      *
                            ***************************************

                                    ---------------------
                                    Active property flags
                                    ---------------------
   (+) Dipole Moment


------------------------------------------------------------------------------
                       ORCA ELECTRIC PROPERTIES CALCULATION
------------------------------------------------------------------------------

Dipole Moment Calculation                       ... on
Quadrupole Moment Calculation                   ... off
Polarizability Calculation                      ... off
GBWName                                         ... Q3_1e_0H_B3LYP_631Gd_opt.gbw
Electron density                                ... Q3_1e_0H_B3LYP_631Gd_opt.scfp
The origin for moment calculation is the CENTER OF MASS  = (-0.007453, -0.055988  0.010512)

-------------
DIPOLE MOMENT
-------------
                                X             Y             Z
Electronic contribution:     -0.98976      -3.52830       0.01862
Nuclear contribution   :      1.07758       4.19530      -0.02320
                        -----------------------------------------
Total Dipole Moment    :      0.08782       0.66701      -0.00458
                        -----------------------------------------
Magnitude (a.u.)       :      0.67278
Magnitude (Debye)      :      1.71007


--------------------
Rotational spectrum 
--------------------
 
Rotational constants in cm-1:     0.049891     0.036089     0.021187 
Rotational constants in MHz :  1495.683736  1081.922922   635.155877 

 Dipole components along the rotational axes: 
x,y,z [a.u.] :     0.046159     0.671193    -0.001232 
x,y,z [Debye]:     0.117327     1.706037    -0.003131 

 


           ************************************************************
           *        Program running with 4 parallel MPI-processes     *
           *              working on a common directory               *
           ************************************************************

-------------------------------------------------------------------------------
                               ORCA SCF HESSIAN
-------------------------------------------------------------------------------

                   --------- SHARK INITIALIZATION DONE ---------

Hessian of the Kohn-Sham DFT energy:
Kohn-Sham wavefunction type                      ... UKS
Hartree-Fock exchange scaling                    ...    0.200
Number of operators                              ...    2
Number of atoms                                  ...   21
Basis set dimensions                             ...  174
Integral neglect threshold                       ... 2.5e-11
Integral primitive cutoff                        ... 2.5e-12

Setting up DFT Hessian calculations              ... 

HESS GRID
---------

General Integration Accuracy     IntAcc      ... 4.959
Radial Grid Type                 RadialGrid  ... OptM3 with GC (2021)
Angular Grid (max. ang.)         AngularGrid ... 7 (Lebedev-770)
Angular grid pruning method      GridPruning ... 4 (adaptive)
Weight generation scheme         WeightScheme... Becke
Basis function cutoff            BFCut       ... 1.0000e-11
Integration weight cutoff        WCut        ... 1.0000e-14
Angular grids for H and He will be reduced by one unit
Partially contracted basis set               ... off
Rotationally invariant grid construction     ... off

Total number of grid points                  ...   350724
Total number of batches                      ...     5489
Average number of points per batch           ...       63
Average number of grid points per atom       ...    16701

Building densities                               ... done   (      0.0 sec)
Calculating rho(r) on the grid                   ... done   (      0.6 sec)
Building xc-kernel on the grid                   ... done   (      0.1 sec)
                                                     done   (      6.4 sec)

Nuclear repulsion Hessian  (SHARK)               ... done   (      0.0 sec)

----------------------------------------------
Forming right-hand sides of CP-SCF equations     ...
----------------------------------------------
One electron integral derivatives  (SHARK)       ... done   (     21.5 sec)
Transforming the overlap derivative matrices     ... done   (      2.2 sec)
Adding tr(S(x)F(y) C-PCM term to the hessian     ... done   (      0.0 sec)
Making the Q(x) pseudodensities                  ... done   (      0.0 sec)
Adding the E*S(x)*S(y) terms to the Hessian      ... done   (      0.0 sec)
Calculating energy weighted overlap derivatives  ... done   (      0.0 sec)
Two electron integral derivatives (SHARK-RI)     ... done   (      9.2 sec)
Exchange-correlation integral derivatives        ... done   (     82.0 sec)
tr(F(y)Q(x)) contribution to the Hessian         ... done   (      0.0 sec)
Response fock operator R(S(x)) (SHARK-RIJCOSX)   ... done   (     34.8 sec)
XC Response fock operator R(S(x))                ... done   (     32.9 sec)
tr(F(y)S(x)) contribution to the Hessian         ... done   (      0.0 sec)
Transforming and finalizing RHSs                 ... done   (      0.1 sec)

----------------------------------------------
Solving the CP-SCF equations (RIJCOSX)           ...
----------------------------------------------
     CP-SCF ITERATION   0:   7.0371e-01 (  14.4 sec   0/ 63 done)
     CP-SCF ITERATION   1:   8.0511e-02 (  14.8 sec   0/ 63 done)
     CP-SCF ITERATION   2:   5.9544e-02 (  14.9 sec   0/ 63 done)
     CP-SCF ITERATION   3:   2.1564e-02 (  14.8 sec   0/ 63 done)
     CP-SCF ITERATION   4:   1.0141e-02 (  15.4 sec   2/ 63 done)
     CP-SCF ITERATION   5:   4.5185e-03 (  14.3 sec   3/ 63 done)
     CP-SCF ITERATION   6:   2.4603e-03 (  14.2 sec  11/ 63 done)
     CP-SCF ITERATION   7:   9.9434e-04 (  12.8 sec  35/ 63 done)
     CP-SCF ITERATION   8:   4.8250e-04 (   7.9 sec  46/ 63 done)
     CP-SCF ITERATION   9:   2.1693e-04 (   5.2 sec  51/ 63 done)
     CP-SCF ITERATION  10:   1.1195e-04 (   4.3 sec  61/ 63 done)
     CP-SCF ITERATION  11:   6.2496e-05 (   1.7 sec  63/ 63 done)
                    *** THE CP-SCF HAS CONVERGED ***

                                                 ... done   (    135.1 sec)
Forming perturbed density Hessian contributions  ... done   (      0.0 sec)
Calculating [Q*(d^2 A/dXdY)*Q  ] C-PCM term      ... done   (      0.0 sec)
Calculating [d^2(V_N)/(dXdY)*Q ] C-PCM term      ... done   (      0.0 sec)
Calculating [d^2(V_el)/(dXdY)*Q] C-PCM term      ... done   (      0.7 sec)
Calculating C-PCM term that depends on dQ/dX     ... done   (      0.1 sec)
2nd integral derivative contribs (SHARK-RI)      ... done   (     31.0 sec)
Exchange-correlation Hessian                     ... done   (     55.7 sec)
Dipole derivatives                               ... (center of mass: -0.007453, -0.055988  0.010512)done   (      0.1 sec)

Total SCF Hessian time: 0 days 0 hours 7 min 0 sec 

Writing the Hessian file to the disk             ... done


Maximum memory used throughout the entire SCFHESS-calculation: 258.8 MB

-----------------------
VIBRATIONAL FREQUENCIES
-----------------------

Scaling factor for frequencies =  1.000000000  (already applied!)

   0:         0.00 cm**-1
   1:         0.00 cm**-1
   2:         0.00 cm**-1
   3:         0.00 cm**-1
   4:         0.00 cm**-1
   5:         0.00 cm**-1
   6:        73.42 cm**-1
   7:        89.46 cm**-1
   8:       109.64 cm**-1
   9:       136.87 cm**-1
  10:       148.43 cm**-1
  11:       188.94 cm**-1
  12:       282.40 cm**-1
  13:       283.48 cm**-1
  14:       331.32 cm**-1
  15:       334.64 cm**-1
  16:       390.95 cm**-1
  17:       395.84 cm**-1
  18:       433.30 cm**-1
  19:       487.20 cm**-1
  20:       515.52 cm**-1
  21:       576.04 cm**-1
  22:       648.02 cm**-1
  23:       685.52 cm**-1
  24:       710.37 cm**-1
  25:       765.80 cm**-1
  26:       852.07 cm**-1
  27:       879.63 cm**-1
  28:       931.85 cm**-1
  29:      1014.25 cm**-1
  30:      1043.42 cm**-1
  31:      1047.86 cm**-1
  32:      1061.61 cm**-1
  33:      1069.02 cm**-1
  34:      1118.27 cm**-1
  35:      1139.70 cm**-1
  36:      1217.42 cm**-1
  37:      1244.07 cm**-1
  38:      1336.33 cm**-1
  39:      1403.71 cm**-1
  40:      1421.89 cm**-1
  41:      1426.36 cm**-1
  42:      1453.74 cm**-1
  43:      1487.94 cm**-1
  44:      1491.98 cm**-1
  45:      1497.23 cm**-1
  46:      1498.68 cm**-1
  47:      1508.90 cm**-1
  48:      1519.40 cm**-1
  49:      1530.00 cm**-1
  50:      1540.56 cm**-1
  51:      1562.67 cm**-1
  52:      1664.68 cm**-1
  53:      3028.18 cm**-1
  54:      3029.66 cm**-1
  55:      3033.02 cm**-1
  56:      3069.19 cm**-1
  57:      3071.35 cm**-1
  58:      3073.46 cm**-1
  59:      3112.63 cm**-1
  60:      3140.25 cm**-1
  61:      3143.27 cm**-1
  62:      3151.54 cm**-1


------------
NORMAL MODES
------------

These modes are the Cartesian displacements weighted by the diagonal matrix
M(i,i)=1/sqrt(m[i]) where m[i] is the mass of the displaced atom
Thus, these vectors are normalized but *not* orthogonal

                  0          1          2          3          4          5    
      0       0.000000   0.000000   0.000000   0.000000   0.000000   0.000000
      1       0.000000   0.000000   0.000000   0.000000   0.000000   0.000000
      2       0.000000   0.000000   0.000000   0.000000   0.000000   0.000000
      3       0.000000   0.000000   0.000000   0.000000   0.000000   0.000000
      4       0.000000   0.000000   0.000000   0.000000   0.000000   0.000000
      5       0.000000   0.000000   0.000000   0.000000   0.000000   0.000000
      6       0.000000   0.000000   0.000000   0.000000   0.000000   0.000000
      7       0.000000   0.000000   0.000000   0.000000   0.000000   0.000000
      8       0.000000   0.000000   0.000000   0.000000   0.000000   0.000000
      9       0.000000   0.000000   0.000000   0.000000   0.000000   0.000000
     10       0.000000   0.000000   0.000000   0.000000   0.000000   0.000000
     11       0.000000   0.000000   0.000000   0.000000   0.000000   0.000000
     12       0.000000   0.000000   0.000000   0.000000   0.000000   0.000000
     13       0.000000   0.000000   0.000000   0.000000   0.000000   0.000000
     14       0.000000   0.000000   0.000000   0.000000   0.000000   0.000000
     15       0.000000   0.000000   0.000000   0.000000   0.000000   0.000000
     16       0.000000   0.000000   0.000000   0.000000   0.000000   0.000000
     17       0.000000   0.000000   0.000000   0.000000   0.000000   0.000000
     18       0.000000   0.000000   0.000000   0.000000   0.000000   0.000000
     19       0.000000   0.000000   0.000000   0.000000   0.000000   0.000000
     20       0.000000   0.000000   0.000000   0.000000   0.000000   0.000000
     21       0.000000   0.000000   0.000000   0.000000   0.000000   0.000000
     22       0.000000   0.000000   0.000000   0.000000   0.000000   0.000000
     23       0.000000   0.000000   0.000000   0.000000   0.000000   0.000000
     24       0.000000   0.000000   0.000000   0.000000   0.000000   0.000000
     25       0.000000   0.000000   0.000000   0.000000   0.000000   0.000000
     26       0.000000   0.000000   0.000000   0.000000   0.000000   0.000000
     27       0.000000   0.000000   0.000000   0.000000   0.000000   0.000000
     28       0.000000   0.000000   0.000000   0.000000   0.000000   0.000000
     29       0.000000   0.000000   0.000000   0.000000   0.000000   0.000000
     30       0.000000   0.000000   0.000000   0.000000   0.000000   0.000000
     31       0.000000   0.000000   0.000000   0.000000   0.000000   0.000000
     32       0.000000   0.000000   0.000000   0.000000   0.000000   0.000000
     33       0.000000   0.000000   0.000000   0.000000   0.000000   0.000000
     34       0.000000   0.000000   0.000000   0.000000   0.000000   0.000000
     35       0.000000   0.000000   0.000000   0.000000   0.000000   0.000000
     36       0.000000   0.000000   0.000000   0.000000   0.000000   0.000000
     37       0.000000   0.000000   0.000000   0.000000   0.000000   0.000000
     38       0.000000   0.000000   0.000000   0.000000   0.000000   0.000000
     39       0.000000   0.000000   0.000000   0.000000   0.000000   0.000000
     40       0.000000   0.000000   0.000000   0.000000   0.000000   0.000000
     41       0.000000   0.000000   0.000000   0.000000   0.000000   0.000000
     42       0.000000   0.000000   0.000000   0.000000   0.000000   0.000000
     43       0.000000   0.000000   0.000000   0.000000   0.000000   0.000000
     44       0.000000   0.000000   0.000000   0.000000   0.000000   0.000000
     45       0.000000   0.000000   0.000000   0.000000   0.000000   0.000000
     46       0.000000   0.000000   0.000000   0.000000   0.000000   0.000000
     47       0.000000   0.000000   0.000000   0.000000   0.000000   0.000000
     48       0.000000   0.000000   0.000000   0.000000   0.000000   0.000000
     49       0.000000   0.000000   0.000000   0.000000   0.000000   0.000000
     50       0.000000   0.000000   0.000000   0.000000   0.000000   0.000000
     51       0.000000   0.000000   0.000000   0.000000   0.000000   0.000000
     52       0.000000   0.000000   0.000000   0.000000   0.000000   0.000000
     53       0.000000   0.000000   0.000000   0.000000   0.000000   0.000000
     54       0.000000   0.000000   0.000000   0.000000   0.000000   0.000000
     55       0.000000   0.000000   0.000000   0.000000   0.000000   0.000000
     56       0.000000   0.000000   0.000000   0.000000   0.000000   0.000000
     57       0.000000   0.000000   0.000000   0.000000   0.000000   0.000000
     58       0.000000   0.000000   0.000000   0.000000   0.000000   0.000000
     59       0.000000   0.000000   0.000000   0.000000   0.000000   0.000000
     60       0.000000   0.000000   0.000000   0.000000   0.000000   0.000000
     61       0.000000   0.000000   0.000000   0.000000   0.000000   0.000000
     62       0.000000   0.000000   0.000000   0.000000   0.000000   0.000000
                  6          7          8          9         10         11    
      0       0.000043  -0.000018  -0.000025  -0.000009  -0.000027   0.000468
      1       0.000138   0.000205  -0.000011   0.000027   0.000102  -0.000721
      2       0.020985   0.031836  -0.008897  -0.000078   0.009888  -0.117315
      3       0.000127  -0.000042   0.000078   0.000166   0.000130   0.000456
      4      -0.000140   0.000052  -0.000003  -0.000172  -0.000086  -0.000699
      5      -0.020875   0.016728  -0.017147  -0.037656  -0.026267  -0.111165
      6      -0.000053  -0.000212  -0.000064   0.000128  -0.000007   0.000545
      7       0.000011   0.000189   0.000107  -0.000151   0.000050  -0.000793
      8       0.002427   0.034662   0.018508  -0.027869   0.008017  -0.141005
      9       0.000060  -0.000038  -0.000086   0.000262   0.000078   0.001004
     10      -0.000048   0.000106   0.000120  -0.000348  -0.000101  -0.001396
     11      -0.020034   0.006486   0.025696  -0.059147  -0.015379  -0.243496
     12       0.000181   0.000000  -0.000316   0.000371   0.000191   0.000864
     13      -0.000111   0.000135   0.000369  -0.000499  -0.000228  -0.001204
     14      -0.027561   0.015216   0.068693  -0.086484  -0.038110  -0.210038
     15       0.000041   0.000094   0.000242   0.000005  -0.000106   0.000380
     16      -0.000061  -0.000142  -0.000291   0.000003   0.000160  -0.000534
     17      -0.006696  -0.025907  -0.058500   0.002373   0.033100  -0.090677
     18      -0.000034   0.000440   0.000527  -0.000224  -0.000461  -0.000190
     19      -0.000037  -0.000460  -0.000695   0.000369   0.000523   0.000359
     20       0.003959  -0.100120  -0.134058   0.066990   0.114036   0.072588
     21       0.000060   0.000146   0.000100   0.000030   0.000044   0.000329
     22      -0.000052  -0.000139  -0.000108  -0.000047  -0.000029  -0.000522
     23      -0.023582  -0.039220  -0.020381  -0.009826  -0.011367  -0.086237
     24      -0.000052   0.000336   0.000441  -0.000016   0.000247  -0.000919
     25      -0.000433  -0.000773  -0.000119   0.000217  -0.000153   0.001238
     26      -0.061703  -0.130747  -0.049380   0.023569  -0.042846   0.216473
     27       0.000310   0.000019  -0.000409   0.000229   0.000260  -0.000205
     28      -0.000337  -0.000034   0.000474  -0.000465  -0.000578   0.000355
     29      -0.054525   0.000227   0.064417  -0.102611  -0.133265   0.094827
     30      -0.357789   0.414762  -0.214923   0.041784   0.039937   0.104524
     31       0.047005  -0.102225   0.101056  -0.053995  -0.083460   0.119006
     32       0.150985  -0.264509   0.229412  -0.154445  -0.201239   0.110745
     33       0.357429  -0.413257   0.212945  -0.041134  -0.039171  -0.105125
     34      -0.045550   0.099593  -0.098729   0.052487   0.081548  -0.118218
     35       0.153239  -0.267585   0.231454  -0.155174  -0.202246   0.111395
     36       0.001467  -0.001219   0.000137   0.000103   0.000153  -0.000613
     37      -0.002589   0.002202  -0.000307  -0.000149  -0.000269   0.001170
     38      -0.472142   0.467856  -0.160727  -0.064333  -0.103858   0.241506
     39      -0.000253  -0.000220  -0.000256  -0.000288  -0.000312  -0.000142
     40       0.000815   0.000662  -0.000090   0.000206   0.000217   0.000506
     41       0.113420   0.105181   0.053842   0.081131   0.099194   0.027846
     42       0.117193   0.077974  -0.033461   0.020407   0.024071   0.104968
     43      -0.295164  -0.152918   0.398138   0.190523   0.219323  -0.088565
     44      -0.041536   0.031010   0.305920   0.214931   0.253393   0.006099
     45      -0.117393  -0.078393   0.031808  -0.021698  -0.025498  -0.105853
     46       0.296426   0.154139  -0.397166  -0.189440  -0.218106   0.089854
     47      -0.044260   0.029492   0.308692   0.216017   0.254631   0.004851
     48      -0.000884  -0.000511   0.000757   0.000182   0.000220  -0.000090
     49       0.002309   0.001500  -0.001670  -0.000435  -0.000540   0.001383
     50       0.482458   0.307635  -0.370732  -0.097736  -0.108063   0.190846
     51      -0.000182  -0.000545  -0.000466  -0.000142   0.000169  -0.000904
     52       0.000082   0.000423   0.000574   0.000190  -0.000042   0.001009
     53       0.036977   0.115623   0.103292   0.029030  -0.032376   0.175497
     54       0.023310   0.046843   0.042238   0.117849  -0.098607   0.174476
     55      -0.005102   0.020826   0.058105  -0.406518   0.373852   0.272142
     56       0.053264   0.133239   0.099491   0.304097  -0.280240   0.139782
     57      -0.023892  -0.048220  -0.043120  -0.120338   0.101067  -0.175786
     58       0.005313  -0.020001  -0.056987   0.409545  -0.376153  -0.270260
     59       0.053008   0.132988   0.099613   0.299506  -0.276095   0.140611
     60      -0.000088  -0.000569  -0.000869   0.001729  -0.001702  -0.002776
     61       0.000062   0.000562   0.000935  -0.001808   0.001818   0.002645
     62       0.035944   0.152302   0.183320  -0.428397   0.387590   0.535455
                 12         13         14         15         16         17    
      0      -0.015664   0.001471  -0.040995  -0.074048  -0.000357  -0.088846
      1       0.026084  -0.002071   0.055380  -0.021917   0.001890  -0.054858
      2      -0.005395  -0.226409  -0.000582  -0.000182   0.254834   0.003734
      3      -0.006175   0.001235  -0.016701  -0.041207   0.000636  -0.069279
      4       0.040129  -0.002675   0.092533  -0.008380   0.000695  -0.136795
      5      -0.005977  -0.250644  -0.000704  -0.000082  -0.037523  -0.000062
      6      -0.027837   0.000595   0.037859  -0.001004   0.002497  -0.145736
      7       0.048169  -0.001324  -0.011345  -0.022007  -0.001626  -0.062870
      8       0.000217   0.028957  -0.000023   0.000368  -0.362705  -0.005186
      9      -0.009880  -0.000873   0.018704  -0.009575  -0.000207  -0.055804
     10       0.074323  -0.000721  -0.023040  -0.043037   0.001428  -0.075382
     11       0.005201   0.253570   0.000288   0.000187   0.134389   0.001969
     12      -0.014645  -0.001615   0.032550  -0.025608  -0.001005  -0.055573
     13       0.076389   0.000382  -0.026205  -0.039479   0.002541  -0.079131
     14       0.009918   0.467126   0.000612  -0.000065   0.336634   0.004567
     15      -0.042532   0.001695  -0.020316  -0.041534   0.001258  -0.045606
     16       0.075092  -0.002840   0.005743   0.003087  -0.001012  -0.045977
     17      -0.002879  -0.102909  -0.000300  -0.000020  -0.230800  -0.003101
     18      -0.008082  -0.000073  -0.168915  -0.104556  -0.002518   0.302247
     19       0.108364  -0.002654  -0.131806  -0.055153  -0.001448   0.278897
     20       0.002142   0.110750   0.000136  -0.000172   0.128269   0.001570
     21      -0.029124   0.000895  -0.015577  -0.003028  -0.000663  -0.006943
     22       0.042873  -0.001278   0.059508  -0.027090   0.001095   0.001393
     23      -0.000717  -0.017133  -0.000402   0.000047   0.182336   0.002486
     24      -0.064568   0.001867   0.087803   0.072071  -0.002204   0.370853
     25       0.012435  -0.000458   0.153986   0.040222  -0.003113   0.343454
     26      -0.000784  -0.024830  -0.000510  -0.000110  -0.111955  -0.002167
     27       0.126899  -0.004054   0.049856   0.287185   0.000735  -0.067305
     28       0.014403  -0.000141   0.088116  -0.087537   0.001160  -0.188192
     29       0.002322   0.084122   0.000041   0.001285  -0.002994   0.000667
     30       0.192970   0.120727   0.095636   0.437333   0.007647  -0.061622
     31       0.070710   0.228344   0.121809   0.033925   0.035360  -0.181128
     32       0.001567   0.153233  -0.004442  -0.004865   0.014154   0.004324
     33       0.187213  -0.133411   0.094901   0.437076  -0.006088  -0.061186
     34       0.059918  -0.231323   0.121194   0.033720  -0.032783  -0.182207
     35       0.006287   0.154733   0.004386   0.006970   0.014535  -0.002062
     36       0.146289  -0.005229   0.068613   0.324423   0.000673  -0.062875
     37      -0.108603   0.004904  -0.003575  -0.363449   0.001306  -0.220956
     38       0.007480   0.282375   0.000927   0.002888   0.020064   0.000853
     39       0.002370  -0.000222   0.025519  -0.117294   0.000804  -0.106353
     40      -0.066442   0.002671  -0.299904   0.140966   0.001013  -0.127911
     41       0.002083   0.078722   0.001710  -0.000879  -0.038130  -0.000005
     42       0.056254   0.233170   0.201148  -0.194495  -0.246352  -0.089618
     43      -0.093674  -0.015042  -0.397409   0.183392  -0.031212  -0.141009
     44       0.003497   0.150698  -0.000879   0.000365  -0.147067  -0.002364
     45       0.045386  -0.238237   0.199020  -0.194160   0.249145  -0.083436
     46      -0.093922   0.023184  -0.393367   0.181394   0.032274  -0.136172
     47       0.005193   0.148979   0.004059  -0.001629  -0.145640  -0.002861
     48      -0.078947   0.002615  -0.287753   0.017735   0.001206  -0.178854
     49      -0.113338   0.005170  -0.476069   0.220417   0.000490  -0.159060
     50       0.005437   0.250472   0.004202  -0.002150  -0.167411   0.000105
     51       0.039349  -0.000958   0.029170  -0.017981   0.001050  -0.206678
     52      -0.292437   0.008229   0.066912   0.046046   0.000443  -0.038833
     53       0.000061  -0.069680  -0.000205  -0.000326   0.035484  -0.000343
     54      -0.096891  -0.073579   0.062039   0.010631   0.331776  -0.190987
     55      -0.461816  -0.075877   0.109332   0.083168   0.091370  -0.026424
     56       0.007244  -0.069183  -0.003343  -0.002690   0.183992   0.004486
     57      -0.093826   0.079605   0.061634   0.011110  -0.330661  -0.199506
     58      -0.458234   0.102236   0.109530   0.083341  -0.088878  -0.029195
     59      -0.006716  -0.068876   0.003135   0.001745   0.181921  -0.001545
     60       0.363574  -0.009943  -0.044906  -0.088176   0.000054  -0.256026
     61      -0.344262   0.009199   0.078718   0.057297   0.001308  -0.031111
     62      -0.000879  -0.195115  -0.000616  -0.000822   0.225705   0.002090
                 18         19         20         21         22         23    
      0       0.198049  -0.102009  -0.000950   0.024735  -0.050133  -0.000727
      1       0.096870   0.055859   0.001447  -0.028484   0.142174   0.001148
      2       0.000259  -0.001073   0.219538   0.000326  -0.001264   0.178180
      3       0.049478   0.110421   0.001262   0.060486  -0.160737  -0.000360
      4      -0.056207   0.171914  -0.001543   0.130715   0.045618   0.000301
      5       0.000862   0.000142  -0.309483  -0.000600  -0.000802   0.056484
      6      -0.191373   0.013676  -0.000912  -0.112212   0.027050  -0.000535
      7      -0.081071  -0.158865   0.000959  -0.049104  -0.177629   0.000698
      8      -0.000187   0.000739   0.211314  -0.000133   0.000966   0.127453
      9      -0.034353  -0.119444   0.000590  -0.029514   0.196029   0.000019
     10       0.085308  -0.227371  -0.000943  -0.088367  -0.026023   0.000069
     11      -0.000751   0.000970  -0.132386   0.000434   0.001050   0.008559
     12       0.189567  -0.016816   0.002356  -0.108005   0.439565  -0.002810
     13       0.024205  -0.252085  -0.002878  -0.075924  -0.091965   0.003440
     14       0.000324   0.002155  -0.468664   0.000279   0.002407   0.604369
     15      -0.019911   0.240407   0.000286  -0.046788  -0.100013   0.000936
     16      -0.134228  -0.155783  -0.000354   0.063993  -0.067620  -0.001329
     17       0.000946   0.001885  -0.035932  -0.000701   0.000037  -0.249644
     18       0.000787   0.298305   0.000176  -0.059299   0.084035  -0.000227
     19      -0.129902  -0.161115  -0.000103   0.062741   0.107955   0.000340
     20       0.000592   0.002012   0.010006  -0.000498  -0.000261   0.068931
     21       0.002467  -0.217081  -0.000610   0.108733   0.125849   0.001482
     22       0.183134   0.051598   0.000825  -0.203072   0.091533  -0.001975
     23      -0.001024  -0.001462   0.123156   0.001463   0.000005  -0.352845
     24      -0.108631  -0.156853  -0.000078   0.203690  -0.086552  -0.000419
     25       0.103260   0.138196  -0.000208  -0.188170  -0.119756   0.000453
     26      -0.000767  -0.001391  -0.036596   0.001949   0.000315   0.084561
     27       0.079552   0.086770   0.000086   0.056353   0.003856  -0.000060
     28      -0.082449   0.277443   0.000225   0.320104   0.022883  -0.000100
     29       0.000798  -0.001106   0.005486  -0.001506  -0.000096   0.007538
     30       0.131952   0.087601   0.085368   0.040766   0.166268  -0.028830
     31      -0.042070   0.267199   0.325613   0.302495   0.139967  -0.126819
     32      -0.002626  -0.004985   0.152658  -0.003626  -0.011600  -0.051106
     33       0.132072   0.087784  -0.086471   0.040686   0.166183   0.029526
     34      -0.041782   0.268621  -0.324150   0.302570   0.139591   0.126411
     35       0.003987   0.002112   0.155459   0.000586   0.011349  -0.052189
     36       0.094962   0.087348  -0.000503   0.052347   0.053116   0.000221
     37      -0.176808   0.287755   0.001663   0.375671  -0.278230  -0.000919
     38       0.001198  -0.001453   0.198720  -0.001856   0.001553  -0.067881
     39       0.288125  -0.163124  -0.000122   0.071357  -0.066867  -0.000088
     40       0.066294   0.037684   0.000014   0.006314  -0.012561   0.000179
     41       0.000456  -0.000922  -0.005224   0.000348  -0.000144   0.021229
     42       0.323796  -0.213238  -0.231826   0.046027   0.101183  -0.248260
     43       0.044070   0.070497  -0.038180   0.023118  -0.115483  -0.038149
     44      -0.000719   0.002319  -0.111543   0.001706  -0.008054  -0.095075
     45       0.324354  -0.213442   0.233347   0.046148   0.099103   0.250404
     46       0.041220   0.070200   0.036926   0.024303  -0.115544   0.036844
     47       0.003701  -0.004426  -0.110240  -0.002134   0.010293  -0.093629
     48       0.231097  -0.093739  -0.000547   0.125568  -0.326595  -0.000775
     49       0.031038   0.081418  -0.000831   0.036300  -0.169511  -0.000934
     50      -0.000904  -0.000851  -0.119369   0.000776   0.000093  -0.118800
     51      -0.277698  -0.011440  -0.000002  -0.274486  -0.019265   0.000069
     52      -0.029785  -0.071010   0.000033  -0.054175   0.002279   0.000101
     53      -0.001174   0.000341   0.005387  -0.000932  -0.000107   0.017534
     54      -0.250882  -0.006453  -0.185956  -0.273327   0.116613  -0.255375
     55      -0.003030  -0.069915  -0.040285  -0.056542   0.186828  -0.061576
     56      -0.000325   0.002651  -0.083661   0.001000  -0.012463  -0.101845
     57      -0.250156  -0.006570   0.186658  -0.272854   0.116833   0.256373
     58      -0.002804  -0.069945   0.039517  -0.056537   0.186877   0.060591
     59      -0.002319  -0.001848  -0.082381  -0.003073   0.011607  -0.100130
     60      -0.339132  -0.029382   0.000457  -0.305004  -0.365285   0.001006
     61      -0.021510  -0.069147  -0.000374  -0.051489   0.058673  -0.000662
     62      -0.001716   0.000245  -0.084316  -0.001182  -0.001808  -0.149425
                 24         25         26         27         28         29    
      0      -0.031916   0.000697   0.052873  -0.000040   0.001307  -0.020237
      1      -0.027077  -0.001105  -0.112717   0.000058   0.136589  -0.032020
      2      -0.000185  -0.176226   0.000929   0.011486  -0.000890   0.000253
      3       0.064337  -0.000965   0.140252  -0.000037   0.079497  -0.045128
      4      -0.006483   0.001143  -0.038355   0.000039   0.085714   0.036994
      5       0.000450   0.211744   0.000817   0.006887  -0.000084  -0.000411
      6      -0.066810  -0.000817   0.034852  -0.000013   0.073993   0.082275
      7       0.133412   0.000958  -0.091963  -0.000006   0.022645   0.021371
      8      -0.000734   0.189152   0.000668  -0.001438   0.000208   0.000204
      9       0.128524   0.000437   0.108773  -0.000762  -0.000022   0.062147
     10       0.351405  -0.000882  -0.032391   0.000913  -0.145592  -0.074151
     11      -0.001539  -0.118256   0.000649   0.158782   0.000825   0.000719
     12       0.173998   0.001585   0.365633   0.004428   0.022280   0.219671
     13       0.338741  -0.002325  -0.100402  -0.005370  -0.155542  -0.118226
     14      -0.001365  -0.377759   0.002159  -0.959892   0.000905   0.001615
     15       0.130643   0.001612  -0.012650   0.000213   0.104749   0.066838
     16      -0.055105  -0.002201   0.078606  -0.000248   0.113003   0.060247
     17       0.000590  -0.430280  -0.000589  -0.049977  -0.000215  -0.000066
     18       0.080899  -0.000397  -0.092394  -0.000026  -0.041320  -0.009606
     19      -0.196683   0.000568   0.078376   0.000025   0.003137  -0.000957
     20       0.001400   0.091085  -0.000732   0.010224  -0.000162  -0.000026
     21       0.153684  -0.001335   0.003103   0.000402   0.015892   0.016139
     22       0.067648   0.001638   0.078677  -0.000526  -0.002977   0.028729
     23       0.000347   0.294732  -0.000525  -0.091745   0.000155  -0.000167
     24       0.050652   0.000228  -0.072977  -0.000089  -0.006929  -0.026307
     25      -0.085584  -0.000260   0.064799   0.000132  -0.033230   0.009963
     26       0.000652  -0.055972  -0.000638   0.024622   0.000120  -0.000123
     27       0.007140  -0.000227   0.063696  -0.000035   0.018299  -0.091766
     28      -0.003712   0.000234   0.004444   0.000041  -0.153840  -0.017109
     29       0.000067   0.041372   0.000212   0.007672   0.000862  -0.000275
     30      -0.046837  -0.062536  -0.197886  -0.008024  -0.185856   0.173977
     31      -0.044649  -0.286660  -0.166032  -0.045450  -0.287629   0.138974
     32       0.003155  -0.093034   0.028961  -0.014582   0.023679  -0.039238
     33      -0.046780   0.063771  -0.197550   0.008184  -0.185619   0.173658
     34      -0.043895   0.286551  -0.165316   0.045380  -0.287049   0.138244
     35      -0.003343  -0.095505  -0.028645  -0.014981  -0.022036   0.039082
     36      -0.010620   0.000382  -0.011158   0.000060  -0.029624  -0.024618
     37       0.101979  -0.001428   0.468706  -0.000201   0.106366  -0.435721
     38      -0.000623  -0.134953  -0.002484  -0.021665  -0.000706   0.002356
     39      -0.289241   0.000421  -0.070624  -0.000029  -0.056518   0.037126
     40      -0.074810  -0.000149  -0.071028   0.000045   0.087037  -0.074786
     41      -0.000640  -0.033708   0.000060   0.005658  -0.000621   0.000408
     42      -0.301532   0.210039  -0.287779  -0.034628   0.242553  -0.191216
     43      -0.070895   0.035321   0.069432  -0.007764  -0.122503   0.100373
     44      -0.001496   0.064674   0.015993  -0.012446  -0.031382   0.032355
     45      -0.302434  -0.210810  -0.285857   0.034887   0.240031  -0.189963
     46      -0.070030  -0.034398   0.069302   0.007585  -0.122234   0.099908
     47      -0.000115   0.063482  -0.018752  -0.012241   0.034150  -0.034304
     48      -0.301556   0.000805   0.237878  -0.000120  -0.531243   0.407467
     49      -0.080170   0.000679   0.115680  -0.000110  -0.198582   0.149112
     50      -0.000195   0.086788   0.000020  -0.015131  -0.000457   0.000453
     51      -0.164062   0.000010  -0.049101   0.000100  -0.108539  -0.088537
     52       0.003168   0.000221  -0.048267  -0.000092   0.011142   0.067363
     53      -0.000665   0.035241   0.000021  -0.017860  -0.000529  -0.000733
     54      -0.249627  -0.229557   0.052870   0.111300  -0.204822  -0.256013
     55      -0.122684  -0.048898   0.107369   0.016069  -0.131777  -0.206538
     56       0.010455  -0.073802  -0.017301   0.041193   0.014986   0.037337
     57      -0.248925   0.230387   0.053293  -0.111475  -0.205031  -0.256103
     58      -0.122563   0.048315   0.107608  -0.015602  -0.131979  -0.206916
     59      -0.011675  -0.072197   0.016584   0.040366  -0.015464  -0.037647
     60       0.053041   0.000611  -0.335894  -0.000394   0.070098   0.288473
     61      -0.034282  -0.000340  -0.002520   0.000293  -0.023116  -0.000423
     62       0.000149  -0.089123  -0.001501   0.065235   0.000431   0.001180
                 30         31         32         33         34         35    
      0       0.000298  -0.018492   0.000060   0.000474  -0.212960  -0.172204
      1      -0.000596  -0.003984  -0.000050  -0.000710   0.070714  -0.204166
      2      -0.077095   0.000418  -0.005313  -0.106610  -0.001356   0.000562
      3       0.000388   0.010662  -0.000103  -0.000415  -0.097492  -0.062906
      4      -0.000225   0.072259   0.000187   0.000538   0.153373  -0.125855
      5      -0.084909  -0.000018   0.029676   0.099837  -0.001205   0.000399
      6       0.000156   0.042497  -0.000585   0.000172   0.023631   0.151165
      7       0.000093   0.013764   0.000730  -0.000089   0.008276   0.062934
      8       0.011020  -0.000013   0.132302  -0.020567   0.000113   0.000349
      9      -0.000043  -0.029327   0.000113   0.000003   0.047975   0.180490
     10       0.000089   0.042680  -0.000157   0.000044   0.045897   0.072539
     11      -0.010068  -0.000316  -0.029788   0.006321  -0.000056   0.000386
     12      -0.000769  -0.203760  -0.000811   0.000233  -0.055567   0.311673
     13       0.000529   0.092095   0.000963  -0.000247   0.075993   0.048252
     14       0.043692  -0.001783   0.169499  -0.047058  -0.000687   0.001044
     15       0.000415   0.114693   0.000251   0.000121  -0.028559   0.022987
     16       0.000631   0.103809  -0.000098  -0.000009  -0.025590   0.022368
     17       0.026459  -0.000152  -0.033379  -0.011757   0.000032  -0.000009
     18      -0.000035  -0.005497  -0.000030  -0.000023   0.055578   0.016093
     19      -0.000114  -0.023951   0.000008   0.000007  -0.036352  -0.020192
     20      -0.005667   0.000112   0.006947   0.002193   0.000413   0.000171
     21      -0.000159  -0.013528   0.000051  -0.000080  -0.029223  -0.130250
     22       0.000157  -0.015317  -0.000017   0.000098  -0.019541  -0.116692
     23       0.028794  -0.000112  -0.008013   0.014035   0.000007   0.000090
     24       0.000023   0.009475   0.000002  -0.000015   0.020117  -0.046012
     25      -0.000020  -0.003299  -0.000002   0.000006  -0.031779   0.084899
     26      -0.006421   0.000094   0.001201  -0.002720   0.000282  -0.000710
     27      -0.000853  -0.082401   0.000019   0.000295   0.108520   0.014269
     28       0.000399  -0.052074  -0.000168  -0.000509  -0.086851   0.085928
     29       0.108612  -0.000516  -0.029344  -0.104722   0.000896  -0.000402
     30      -0.048966   0.115417   0.012083   0.037896  -0.292607   0.007436
     31      -0.452590   0.057773   0.118267   0.409593  -0.298761   0.082542
     32      -0.135008  -0.033077   0.034650   0.117755   0.072615   0.001919
     33       0.051765   0.114723  -0.012105  -0.038673  -0.291970   0.007300
     34       0.452763   0.053393  -0.117796  -0.408481  -0.297875   0.082333
     35      -0.138739   0.034533   0.035805   0.121596  -0.071533  -0.002723
     36       0.000417  -0.031056  -0.000177  -0.000552   0.020575   0.012341
     37      -0.003676  -0.383090   0.000042   0.001098   0.393290   0.113788
     38      -0.215566   0.002949   0.057252   0.205749  -0.002063  -0.000743
     39      -0.000364   0.013977  -0.000051  -0.000434   0.129477   0.091176
     40       0.000555  -0.008222   0.000025   0.000640  -0.071743   0.145710
     41       0.100551  -0.000477   0.006629   0.114245   0.001024  -0.000524
     42      -0.416612  -0.011746  -0.026156  -0.448482  -0.063487   0.450267
     43      -0.114934   0.021930  -0.006874  -0.127765   0.127369  -0.145025
     44      -0.127300   0.008148  -0.007580  -0.134545   0.057255  -0.061234
     45       0.418753  -0.016214   0.026190   0.450835  -0.060071   0.446973
     46       0.113551   0.020582   0.006811   0.126147   0.127570  -0.145341
     47      -0.125107  -0.006979  -0.007447  -0.132119  -0.059199   0.065799
     48      -0.000161   0.084325  -0.000021  -0.000525   0.510754  -0.324058
     49      -0.000898   0.034291  -0.000049  -0.001105   0.159603  -0.111396
     50      -0.203472   0.001128  -0.011267  -0.212413   0.000393   0.000119
     51      -0.000066  -0.025443   0.000630  -0.000169  -0.015761  -0.097126
     52      -0.000670  -0.148911  -0.000878   0.000086  -0.009722  -0.017975
     53      -0.018251   0.000872  -0.150552   0.025827  -0.000087  -0.000362
     54       0.076155   0.203741   0.607303  -0.101858  -0.007312  -0.116272
     55       0.008777   0.263462   0.058357  -0.009177   0.011659  -0.023424
     56       0.022337  -0.068660   0.182651  -0.030222  -0.005092  -0.007970
     57      -0.074829   0.205826  -0.608178   0.102011  -0.007775  -0.116495
     58      -0.006570   0.264332  -0.055966   0.008906   0.011659  -0.023396
     59       0.022259   0.067357   0.178048  -0.029396   0.005030   0.007200
     60      -0.002822  -0.674961  -0.002284   0.000099  -0.067543  -0.175702
     61      -0.000012  -0.039960   0.001222  -0.000237  -0.001407  -0.009210
     62       0.034596  -0.003151   0.285031  -0.048858  -0.000210  -0.000695
                 36         37         38         39         40         41    
      0      -0.071571  -0.100745  -0.085976   0.016173   0.027309   0.004429
      1      -0.059159  -0.206133  -0.132786   0.010447   0.031616  -0.008842
      2       0.000069   0.000818   0.000446  -0.000006  -0.000091   0.000057
      3       0.057917  -0.329344   0.118450   0.000704  -0.029427   0.012701
      4       0.087633  -0.163550   0.125557  -0.006890  -0.009751   0.023948
      5      -0.000238  -0.000407  -0.000213   0.000051  -0.000061  -0.000087
      6      -0.185868  -0.047238  -0.036508   0.005124   0.003557  -0.016233
      7      -0.061939  -0.083971  -0.198352   0.052916  -0.029566  -0.029843
      8      -0.000509   0.000209   0.000931  -0.000270   0.000178   0.000088
      9      -0.037455  -0.245701   0.059892  -0.021482   0.022100   0.005287
     10       0.048143  -0.072868   0.055624  -0.021717   0.018247   0.009128
     11      -0.000460  -0.000697  -0.000045   0.000030  -0.000008  -0.000025
     12       0.869254  -0.143265  -0.718410   0.105988  -0.036468  -0.026547
     13      -0.205106  -0.114100   0.269279  -0.058258   0.032805   0.019572
     14       0.005215   0.000260  -0.004837   0.000816  -0.000372  -0.000236
     15       0.055122   0.237329   0.001076  -0.017393   0.037420  -0.021178
     16       0.064651   0.226684  -0.022447  -0.019533   0.014556   0.030064
     17      -0.000099  -0.000201   0.000128   0.000030   0.000071  -0.000227
     18      -0.008751   0.013499  -0.027755   0.003228  -0.008111   0.013408
     19      -0.004888  -0.047687   0.038715  -0.002618   0.006646  -0.014070
     20      -0.000017   0.000294  -0.000309   0.000028  -0.000067   0.000122
     21      -0.057383   0.316158   0.073376   0.032661  -0.024220  -0.003395
     22      -0.014512   0.299375   0.031386  -0.010936  -0.046150  -0.006291
     23      -0.000164  -0.000404   0.000118   0.000204   0.000165   0.000022
     24       0.046409  -0.012219  -0.034698  -0.010501  -0.004948  -0.000216
     25      -0.030959  -0.030904   0.029957   0.011680   0.011631   0.002420
     26       0.000360   0.000136  -0.000317  -0.000109  -0.000088  -0.000017
     27      -0.031475   0.095359  -0.037025   0.008038  -0.003507  -0.020665
     28      -0.032484   0.066761  -0.016069   0.029487  -0.071017  -0.116835
     29       0.000017  -0.000025  -0.000086  -0.000107   0.000351   0.000508
     30       0.013444  -0.162979   0.009589  -0.045372   0.060226   0.120304
     31      -0.029952   0.019921  -0.073262  -0.086804   0.270274   0.414169
     32      -0.019291   0.092156  -0.051499  -0.035518   0.149085   0.211657
     33       0.013353  -0.162689   0.009446  -0.045779   0.060993   0.121518
     34      -0.030130   0.019344  -0.073033  -0.086551   0.268782   0.412008
     35       0.019763  -0.093373   0.052385   0.036119  -0.151427  -0.215066
     36      -0.014776   0.027376  -0.005242   0.026532  -0.054551  -0.093934
     37      -0.155401   0.478328  -0.236472  -0.103216   0.290493   0.405947
     38       0.000866  -0.002650   0.001381   0.000429  -0.001586  -0.002130
     39       0.022961   0.048177  -0.011465  -0.139849  -0.026235  -0.022694
     40       0.029999   0.028233   0.042322  -0.029377  -0.016446  -0.003001
     41      -0.000056   0.000004  -0.000266  -0.000379  -0.000062  -0.000120
     42       0.105748   0.170098   0.208720   0.499959   0.078965   0.100266
     43      -0.026298  -0.074162  -0.105440  -0.041853   0.048377   0.005040
     44      -0.009218  -0.023722  -0.022096   0.193787   0.073270   0.044961
     45       0.105020   0.169167   0.207738   0.501383   0.080006   0.101007
     46      -0.026133  -0.074395  -0.105396  -0.043224   0.047517   0.004306
     47       0.010128   0.025719   0.024255  -0.190205  -0.072990  -0.044257
     48      -0.029376  -0.035504   0.048188   0.482002   0.063262   0.056859
     49      -0.002149  -0.026047   0.069803   0.325947   0.035845   0.042371
     50      -0.000105   0.000338   0.000014   0.000799   0.000605   0.000690
     51       0.073425   0.019803  -0.000657   0.003791  -0.115959   0.083707
     52       0.018673  -0.007558   0.063540  -0.014283  -0.012467   0.023257
     53       0.000234   0.000171  -0.000338   0.000090  -0.000470   0.000267
     54       0.111273   0.054283   0.017810  -0.016019   0.398154  -0.274715
     55       0.036490  -0.000508  -0.122179   0.036333   0.126853  -0.130659
     56       0.012221   0.013189   0.094954  -0.034428   0.206410  -0.117005
     57       0.111497   0.054595   0.018289  -0.016261   0.400034  -0.275847
     58       0.036526  -0.000597  -0.123003   0.036610   0.125238  -0.129769
     59      -0.011575  -0.012728  -0.093630   0.033943  -0.204043   0.115766
     60       0.194058   0.082516   0.228034  -0.039684   0.455013  -0.299969
     61       0.005896  -0.016725   0.020127  -0.005021  -0.094730   0.076297
     62       0.000901   0.000338   0.000961  -0.000184   0.002638  -0.001815
                 42         43         44         45         46         47    
      0       0.126641  -0.073735  -0.000030   0.003965  -0.000275   0.007903
      1       0.131267   0.024251   0.000115  -0.013869  -0.000274   0.054046
      2      -0.000294  -0.000473  -0.000322   0.000135  -0.003128  -0.000357
      3      -0.162351   0.046984  -0.000129   0.013182   0.000406  -0.028528
      4      -0.096841  -0.051680  -0.000034   0.004954  -0.000155  -0.022518
      5      -0.000097   0.000572  -0.000131   0.000140  -0.013944  -0.000007
      6      -0.058281  -0.017081  -0.000486   0.066470   0.000462  -0.021911
      7      -0.219806   0.003558  -0.000090   0.003478   0.000169  -0.018773
      8       0.000944  -0.000113  -0.014723   0.000126   0.000842   0.000010
      9       0.069971   0.014290   0.000505  -0.058745  -0.000444   0.018437
     10       0.121299  -0.015934  -0.000185   0.020500   0.000041   0.005489
     11      -0.000381   0.000161  -0.000078  -0.000382  -0.000122   0.000052
     12      -0.136134  -0.067809  -0.000966   0.104613   0.000645  -0.019900
     13       0.184702   0.004906   0.000152  -0.015312  -0.000197   0.013783
     14      -0.001699  -0.000355   0.001711   0.000625   0.000055  -0.000169
     15       0.197040  -0.001309   0.000374  -0.039119  -0.000389   0.020526
     16       0.107151   0.010485   0.000000  -0.007144  -0.000118   0.031381
     17       0.000221  -0.000066   0.002261  -0.000110   0.001813  -0.000071
     18      -0.042924  -0.002416  -0.000105   0.008694   0.000051   0.002563
     19       0.023621  -0.001186   0.000074  -0.004241  -0.000024  -0.006827
     20      -0.000290  -0.000007   0.000296   0.000056   0.000225   0.000044
     21      -0.125193   0.002221   0.000403  -0.046726  -0.000202  -0.009355
     22      -0.169885   0.036751  -0.000552   0.066045   0.000684  -0.033224
     23       0.000458  -0.000203   0.000396  -0.000582   0.000969   0.000156
     24       0.001311   0.007047  -0.000332   0.038984   0.000284  -0.003668
     25       0.029999  -0.016947   0.000336  -0.039644  -0.000338   0.007087
     26      -0.000160   0.000130  -0.000099   0.000393  -0.000411  -0.000066
     27       0.045931  -0.054158   0.000097  -0.008291   0.000015  -0.026641
     28       0.071808   0.004427  -0.000019  -0.000403  -0.000164  -0.004223
     29      -0.000160   0.000106  -0.002244   0.000414  -0.055431  -0.000219
     30      -0.139007   0.388448  -0.015474   0.056739  -0.409814   0.253143
     31      -0.207322  -0.154809  -0.006576  -0.026133  -0.207292  -0.128713
     32      -0.058489  -0.292522   0.002462  -0.044906   0.049960  -0.199377
     33      -0.139919   0.382813   0.014307   0.049964   0.410981   0.254877
     34      -0.206768  -0.154108   0.007286  -0.029029   0.207038  -0.125311
     35       0.059649   0.295540   0.001434   0.044649   0.051312   0.202274
     36       0.069549  -0.087695   0.000056  -0.011829  -0.001933  -0.060869
     37      -0.119458   0.336323  -0.000273   0.039554   0.003482   0.292842
     38       0.000188  -0.005455   0.025546  -0.005813   0.700602   0.000645
     39      -0.039140   0.015962   0.000073  -0.008726   0.000101  -0.010922
     40      -0.058827  -0.033234  -0.000002   0.003412  -0.000319   0.033318
     41       0.000071   0.000169  -0.000245   0.000147  -0.017533  -0.000566
     42       0.048593   0.088342  -0.002468   0.034675  -0.091198  -0.081565
     43       0.266891   0.299772   0.001461  -0.017446   0.090788  -0.412583
     44       0.227595   0.233718  -0.000044   0.001651   0.017061  -0.302411
     45       0.051102   0.090179   0.001783   0.032450   0.093121  -0.078061
     46       0.264998   0.298169  -0.001697  -0.015443  -0.084382  -0.415406
     47      -0.228877  -0.234995   0.000404  -0.001670   0.013303   0.305225
     48      -0.009274  -0.122687  -0.000042   0.019772  -0.002507   0.282902
     49      -0.034758  -0.104843  -0.000060   0.020667  -0.000628   0.193326
     50       0.000432   0.000025   0.004068  -0.002288   0.208895   0.006081
     51       0.065617   0.002991   0.000443  -0.018900  -0.000145   0.005069
     52       0.071711  -0.005128  -0.000709   0.050057   0.000332   0.003431
     53      -0.000092  -0.000000  -0.058304  -0.000966   0.001819   0.000023
     54      -0.154393  -0.013309  -0.216530   0.249478   0.009806  -0.001460
     55      -0.297705   0.043474  -0.422012  -0.435802   0.011889  -0.003364
     56       0.057578  -0.031728   0.049552   0.378636   0.000889   0.000346
     57      -0.153907  -0.013303   0.210910   0.257762  -0.006134  -0.001636
     58      -0.297811   0.044287   0.430383  -0.429192  -0.017804  -0.003677
     59      -0.056202   0.031289   0.054813  -0.371428  -0.004266  -0.000363
     60      -0.208809   0.042143   0.000475  -0.395859  -0.002691   0.011354
     61       0.098107  -0.009542   0.002398   0.091024   0.000508   0.001972
     62      -0.001032   0.000694   0.731421   0.006267  -0.025444  -0.000223
                 48         49         50         51         52         53    
      0      -0.000360   0.088035   0.138167  -0.192566  -0.193492  -0.000251
      1       0.000742  -0.053581  -0.064500   0.162006   0.210835   0.000121
      2       0.013416   0.000793   0.000901  -0.001747  -0.002008  -0.000001
      3       0.000075  -0.038425  -0.033236   0.157331   0.216893   0.000644
      4      -0.000745   0.090943   0.006440  -0.245987  -0.199342  -0.000864
      5      -0.005355  -0.000685  -0.000179   0.001998   0.001999   0.000009
      6       0.000005  -0.147210   0.089717  -0.184591   0.281922  -0.000051
      7      -0.000332   0.069003  -0.133336   0.067238  -0.249725   0.000253
      8       0.000444  -0.001047   0.001115  -0.001214   0.002661  -0.000003
      9       0.000169   0.083333   0.047043   0.169552  -0.315926   0.000296
     10       0.000128  -0.088061   0.017798  -0.113850   0.203925  -0.000448
     11      -0.000447   0.000835   0.000103   0.001416  -0.002589   0.000004
     12      -0.000626  -0.033469  -0.238802  -0.348483   0.442245  -0.000420
     13       0.000390  -0.089270   0.113256   0.011680   0.009840   0.001102
     14       0.000130   0.000380  -0.001755  -0.001725   0.002074  -0.000010
     15       0.000635  -0.256095  -0.224652   0.020127  -0.148836  -0.000538
     16      -0.000137   0.297704   0.268826   0.112592   0.129226   0.000221
     17      -0.000716  -0.002531  -0.002265  -0.000500  -0.001275  -0.000003
     18      -0.000313   0.176980   0.133147   0.001422   0.041815   0.000054
     19       0.000266  -0.194758  -0.135693  -0.036772  -0.038449  -0.000071
     20       0.000312   0.001701   0.001207   0.000189   0.000358   0.000001
     21      -0.000640   0.219912  -0.292417  -0.036087   0.159220  -0.000444
     22       0.000369  -0.232060   0.218560   0.084372  -0.140138   0.000962
     23      -0.000778   0.002254  -0.002472  -0.000629   0.001470  -0.000009
     24       0.000290  -0.149897   0.135035   0.016650  -0.037451   0.000335
     25      -0.000318   0.160048  -0.132497  -0.047002   0.045979  -0.000084
     26       0.001114  -0.001535   0.001306   0.000339  -0.000412   0.000005
     27      -0.000164  -0.006038   0.005950   0.012465  -0.012132  -0.000387
     28      -0.000095   0.002123   0.020717   0.048903   0.032491   0.008579
     29      -0.016001  -0.000151  -0.000103  -0.000201  -0.000228  -0.000044
     30      -0.115730   0.012116  -0.062009  -0.219881  -0.070148   0.041809
     31      -0.058199  -0.161496  -0.084516   0.237685   0.116975  -0.044269
     32       0.014464  -0.106769  -0.032900   0.218307   0.075068   0.084707
     33       0.119242   0.013403  -0.062144  -0.219479  -0.069898   0.042218
     34       0.058144  -0.159571  -0.084194   0.234907   0.115854  -0.045096
     35       0.016459   0.108686   0.033400  -0.221824  -0.076522  -0.084031
     36      -0.001010   0.000139   0.024025   0.065145   0.028929  -0.077970
     37       0.003379  -0.044164  -0.112876  -0.343012  -0.225569  -0.009428
     38       0.204775   0.001899   0.000664   0.001291   0.001138  -0.000170
     39      -0.000258   0.004668  -0.051609   0.026473   0.031310  -0.040262
     40       0.000274  -0.012298   0.010764  -0.007138  -0.018664  -0.033762
     41       0.055861   0.000734  -0.000383  -0.000002   0.000205  -0.000449
     42       0.337562  -0.074953   0.105374  -0.007722  -0.073400   0.167001
     43      -0.308235   0.147786  -0.040679  -0.086384  -0.022845   0.327196
     44      -0.051977   0.071235   0.018908  -0.056973  -0.037313  -0.521633
     45      -0.337142  -0.082987   0.106477  -0.005166  -0.072420   0.165351
     46       0.302984   0.154925  -0.042140  -0.088054  -0.023066   0.334038
     47      -0.052994  -0.073956  -0.017650   0.057677   0.036927   0.525817
     48       0.004766  -0.209004   0.035687   0.219120   0.122639   0.145509
     49      -0.000614  -0.142054   0.063961   0.110358   0.036368  -0.263505
     50      -0.706844  -0.009304   0.001696   0.002698   0.000735   0.001158
     51       0.000021   0.017034  -0.038819   0.032640  -0.045412  -0.012115
     52      -0.000053   0.024722  -0.012670   0.011893   0.010286   0.001125
     53       0.000299  -0.000106  -0.000134   0.000090  -0.000279  -0.000032
     54       0.000296   0.255198  -0.153524   0.144079  -0.145204   0.065200
     55       0.002512  -0.187230   0.279059  -0.104814   0.079992  -0.059796
     56      -0.000900   0.243611  -0.199489   0.124126  -0.092713  -0.121175
     57      -0.001642   0.257893  -0.155481   0.145301  -0.146222   0.063965
     58      -0.001187  -0.188181   0.280701  -0.105747   0.080793  -0.058565
     59       0.000564  -0.239570   0.195746  -0.121943   0.090792   0.121945
     60       0.000793  -0.153714   0.431723  -0.123430   0.229387   0.013981
     61      -0.000169   0.046541  -0.079012   0.032824  -0.036371   0.104517
     62      -0.003030   0.000013   0.002209  -0.000603   0.001191  -0.000395
                 54         55         56         57         58         59    
      0       0.000162   0.001054  -0.000001   0.000004   0.000000   0.000021
      1      -0.000322  -0.000638  -0.000002  -0.000000  -0.000000   0.000031
      2       0.000003   0.000007  -0.000300  -0.000144  -0.000012  -0.000000
      3      -0.000144  -0.000459  -0.000001   0.000002  -0.000000   0.000056
      4       0.000176   0.000800   0.000002  -0.000008   0.000001  -0.000079
      5      -0.000002  -0.000006  -0.000041  -0.000481   0.000102   0.000001
      6       0.000194   0.000203   0.000001   0.000000  -0.000004   0.001610
      7      -0.000094  -0.000255  -0.000001   0.000001   0.000002  -0.001142
      8       0.000001   0.000002  -0.000100  -0.000078   0.000394   0.000013
      9      -0.001067   0.000093  -0.000000  -0.000000  -0.000003   0.000768
     10      -0.000819   0.000675   0.000004  -0.000004  -0.000004   0.003842
     11      -0.000000  -0.000004   0.000006  -0.000008   0.000286  -0.000017
     12       0.005194  -0.002029  -0.000008   0.000005   0.000022  -0.012334
     13       0.016002  -0.007238  -0.000027   0.000032   0.000067  -0.038193
     14      -0.000066   0.000032   0.000299   0.000197  -0.000318   0.000151
     15       0.000439  -0.001280  -0.000001  -0.000001   0.000001   0.000549
     16      -0.001012   0.001135   0.000003   0.000002  -0.000002  -0.000218
     17       0.000007  -0.000012   0.000148   0.000301  -0.000264   0.000003
     18      -0.000516   0.000427  -0.000002  -0.000003   0.000002  -0.000394
     19       0.000224  -0.000769  -0.000005  -0.000002   0.000001   0.000125
     20      -0.000002   0.000008   0.000105   0.000077  -0.000099  -0.000002
     21       0.000093   0.000095   0.000002  -0.000003  -0.000000  -0.000148
     22       0.000239  -0.000196  -0.000005   0.000005  -0.000000   0.000162
     23      -0.000002   0.000003  -0.000280   0.000249   0.000034  -0.000001
     24       0.000189  -0.000156  -0.000002   0.000002   0.000000  -0.000009
     25      -0.000047   0.000183   0.000000  -0.000000  -0.000000  -0.000010
     26       0.000002  -0.000002   0.000017  -0.000006  -0.000007  -0.000000
     27      -0.003087  -0.017132   0.000174   0.000214   0.000002  -0.000105
     28       0.011316   0.050355  -0.000309  -0.000270  -0.000003   0.000043
     29      -0.000054  -0.000235  -0.071291  -0.056824  -0.000271  -0.000000
     30       0.056157   0.250497   0.225141   0.179389   0.000819   0.000220
     31      -0.061637  -0.278759  -0.251640  -0.200168  -0.000930  -0.000203
     32       0.116806   0.524489   0.435966   0.346608   0.001603   0.000391
     33       0.056804   0.253528  -0.226963  -0.181121  -0.000841   0.000223
     34      -0.062859  -0.284380   0.255537   0.203646   0.000962  -0.000208
     35      -0.116013  -0.521138   0.431534   0.343763   0.001617  -0.000390
     36      -0.074900  -0.298689  -0.000237  -0.000730  -0.000002   0.000468
     37      -0.008693  -0.036246  -0.000125  -0.000174   0.000000  -0.000012
     38      -0.000153  -0.000582  -0.015134  -0.011933  -0.000051   0.000001
     39      -0.008332   0.008738   0.000359  -0.000441  -0.000004   0.000052
     40      -0.007048   0.007253  -0.000137   0.000183   0.000001  -0.000089
     41      -0.000092   0.000128  -0.057147   0.071936   0.000497   0.000001
     42       0.035005  -0.036254  -0.121119   0.151282   0.001086   0.000041
     43       0.067793  -0.071759  -0.238452   0.299778   0.002136   0.000031
     44      -0.108108   0.113438   0.349764  -0.439369  -0.003129  -0.000083
     45       0.034660  -0.036027   0.117815  -0.147219  -0.001052   0.000037
     46       0.069212  -0.073469   0.238488  -0.300004  -0.002127   0.000026
     47       0.108974  -0.114690   0.345715  -0.434560  -0.003078   0.000075
     48       0.029606  -0.032105  -0.000906   0.001112   0.000009  -0.000723
     49      -0.054096   0.056469   0.001614  -0.001988  -0.000016   0.001214
     50       0.000236  -0.000242  -0.012947   0.016066   0.000109  -0.000006
     51       0.048883  -0.008995  -0.000003   0.000004  -0.000342   0.010188
     52      -0.004560   0.000937   0.000001  -0.000003   0.000496  -0.091621
     53       0.000124  -0.000022   0.000115  -0.000568   0.091365   0.000550
     54      -0.264243   0.048878   0.000390  -0.001989   0.324279  -0.136720
     55       0.240808  -0.044180  -0.000347   0.001807  -0.290660   0.106360
     56       0.488797  -0.089817  -0.000676   0.003415  -0.552560   0.250966
     57      -0.259235   0.047943  -0.000359   0.001941  -0.319855  -0.135239
     58       0.235825  -0.043251   0.000320  -0.001763   0.286192   0.104781
     59      -0.491876   0.090357  -0.000638   0.003419  -0.558658  -0.254312
     60      -0.056441   0.010650   0.000003  -0.000001  -0.000315   0.135619
     61      -0.419843   0.076382   0.000020  -0.000006  -0.001472   0.885738
     62       0.001580  -0.000286   0.000013  -0.000134   0.018328  -0.003303
                 60         61         62    
      0       0.000519  -0.000213   0.000317
      1      -0.000159   0.000647  -0.000470
      2       0.000002  -0.000002   0.000005
      3       0.000138   0.000528  -0.000097
      4      -0.000893  -0.001023  -0.000128
      5       0.000003   0.000008   0.000000
      6       0.000215  -0.000060   0.003789
      7      -0.000017  -0.000071  -0.001523
      8       0.000002  -0.000000   0.000027
      9       0.000968  -0.000726   0.021401
     10       0.003612  -0.002407   0.082994
     11      -0.000015   0.000010  -0.000369
     12      -0.011231   0.007600  -0.261787
     13      -0.041071   0.027918  -0.958859
     14       0.000180  -0.000123   0.004168
     15      -0.000115   0.000139  -0.000161
     16      -0.000421  -0.000340  -0.001532
     17       0.000001   0.000001   0.000007
     18       0.000025  -0.000052  -0.000266
     19       0.000223   0.000252   0.000509
     20      -0.000002  -0.000002  -0.000004
     21       0.000394  -0.000346  -0.003222
     22      -0.000624   0.000425   0.001121
     23       0.000007  -0.000006  -0.000021
     24      -0.000686   0.000460   0.000537
     25      -0.000264   0.000238  -0.000449
     26      -0.000005   0.000004   0.000006
     27       0.055254   0.070573  -0.000184
     28      -0.001512  -0.002044  -0.000174
     29       0.000181   0.000236   0.000000
     30      -0.042199  -0.054467  -0.000811
     31       0.058158   0.074346   0.000916
     32      -0.109159  -0.139187  -0.001290
     33      -0.042557  -0.054905  -0.000818
     34       0.059058   0.075469   0.000929
     35       0.108033   0.137722   0.001277
     36      -0.579288  -0.739215   0.004292
     37      -0.084287  -0.108932   0.000736
     38      -0.001122  -0.001419   0.000008
     39       0.024735  -0.017602  -0.001890
     40      -0.065658   0.052057   0.004204
     41       0.000371  -0.000333  -0.000025
     42       0.045052  -0.041032  -0.001312
     43       0.070636  -0.069983  -0.002771
     44      -0.126748   0.120945   0.005679
     45       0.043923  -0.039822  -0.001254
     46       0.070700  -0.069742  -0.002755
     47       0.125596  -0.119423  -0.005600
     48      -0.381324   0.292106   0.025466
     49       0.649809  -0.500038  -0.043915
     50      -0.003249   0.002495   0.000220
     51      -0.000068  -0.000020   0.000426
     52       0.000242  -0.000211   0.003585
     53      -0.000000   0.000000  -0.000013
     54       0.000456  -0.000077  -0.000852
     55      -0.000442   0.000076  -0.000851
     56      -0.000845   0.000237  -0.001391
     57       0.000451  -0.000075  -0.000866
     58      -0.000437   0.000073  -0.000839
     59       0.000859  -0.000239   0.001384
     60      -0.000334   0.000546  -0.009177
     61      -0.001842   0.002620  -0.043040
     62       0.000008  -0.000010   0.000153


-----------
IR SPECTRUM
-----------

 Mode   freq       eps      Int      T**2         TX        TY        TZ
       cm**-1   L/(mol*cm) km/mol    a.u.
----------------------------------------------------------------------------
  6:     73.42   0.000205    1.04  0.000873  ( 0.000434 -0.000119  0.029548)
  7:     89.46   0.001312    6.63  0.004576  ( 0.000118  0.000098  0.067644)
  8:    109.64   0.001833    9.26  0.005216  (-0.000572  0.000481  0.072221)
  9:    136.87   0.000071    0.36  0.000163  ( 0.000007 -0.000140 -0.012765)
 10:    148.43   0.000331    1.67  0.000696  ( 0.000077 -0.000147 -0.026375)
 11:    188.94   0.000396    2.00  0.000654  ( 0.000064 -0.000104 -0.025567)
 12:    282.40   0.001005    5.08  0.001111  ( 0.009567 -0.031928  0.000209)
 13:    283.48   0.000006    0.03  0.000006  (-0.000150  0.000818  0.002391)
 14:    331.32   0.000393    1.99  0.000370  ( 0.011211 -0.015643  0.000167)
 15:    334.64   0.000635    3.21  0.000592  ( 0.020448  0.013188  0.000023)
 16:    390.95   0.000006    0.03  0.000005  ( 0.000449  0.000668  0.002016)
 17:    395.84   0.007778   39.31  0.006132  (-0.053523 -0.057162  0.000107)
 18:    433.30   0.000234    1.18  0.000168  ( 0.012345  0.003982  0.000011)
 19:    487.20   0.000287    1.45  0.000184  (-0.012033  0.006265 -0.000071)
 20:    515.52   0.000001    0.00  0.000001  (-0.000091 -0.000034 -0.000755)
 21:    576.04   0.002083   10.53  0.001128  (-0.023918  0.023584 -0.000258)
 22:    648.02   0.000349    1.76  0.000168  (-0.012925 -0.000932 -0.000037)
 23:    685.52   0.002196   11.10  0.001000  ( 0.000001 -0.000168 -0.031620)
 24:    710.37   0.007005   35.40  0.003077  (-0.028303  0.047709 -0.000381)
 25:    765.80   0.000171    0.86  0.000070  ( 0.000076 -0.000100 -0.008342)
 26:    852.07   0.002394   12.10  0.000877  ( 0.029613 -0.000062  0.000112)
 27:    879.63   0.005521   27.90  0.001959  ( 0.000177 -0.000165 -0.044257)
 28:    931.85   0.000901    4.55  0.000302  ( 0.016563  0.005225  0.000038)
 29:   1014.25   0.007265   36.72  0.002235  ( 0.047105 -0.004054  0.000226)
 30:   1043.42   0.000109    0.55  0.000033  (-0.000212 -0.000120 -0.005699)
 31:   1047.86   0.000742    3.75  0.000221  (-0.014315  0.004019 -0.000065)
 32:   1061.61   0.000645    3.26  0.000190  (-0.000183  0.000062  0.013766)
 33:   1069.02   0.000004    0.02  0.000001  (-0.000068  0.000067 -0.001083)
 34:   1118.27   0.011192   56.56  0.003123  (-0.026113  0.049409 -0.000396)
 35:   1139.70   0.002059   10.40  0.000564  (-0.011653 -0.020685  0.000068)
 36:   1217.42   0.013296   67.19  0.003408  (-0.044870  0.037346 -0.000394)
 37:   1244.07   0.002014   10.18  0.000505  (-0.018981 -0.012037 -0.000020)
 38:   1336.33   0.003226   16.30  0.000753  (-0.026911 -0.005403 -0.000094)
 39:   1403.71   0.003245   16.40  0.000721  ( 0.025291 -0.009046  0.000117)
 40:   1421.89   0.002187   11.05  0.000480  ( 0.002761 -0.021731  0.000152)
 41:   1426.36   0.002225   11.24  0.000487  (-0.017573  0.013339 -0.000148)
 42:   1453.74   0.008411   42.51  0.001806  ( 0.014926 -0.039783  0.000285)
 43:   1487.94   0.005776   29.19  0.001211  (-0.009003  0.033618 -0.000263)
 44:   1491.98   0.001388    7.01  0.000290  ( 0.000309 -0.000108  0.017035)
 45:   1497.23   0.006302   31.85  0.001313  (-0.032264  0.016505 -0.000214)
 46:   1498.68   0.001747    8.83  0.000364  (-0.000476  0.000343  0.019065)
 47:   1508.90   0.005526   27.93  0.001143  ( 0.030814 -0.013906  0.000308)
 48:   1519.40   0.000445    2.25  0.000091  ( 0.000207  0.000117 -0.009558)
 49:   1530.00   0.002932   14.81  0.000598  (-0.018598  0.015875 -0.000161)
 50:   1540.56   0.134125  677.81  0.027169  (-0.119664  0.113350 -0.001112)
 51:   1562.67   0.014027   70.89  0.002801  (-0.018258  0.049677 -0.000342)
 52:   1664.68   0.001280    6.47  0.000240  ( 0.006460 -0.014080  0.000145)
 53:   3028.18   0.019496   98.52  0.002009  (-0.042990 -0.012684 -0.000267)
 54:   3029.66   0.009654   48.79  0.000994  ( 0.030678  0.007296  0.000034)
 55:   3033.02   0.016347   82.61  0.001682  (-0.001889  0.040968 -0.000128)
 56:   3069.19   0.018624   94.12  0.001894  ( 0.000233 -0.000102 -0.043515)
 57:   3071.35   0.000216    1.09  0.000022  (-0.000127 -0.000079  0.004686)
 58:   3073.46   0.009232   46.65  0.000937  (-0.000082  0.000161  0.030616)
 59:   3112.63   0.008362   42.26  0.000838  ( 0.001773 -0.028899  0.000166)
 60:   3140.25   0.008498   42.94  0.000844  ( 0.028392 -0.006191  0.000105)
 61:   3143.27   0.002786   14.08  0.000277  ( 0.013535  0.009662 -0.000009)
 62:   3151.54   0.012506   63.20  0.001238  ( 0.004748  0.034867 -0.000169)

* The epsilon (eps) is given for a Dirac delta lineshape.
** The dipole moment derivative (T) already includes vibrational overlap.

The first frequency considered to be a vibration is 6
The total number of vibrations considered is 57


--------------------------
THERMOCHEMISTRY AT 298.15K
--------------------------

Temperature         ... 298.15 K
Pressure            ... 1.00 atm
Total Mass          ... 150.18 AMU

Throughout the following assumptions are being made:
  (1) The electronic state is orbitally nondegenerate
      but the spin degeneracy is treated
  (2) There are no thermally accessible electronically excited states
  (3) Hindered rotations indicated by low frequency modes are not
      treated as such but are treated as vibrations and this may
      cause some error
  (4) All equations used are the standard statistical mechanics
      equations for an ideal gas
  (5) All vibrations are strictly harmonic

freq.      73.42  E(vib)   ...       0.49 
freq.      89.46  E(vib)   ...       0.47 
freq.     109.64  E(vib)   ...       0.45 
freq.     136.87  E(vib)   ...       0.42 
freq.     148.43  E(vib)   ...       0.41 
freq.     188.94  E(vib)   ...       0.36 
freq.     282.40  E(vib)   ...       0.28 
freq.     283.48  E(vib)   ...       0.28 
freq.     331.32  E(vib)   ...       0.24 
freq.     334.64  E(vib)   ...       0.24 
freq.     390.95  E(vib)   ...       0.20 
freq.     395.84  E(vib)   ...       0.20 
freq.     433.30  E(vib)   ...       0.17 
freq.     487.20  E(vib)   ...       0.15 
freq.     515.52  E(vib)   ...       0.13 
freq.     576.04  E(vib)   ...       0.11 
freq.     648.02  E(vib)   ...       0.08 
freq.     685.52  E(vib)   ...       0.07 
freq.     710.37  E(vib)   ...       0.07 
freq.     765.80  E(vib)   ...       0.06 
freq.     852.07  E(vib)   ...       0.04 
freq.     879.63  E(vib)   ...       0.04 
freq.     931.85  E(vib)   ...       0.03 
freq.    1014.25  E(vib)   ...       0.02 
freq.    1043.42  E(vib)   ...       0.02 
freq.    1047.86  E(vib)   ...       0.02 
freq.    1061.61  E(vib)   ...       0.02 
freq.    1069.02  E(vib)   ...       0.02 
freq.    1118.27  E(vib)   ...       0.01 
freq.    1139.70  E(vib)   ...       0.01 
freq.    1217.42  E(vib)   ...       0.01 
freq.    1244.07  E(vib)   ...       0.01 
freq.    1336.33  E(vib)   ...       0.01 
freq.    1403.71  E(vib)   ...       0.00 
freq.    1421.89  E(vib)   ...       0.00 
freq.    1426.36  E(vib)   ...       0.00 
freq.    1453.74  E(vib)   ...       0.00 
freq.    1487.94  E(vib)   ...       0.00 
freq.    1491.98  E(vib)   ...       0.00 
freq.    1497.23  E(vib)   ...       0.00 
freq.    1498.68  E(vib)   ...       0.00 
freq.    1508.90  E(vib)   ...       0.00 
freq.    1519.40  E(vib)   ...       0.00 
freq.    1530.00  E(vib)   ...       0.00 
freq.    1540.56  E(vib)   ...       0.00 
freq.    1562.67  E(vib)   ...       0.00 
freq.    1664.68  E(vib)   ...       0.00 
freq.    3028.18  E(vib)   ...       0.00 
freq.    3029.66  E(vib)   ...       0.00 
freq.    3033.02  E(vib)   ...       0.00 
freq.    3069.19  E(vib)   ...       0.00 
freq.    3071.35  E(vib)   ...       0.00 
freq.    3073.46  E(vib)   ...       0.00 
freq.    3112.63  E(vib)   ...       0.00 
freq.    3140.25  E(vib)   ...       0.00 
freq.    3143.27  E(vib)   ...       0.00 
freq.    3151.54  E(vib)   ...       0.00 

------------
INNER ENERGY
------------

The inner energy is: U= E(el) + E(ZPE) + E(vib) + E(rot) + E(trans)
    E(el)   - is the total energy from the electronic structure calculation
              = E(kin-el) + E(nuc-el) + E(el-el) + E(nuc-nuc)
    E(ZPE)  - the the zero temperature vibrational energy from the frequency calculation
    E(vib)  - the the finite temperature correction to E(ZPE) due to population
              of excited vibrational states
    E(rot)  - is the rotational thermal energy
    E(trans)- is the translational thermal energy

Summary of contributions to the inner energy U:
Electronic energy                ...   -499.24230912 Eh
Zero point energy                ...      0.16722423 Eh     104.93 kcal/mol
Thermal vibrational correction   ...      0.00825523 Eh       5.18 kcal/mol
Thermal rotational correction    ...      0.00141627 Eh       0.89 kcal/mol
Thermal translational correction ...      0.00141627 Eh       0.89 kcal/mol
-----------------------------------------------------------------------
Total thermal energy                   -499.06399712 Eh


Summary of corrections to the electronic energy:
(perhaps to be used in another calculation)
Total thermal correction                  0.01108777 Eh       6.96 kcal/mol
Non-thermal (ZPE) correction              0.16722423 Eh     104.93 kcal/mol
-----------------------------------------------------------------------
Total correction                          0.17831200 Eh     111.89 kcal/mol


--------
ENTHALPY
--------

The enthalpy is H = U + kB*T
                kB is Boltzmann's constant
Total free energy                 ...   -499.06399712 Eh 
Thermal Enthalpy correction       ...      0.00094421 Eh       0.59 kcal/mol
-----------------------------------------------------------------------
Total Enthalpy                    ...   -499.06305291 Eh


Note: Only C1 symmetry has been detected, increase convergence thresholds 
      if your molecule has a higher symmetry. Symmetry factor of 1.0 is   
      used for the rotational entropy correction. 
 

Note: Rotational entropy computed according to Herzberg 
Infrared and Raman Spectra, Chapter V,1, Van Nostrand Reinhold, 1945 
Point Group:  C1, Symmetry Number:   1  
Rotational constants in cm-1:     0.049891     0.036089     0.021187 

Vibrational entropy computed according to the QRRHO of S. Grimme
Chem.Eur.J. 2012 18 9955


-------
ENTROPY
-------

The entropy contributions are T*S = T*(S(el)+S(vib)+S(rot)+S(trans))
     S(el)   - electronic entropy
     S(vib)  - vibrational entropy
     S(rot)  - rotational entropy
     S(trans)- translational entropy
The entropies will be listed as multiplied by the temperature to get
units of energy

Electronic entropy                ...      0.00065446 Eh      0.41 kcal/mol
Vibrational entropy               ...      0.01423252 Eh      8.93 kcal/mol
Rotational entropy                ...      0.01431390 Eh      8.98 kcal/mol
Translational entropy             ...      0.01944716 Eh     12.20 kcal/mol
-----------------------------------------------------------------------
Final entropy term                ...      0.04864803 Eh     30.53 kcal/mol

In case the symmetry of your molecule has not been determined correctly
or in case you have a reason to use a different symmetry number we print 
out the resulting rotational entropy values for sn=1,12 :
 --------------------------------------------------------
|  sn= 1 | S(rot)=       0.01431390 Eh      8.98 kcal/mol|
|  sn= 2 | S(rot)=       0.01365944 Eh      8.57 kcal/mol|
|  sn= 3 | S(rot)=       0.01327661 Eh      8.33 kcal/mol|
|  sn= 4 | S(rot)=       0.01300498 Eh      8.16 kcal/mol|
|  sn= 5 | S(rot)=       0.01279429 Eh      8.03 kcal/mol|
|  sn= 6 | S(rot)=       0.01262215 Eh      7.92 kcal/mol|
|  sn= 7 | S(rot)=       0.01247660 Eh      7.83 kcal/mol|
|  sn= 8 | S(rot)=       0.01235053 Eh      7.75 kcal/mol|
|  sn= 9 | S(rot)=       0.01223932 Eh      7.68 kcal/mol|
|  sn=10 | S(rot)=       0.01213984 Eh      7.62 kcal/mol|
|  sn=11 | S(rot)=       0.01204985 Eh      7.56 kcal/mol|
|  sn=12 | S(rot)=       0.01196769 Eh      7.51 kcal/mol|
 --------------------------------------------------------


-------------------
GIBBS FREE ENERGY
-------------------

The Gibbs free energy is G = H - T*S

Total enthalpy                    ...   -499.06305291 Eh 
Total entropy correction          ...     -0.04864803 Eh    -30.53 kcal/mol
-----------------------------------------------------------------------
Final Gibbs free energy         ...   -499.11170094 Eh

For completeness - the Gibbs free energy minus the electronic energy
G-E(el)                           ...      0.13060818 Eh     81.96 kcal/mol


Timings for individual modules:

Sum of individual times         ...     1463.152 sec (=  24.386 min)
GTO integral calculation        ...       15.984 sec (=   0.266 min)   1.1 %
SCF iterations                  ...      752.125 sec (=  12.535 min)  51.4 %
SCF Gradient evaluation         ...      273.503 sec (=   4.558 min)  18.7 %
Geometry relaxation             ...        0.691 sec (=   0.012 min)   0.0 %
Analytical frequency calculation...      420.848 sec (=   7.014 min)  28.8 %
                             ****ORCA TERMINATED NORMALLY****
TOTAL RUN TIME: 0 days 0 hours 24 minutes 34 seconds 811 msec
```
