## Supplementary material for "A novel quinone biosynthetic pathway illuminates the evolution of aerobic metabolism": Q3_1e_1H_B3LYP_631Gd_opt.out

```
                                 *****************
                                 * O   R   C   A *
                                 *****************

                                            #,                                       
                                            ###                                      
                                            ####                                     
                                            #####                                    
                                            ######                                   
                                           ########,                                 
                                     ,,################,,,,,                         
                               ,,#################################,,                 
                          ,,##########################################,,             
                       ,#########################################, ''#####,          
                    ,#############################################,,   '####,        
                  ,##################################################,,,,####,       
                ,###########''''           ''''###############################       
              ,#####''   ,,,,##########,,,,          '''####'''          '####       
            ,##' ,,,,###########################,,,                        '##       
           ' ,,###''''                  '''############,,,                           
         ,,##''                                '''############,,,,        ,,,,,,###''
      ,#''                                            '''#######################'''  
     '                                                          ''''####''''         
             ,#######,   #######,   ,#######,      ##                                
            ,#'     '#,  ##    ##  ,#'     '#,    #''#        ######   ,####,        
            ##       ##  ##   ,#'  ##            #'  '#       #        #'  '#        
            ##       ##  #######   ##           ,######,      #####,   #    #        
            '#,     ,#'  ##    ##  '#,     ,#' ,#      #,         ##   #,  ,#        
             '#######'   ##     ##  '#######'  #'      '#     #####' # '####'        


                  #######################################################
                  #                        -***-                        #
                  #          Department of theory and spectroscopy      #
                  #    Directorship and core code : Frank Neese         #
                  #        Max Planck Institute fuer Kohlenforschung    #
                  #                Kaiser Wilhelm Platz 1               #
                  #                 D-45470 Muelheim/Ruhr               #
                  #                      Germany                        #
                  #                                                     #
                  #                  All rights reserved                #
                  #                        -***-                        #
                  #######################################################


                         Program Version 5.0.2 -  RELEASE  -


 With contributions from (in alphabetic order):
   Daniel Aravena         : Magnetic Suceptibility
   Michael Atanasov       : Ab Initio Ligand Field Theory (pilot matlab implementation)
   Alexander A. Auer      : GIAO ZORA, VPT2 properties, NMR spectrum
   Ute Becker             : Parallelization
   Giovanni Bistoni       : ED, misc. LED, open-shell LED, HFLD
   Martin Brehm           : Molecular dynamics
   Dmytro Bykov           : SCF Hessian
   Vijay G. Chilkuri      : MRCI spin determinant printing, contributions to CSF-ICE
   Dipayan Datta          : RHF DLPNO-CCSD density
   Achintya Kumar Dutta   : EOM-CC, STEOM-CC
   Dmitry Ganyushin       : Spin-Orbit,Spin-Spin,Magnetic field MRCI
   Miquel Garcia          : C-PCM and meta-GGA Hessian, CC/C-PCM, Gaussian charge scheme
   Yang Guo               : DLPNO-NEVPT2, F12-NEVPT2, CIM, IAO-localization
   Andreas Hansen         : Spin unrestricted coupled pair/coupled cluster methods
   Benjamin Helmich-Paris : MC-RPA, TRAH-SCF, COSX integrals
   Lee Huntington         : MR-EOM, pCC
   Robert Izsak           : Overlap fitted RIJCOSX, COSX-SCS-MP3, EOM
   Marcus Kettner         : VPT2
   Christian Kollmar      : KDIIS, OOCD, Brueckner-CCSD(T), CCSD density, CASPT2, CASPT2-K
   Simone Kossmann        : Meta GGA functionals, TD-DFT gradient, OOMP2, MP2 Hessian
   Martin Krupicka        : Initial AUTO-CI
   Lucas Lang             : DCDCAS
   Marvin Lechner         : AUTO-CI (C++ implementation), FIC-MRCC
   Dagmar Lenk            : GEPOL surface, SMD
   Dimitrios Liakos       : Extrapolation schemes; Compound Job, initial MDCI parallelization
   Dimitrios Manganas     : Further ROCIS development; embedding schemes
   Dimitrios Pantazis     : SARC Basis sets
   Anastasios Papadopoulos: AUTO-CI, single reference methods and gradients
   Taras Petrenko         : DFT Hessian,TD-DFT gradient, ASA, ECA, R-Raman, ABS, FL, XAS/XES, NRVS
   Peter Pinski           : DLPNO-MP2, DLPNO-MP2 Gradient
   Christoph Reimann      : Effective Core Potentials
   Marius Retegan         : Local ZFS, SOC
   Christoph Riplinger    : Optimizer, TS searches, QM/MM, DLPNO-CCSD(T), (RO)-DLPNO pert. Triples
   Tobias Risthaus        : Range-separated hybrids, TD-DFT gradient, RPA, STAB
   Michael Roemelt        : Original ROCIS implementation
   Masaaki Saitow         : Open-shell DLPNO-CCSD energy and density
   Barbara Sandhoefer     : DKH picture change effects
   Avijit Sen             : IP-ROCIS
   Kantharuban Sivalingam : CASSCF convergence, NEVPT2, FIC-MRCI
   Bernardo de Souza      : ESD, SOC TD-DFT
   Georgi Stoychev        : AutoAux, RI-MP2 NMR, DLPNO-MP2 response
   Willem Van den Heuvel  : Paramagnetic NMR
   Boris Wezisla          : Elementary symmetry handling
   Frank Wennmohs         : Technical directorship


 We gratefully acknowledge several colleagues who have allowed us to
 interface, adapt or use parts of their codes:
   Stefan Grimme, W. Hujo, H. Kruse, P. Pracht,  : VdW corrections, initial TS optimization,
                  C. Bannwarth, S. Ehlert          DFT functionals, gCP, sTDA/sTD-DF
   Ed Valeev, F. Pavosevic, A. Kumar             : LibInt (2-el integral package), F12 methods
   Garnet Chan, S. Sharma, J. Yang, R. Olivares  : DMRG
   Ulf Ekstrom                                   : XCFun DFT Library
   Mihaly Kallay                                 : mrcc  (arbitrary order and MRCC methods)
   Jiri Pittner, Ondrej Demel                    : Mk-CCSD
   Frank Weinhold                                : gennbo (NPA and NBO analysis)
   Christopher J. Cramer and Donald G. Truhlar   : smd solvation model
   Lars Goerigk                                  : TD-DFT with DH, B97 family of functionals
   V. Asgeirsson, H. Jonsson                     : NEB implementation
   FAccTs GmbH                                   : IRC, NEB, NEB-TS, DLPNO-Multilevel, CI-OPT
                                                   MM, QMMM, 2- and 3-layer-ONIOM, Crystal-QMMM,
                                                   LR-CPCM, SF, NACMEs, symmetry and pop. for TD-DFT,
                                                   nearIR, NL-DFT gradient (VV10), updates on ESD,
                                                   ML-optimized integration grids
   S Lehtola, MJT Oliveira, MAL Marques          : LibXC Library
   Liviu Ungur et al                             : ANISO software


 Your calculation uses the libint2 library for the computation of 2-el integrals
 For citations please refer to: http://libint.valeyev.net

 Your ORCA version has been built with support for libXC version: 5.1.0
 For citations please refer to: https://tddft.org/programs/libxc/

 This ORCA versions uses:
   CBLAS   interface :  Fast vector & matrix operations
   LAPACKE interface :  Fast linear algebra routines
   SCALAPACK package :  Parallel linear algebra routines
   Shared memory     :  Shared parallel matrices
   BLAS/LAPACK       :  OpenBLAS 0.3.15  USE64BITINT DYNAMIC_ARCH NO_AFFINITY Zen SINGLE_THREADED
        Core in use  :  Zen
   Copyright (c) 2011-2014, The OpenBLAS Project


================================================================================

----- Orbital basis set information -----
Your calculation utilizes the basis: 6-31G(d)
   H-He, Li-Ne : W. J. Hehre, R. Ditchfield and J.A. Pople, J. Chem. Phys. 56, 2257 (1972).
                 Note: He and Ne are unpublished basis sets taken from the Gaussian program.
                 Note: Li and B from J. D. Dill and J. A. Pople, J. Chem. Phys. 62, 2921 (1975).
   Na - Ar     : M. M. Francl, W. J. Pietro, W. J. Hehre, J. S. Binkley, M. S. Gordon, 
                 D. J. DeFrees and J. A. Pople, J. Chem. Phys. 77, 3654 (1982).
   K - Zn      : V. A. Rassolov, J. A. Pople, M. A. Ratner, and T. L. Windus, J. Chem. Phys. 109, 1223 (1998).

----- AuxJ basis set information -----
Your calculation utilizes the auxiliary basis: def2/J
   F. Weigend, Phys. Chem. Chem. Phys. 8, 1057 (2006).

================================================================================
                                        WARNINGS
                       Please study these warnings very carefully!
================================================================================


WARNING: your system is open-shell and RHF/RKS was chosen
  ===> : WILL SWITCH to UHF/UKS


WARNING: Geometry Optimization
  ===> : Switching off AutoStart
         For restart on a previous wavefunction, please use MOREAD

INFO   : the flag for use of the SHARK integral package has been found!

================================================================================
                                       INPUT FILE
================================================================================
NAME = Q3_1e_1H_B3LYP_631Gd_opt.inp
|  1> !Defgrid3 VeryTightOpt CPCM(water) B3LYP 6-31G(d) OPT FREQ
|  2> 
|  3> %maxcore 2048
|  4> 
|  5> %pal
|  6>    nprocs 4
|  7> end
|  8> 
|  9> * xyz 0 2
| 10>    C     -1.331248    0.104280   -0.001212
| 11>    C     -0.318391    1.051259   -0.004301
| 12>    C      1.409327   -0.758572   -0.003051
| 13>    C      0.403145   -1.689556   -0.006168
| 14>    H      0.631959   -2.750225   -0.013792
| 15>    C      1.034399    0.616473    0.005285
| 16>    O      2.059217    1.495034    0.020326
| 17>    C     -0.995556   -1.321456    0.001314
| 18>    O     -1.892145   -2.211735    0.006876
| 19>    C     -0.597802    2.535145   -0.014410
| 20>    H     -0.287383    3.013957    0.922209
| 21>    H     -0.070278    3.039799   -0.832997
| 22>    H     -1.661114    2.730871   -0.146037
| 23>    C     -2.788422    0.477308    0.003948
| 24>    H     -3.058471    1.041633    0.903128
| 25>    H     -3.053478    1.099302   -0.857492
| 26>    H     -3.391684   -0.429767   -0.024609
| 27>    C      2.865965   -1.135838   -0.008145
| 28>    H      3.393243   -0.677819   -0.850874
| 29>    H      3.370220   -0.797591    0.903278
| 30>    H      2.975881   -2.219836   -0.079154
| 31>    H      1.726030    2.409017    0.019158
| 32> **                         ****END OF INPUT****
================================================================================

                       *****************************
                       * Geometry Optimization Run *
                       *****************************

Geometry optimization settings:
Update method            Update   .... BFGS
Choice of coordinates    CoordSys .... Z-matrix Internals
Initial Hessian          InHess   .... Almoef's Model

Convergence Tolerances:
Energy Change            TolE     ....  2.0000e-07 Eh
Max. Gradient            TolMAXG  ....  3.0000e-05 Eh/bohr
RMS Gradient             TolRMSG  ....  8.0000e-06 Eh/bohr
Max. Displacement        TolMAXD  ....  2.0000e-04 bohr
RMS Displacement         TolRMSD  ....  1.0000e-04 bohr
Strict Convergence                ....  False
------------------------------------------------------------------------------
                        ORCA OPTIMIZATION COORDINATE SETUP
------------------------------------------------------------------------------

The optimization will be done in new redundant internal coordinates
Making redundant internal coordinates   ...  (new redundants) done
Evaluating the initial hessian          ...  (Almloef) done
Evaluating the coordinates              ...  done
Calculating the B-matrix                .... done
Calculating the G-matrix                .... done
Diagonalizing the G-matrix              .... done
The first mode is                       ....   43
The number of degrees of freedom        ....   60

    -----------------------------------------------------------------
                    Redundant Internal Coordinates


    -----------------------------------------------------------------
         Definition                    Initial Value    Approx d2E/dq
    -----------------------------------------------------------------
      1. B(C   1,C   0)                  1.3866         0.632651   
      2. B(C   3,C   2)                  1.3708         0.670412   
      3. B(H   4,C   3)                  1.0851         0.366647   
      4. B(C   5,C   2)                  1.4253         0.548871   
      5. B(C   5,C   1)                  1.4210         0.557595   
      6. B(O   6,C   5)                  1.3499         0.648310   
      7. B(C   7,C   0)                  1.4647         0.474810   
      8. B(C   7,C   3)                  1.4463         0.507974   
      9. B(O   8,C   7)                  1.2635         0.890545   
     10. B(C   9,C   1)                  1.5100         0.402060   
     11. B(H  10,C   9)                  1.0968         0.351271   
     12. B(H  11,C   9)                  1.0968         0.351174   
     13. B(H  12,C   9)                  1.0892         0.361215   
     14. B(C  13,C   0)                  1.5042         0.410757   
     15. B(H  14,C  13)                  1.0954         0.353019   
     16. B(H  15,C  13)                  1.0951         0.353436   
     17. B(H  16,C  13)                  1.0897         0.360449   
     18. B(C  17,C   2)                  1.5047         0.409947   
     19. B(H  18,C  17)                  1.0945         0.354157   
     20. B(H  19,C  17)                  1.0952         0.353338   
     21. B(H  20,C  17)                  1.0919         0.357637   
     22. B(H  21,O   6)                  0.9728         0.496035   
     23. A(C   1,C   0,C  13)          122.5664         0.404804   
     24. A(C   1,C   0,C   7)          119.8258         0.415333   
     25. A(C   7,C   0,C  13)          117.6075         0.384941   
     26. A(C   0,C   1,C   5)          119.1060         0.427423   
     27. A(C   0,C   1,C   9)          122.4111         0.403278   
     28. A(C   5,C   1,C   9)          118.4827         0.394422   
     29. A(C   3,C   2,C   5)          117.5254         0.430671   
     30. A(C   5,C   2,C  17)          119.7728         0.394675   
     31. A(C   3,C   2,C  17)          122.7018         0.408832   
     32. A(H   4,C   3,C   7)          116.9192         0.342300   
     33. A(C   2,C   3,C   7)          122.4773         0.424735   
     34. A(C   2,C   3,H   4)          120.6035         0.358718   
     35. A(C   2,C   5,O   6)          115.3561         0.425298   
     36. A(C   1,C   5,O   6)          121.5787         0.426501   
     37. A(C   1,C   5,C   2)          123.0650         0.416715   
     38. A(C   5,O   6,H  21)          110.5748         0.369960   
     39. A(C   3,C   7,O   8)          120.4587         0.444074   
     40. A(C   0,C   7,O   8)          121.5487         0.438689   
     41. A(C   0,C   7,C   3)          117.9924         0.399518   
     42. A(C   1,C   9,H  10)          111.7731         0.326925   
     43. A(H  11,C   9,H  12)          107.2573         0.289836   
     44. A(H  10,C   9,H  12)          107.5219         0.289849   
     45. A(C   1,C   9,H  12)          110.9808         0.328433   
     46. A(H  10,C   9,H  11)          107.4790         0.288572   
     47. A(C   1,C   9,H  11)          111.6013         0.326910   
     48. A(H  15,C  13,H  16)          108.5527         0.290032   
     49. A(H  14,C  13,H  16)          108.2918         0.289978   
     50. A(C   0,C  13,H  16)          109.2549         0.329480   
     51. A(H  14,C  13,H  15)          107.0643         0.289087   
     52. A(C   0,C  13,H  15)          111.8785         0.328413   
     53. A(C   0,C  13,H  14)          111.6788         0.328349   
     54. A(C   2,C  17,H  18)          111.3484         0.328416   
     55. A(H  19,C  17,H  20)          108.3247         0.289663   
     56. A(H  18,C  17,H  20)          108.4742         0.289769   
     57. A(C   2,C  17,H  20)          110.2788         0.328947   
     58. A(H  18,C  17,H  19)          106.8409         0.289220   
     59. A(C   2,C  17,H  19)          111.4368         0.328291   
     60. D(C   5,C   1,C   0,C  13)    179.3348         0.027766   
     61. D(C   9,C   1,C   0,C  13)     -0.5250         0.027766   
     62. D(C   5,C   1,C   0,C   7)     -0.4727         0.027766   
     63. D(C   9,C   1,C   0,C   7)    179.6674         0.027766   
     64. D(C   7,C   3,C   2,C   5)     -0.1243         0.031436   
     65. D(C   7,C   3,C   2,C  17)    179.8799         0.031436   
     66. D(H   4,C   3,C   2,C   5)    179.9193         0.031436   
     67. D(H   4,C   3,C   2,C  17)     -0.0765         0.031436   
     68. D(C   1,C   5,C   2,C  17)    179.2888         0.020606   
     69. D(O   6,C   5,C   1,C   9)      0.7385         0.021290   
     70. D(O   6,C   5,C   1,C   0)   -179.1269         0.021290   
     71. D(C   2,C   5,C   1,C   9)   -179.1218         0.021290   
     72. D(C   1,C   5,C   2,C   3)     -0.7071         0.020606   
     73. D(O   6,C   5,C   2,C   3)    179.4246         0.020606   
     74. D(C   2,C   5,C   1,C   0)      1.0128         0.021290   
     75. D(O   6,C   5,C   2,C  17)     -0.5794         0.020606   
     76. D(H  21,O   6,C   5,C   2)    179.6186         0.031049   
     77. D(H  21,O   6,C   5,C   1)     -0.2518         0.031049   
     78. D(O   8,C   7,C   3,H   4)      0.4193         0.017583   
     79. D(O   8,C   7,C   3,C   2)   -179.5386         0.017583   
     80. D(C   0,C   7,C   3,H   4)   -179.4296         0.017583   
     81. D(C   0,C   7,C   3,C   2)      0.6125         0.017583   
     82. D(O   8,C   7,C   0,C  13)      0.0382         0.015350   
     83. D(O   8,C   7,C   0,C   1)    179.8552         0.015350   
     84. D(C   3,C   7,C   0,C  13)    179.8853         0.015350   
     85. D(C   3,C   7,C   0,C   1)     -0.2977         0.015350   
     86. D(H  11,C   9,C   1,C   5)     53.3675         0.011991   
     87. D(H  11,C   9,C   1,C   0)   -126.7718         0.011991   
     88. D(H  10,C   9,C   1,C   5)    -67.0312         0.011991   
     89. D(H  12,C   9,C   1,C   0)     -7.1964         0.011991   
     90. D(H  10,C   9,C   1,C   0)    112.8295         0.011991   
     91. D(H  12,C   9,C   1,C   5)    172.9429         0.011991   
     92. D(H  16,C  13,C   0,C   7)     -1.8736         0.012494   
     93. D(H  16,C  13,C   0,C   1)    178.3148         0.012494   
     94. D(H  15,C  13,C   0,C   7)   -122.1026         0.012494   
     95. D(H  15,C  13,C   0,C   1)     58.0857         0.012494   
     96. D(H  14,C  13,C   0,C   7)    117.9029         0.012494   
     97. D(H  14,C  13,C   0,C   1)    -61.9088         0.012494   
     98. D(H  20,C  17,C   2,C   5)   -176.3713         0.012447   
     99. D(H  20,C  17,C   2,C   3)      3.6244         0.012447   
    100. D(H  19,C  17,C   2,C   5)     63.2865         0.012447   
    101. D(H  19,C  17,C   2,C   3)   -116.7177         0.012447   
    102. D(H  18,C  17,C   2,C   5)    -55.8991         0.012447   
    103. D(H  18,C  17,C   2,C   3)    124.0966         0.012447   
    -----------------------------------------------------------------

Number of atoms                         .... 22
Number of degrees of freedom            .... 103

         *************************************************************
         *                GEOMETRY OPTIMIZATION CYCLE   1            *
         *************************************************************
---------------------------------
CARTESIAN COORDINATES (ANGSTROEM)
---------------------------------
  C     -1.331248    0.104280   -0.001212
  C     -0.318391    1.051259   -0.004301
  C      1.409327   -0.758572   -0.003051
  C      0.403145   -1.689556   -0.006168
  H      0.631959   -2.750225   -0.013792
  C      1.034399    0.616473    0.005285
  O      2.059217    1.495034    0.020326
  C     -0.995556   -1.321456    0.001314
  O     -1.892145   -2.211735    0.006876
  C     -0.597802    2.535145   -0.014410
  H     -0.287383    3.013957    0.922209
  H     -0.070278    3.039799   -0.832997
  H     -1.661114    2.730871   -0.146037
  C     -2.788422    0.477308    0.003948
  H     -3.058471    1.041633    0.903128
  H     -3.053478    1.099302   -0.857492
  H     -3.391684   -0.429767   -0.024609
  C      2.865965   -1.135838   -0.008145
  H      3.393243   -0.677819   -0.850874
  H      3.370220   -0.797591    0.903278
  H      2.975881   -2.219836   -0.079154
  H      1.726030    2.409017    0.019158

----------------------------
CARTESIAN COORDINATES (A.U.)
----------------------------
  NO LB      ZA    FRAG     MASS         X           Y           Z
   0 C     6.0000    0    12.011   -2.515694    0.197061   -0.002290
   1 C     6.0000    0    12.011   -0.601672    1.986592   -0.008128
   2 C     6.0000    0    12.011    2.663242   -1.433493   -0.005766
   3 C     6.0000    0    12.011    0.761834   -3.192798   -0.011656
   4 H     1.0000    0     1.008    1.194229   -5.197172   -0.026063
   5 C     6.0000    0    12.011    1.954731    1.164965    0.009987
   6 O     8.0000    0    15.999    3.891356    2.825205    0.038411
   7 C     6.0000    0    12.011   -1.881328   -2.497190    0.002483
   8 O     8.0000    0    15.999   -3.575636   -4.179573    0.012994
   9 C     6.0000    0    12.011   -1.129682    4.790730   -0.027231
  10 H     1.0000    0     1.008   -0.543075    5.695553    1.742722
  11 H     1.0000    0     1.008   -0.132806    5.744388   -1.574136
  12 H     1.0000    0     1.008   -3.139051    5.160598   -0.275970
  13 C     6.0000    0    12.011   -5.269354    0.901981    0.007461
  14 H     1.0000    0     1.008   -5.779673    1.968401    1.706665
  15 H     1.0000    0     1.008   -5.770237    2.077380   -1.620425
  16 H     1.0000    0     1.008   -6.409354   -0.812142   -0.046504
  17 C     6.0000    0    12.011    5.415889   -2.146423   -0.015392
  18 H     1.0000    0     1.008    6.412300   -1.280892   -1.607919
  19 H     1.0000    0     1.008    6.368793   -1.507229    1.706948
  20 H     1.0000    0     1.008    5.623600   -4.194882   -0.149579
  21 H     1.0000    0     1.008    3.261724    4.552382    0.036203

--------------------------------
INTERNAL COORDINATES (ANGSTROEM)
--------------------------------
 C      0   0   0     0.000000000000     0.00000000     0.00000000
 C      1   0   0     1.386599463007     0.00000000     0.00000000
 C      2   1   0     2.502098978575    90.59545091     0.00000000
 C      3   2   1     1.370818420167    89.10661502     0.25779544
 H      4   3   2     1.085095709849   120.60347647   179.58274482
 C      2   1   3     1.420975559710   119.10604892   359.51649694
 O      6   2   1     1.349943552718   121.57870369   180.87306370
 C      4   3   2     1.446346458400   122.47728319   359.53913237
 O      8   4   3     1.263526599881   120.45870584   180.46139176
 C      2   1   3     1.509996807877   122.41113693   179.65662959
 H     10   2   1     1.096757055170   111.77308163   112.82947280
 H     10   2   1     1.096832670402   111.60130663   233.22824691
 H     10   2   1     1.089158732026   110.98079937   352.80364402
 C      1   2   3     1.504171725788   122.56640974   179.81835115
 H     14   1   2     1.095405788019   111.67879699   298.09123881
 H     14   1   2     1.095084513986   111.87845237    58.08573353
 H     14   1   2     1.089736481227   109.25493502   178.31475612
 C      3   2   1     1.504709223284   148.18998975   179.71380711
 H     18   3   2     1.094529881313   111.34835202   304.74302997
 H     18   3   2     1.095160272729   111.43680591    63.92863096
 H     18   3   2     1.091867880808   110.27878459   184.27081630
 H      7   6   2     0.972820572090   110.57479424   359.74816575

---------------------------
INTERNAL COORDINATES (A.U.)
---------------------------
 C      0   0   0     0.000000000000     0.00000000     0.00000000
 C      1   0   0     2.620293242525     0.00000000     0.00000000
 C      2   1   0     4.728281829470    90.59545091     0.00000000
 C      3   2   1     2.590471393450    89.10661502     0.25779544
 H      4   3   2     2.050533720708   120.60347647   179.58274482
 C      2   1   3     2.685254650847   119.10604892   359.51649694
 O      6   2   1     2.551023610890   121.57870369   180.87306370
 C      4   3   2     2.733198701142   122.47728319   359.53913237
 O      8   4   3     2.387719236699   120.45870584   180.46139176
 C      2   1   3     2.853480429982   122.41113693   179.65662959
 H     10   2   1     2.072570469718   111.77308163   112.82947280
 H     10   2   1     2.072713361797   111.60130663   233.22824691
 H     10   2   1     2.058211719899   110.98079937   352.80364402
 C      1   2   3     2.842472620127   122.56640974   179.81835115
 H     14   1   2     2.070016944869   111.67879699   298.09123881
 H     14   1   2     2.069409824932   111.87845237    58.08573353
 H     14   1   2     2.059303507663   109.25493502   178.31475612
 C      3   2   1     2.843488343192   148.18998975   179.71380711
 H     18   3   2     2.068361721074   111.34835202   304.74302997
 H     18   3   2     2.069552988208   111.43680591    63.92863096
 H     18   3   2     2.063331269153   110.27878459   184.27081630
 H      7   6   2     1.838364458695   110.57479424   359.74816575

---------------------
BASIS SET INFORMATION
---------------------
There are 3 groups of distinct atoms

 Group   1 Type C   : 10s4p1d contracted to 3s2p1d pattern {631/31/1}
 Group   2 Type H   : 4s contracted to 2s pattern {31}
 Group   3 Type O   : 10s4p1d contracted to 3s2p1d pattern {631/31/1}

Atom   0C    basis set group =>   1
Atom   1C    basis set group =>   1
Atom   2C    basis set group =>   1
Atom   3C    basis set group =>   1
Atom   4H    basis set group =>   2
Atom   5C    basis set group =>   1
Atom   6O    basis set group =>   3
Atom   7C    basis set group =>   1
Atom   8O    basis set group =>   3
Atom   9C    basis set group =>   1
Atom  10H    basis set group =>   2
Atom  11H    basis set group =>   2
Atom  12H    basis set group =>   2
Atom  13C    basis set group =>   1
Atom  14H    basis set group =>   2
Atom  15H    basis set group =>   2
Atom  16H    basis set group =>   2
Atom  17C    basis set group =>   1
Atom  18H    basis set group =>   2
Atom  19H    basis set group =>   2
Atom  20H    basis set group =>   2
Atom  21H    basis set group =>   2
---------------------------------
AUXILIARY/J BASIS SET INFORMATION
---------------------------------
There are 3 groups of distinct atoms

 Group   1 Type C   : 12s5p4d2f1g contracted to 6s4p3d1f1g pattern {711111/2111/211/2/1}
 Group   2 Type H   : 5s2p1d contracted to 3s1p1d pattern {311/2/1}
 Group   3 Type O   : 12s5p4d2f1g contracted to 6s4p3d1f1g pattern {711111/2111/211/2/1}

Atom   0C    basis set group =>   1
Atom   1C    basis set group =>   1
Atom   2C    basis set group =>   1
Atom   3C    basis set group =>   1
Atom   4H    basis set group =>   2
Atom   5C    basis set group =>   1
Atom   6O    basis set group =>   3
Atom   7C    basis set group =>   1
Atom   8O    basis set group =>   3
Atom   9C    basis set group =>   1
Atom  10H    basis set group =>   2
Atom  11H    basis set group =>   2
Atom  12H    basis set group =>   2
Atom  13C    basis set group =>   1
Atom  14H    basis set group =>   2
Atom  15H    basis set group =>   2
Atom  16H    basis set group =>   2
Atom  17C    basis set group =>   1
Atom  18H    basis set group =>   2
Atom  19H    basis set group =>   2
Atom  20H    basis set group =>   2
Atom  21H    basis set group =>   2


           ************************************************************
           *        Program running with 4 parallel MPI-processes     *
           *              working on a common directory               *
           ************************************************************
------------------------------------------------------------------------------
                           ORCA GTO INTEGRAL CALCULATION
                           -- RI-GTO INTEGRALS CHOSEN --
------------------------------------------------------------------------------
------------------------------------------------------------------------------
                   ___                                                        
                  /   \      - P O W E R E D   B Y -                         
                 /     \                                                     
                 |  |  |   _    _      __       _____    __    __             
                 |  |  |  | |  | |    /  \     |  _  \  |  |  /  |          
                  \  \/   | |  | |   /    \    | | | |  |  | /  /          
                 / \  \   | |__| |  /  /\  \   | |_| |  |  |/  /          
                |  |  |   |  __  | /  /__\  \  |    /   |      \           
                |  |  |   | |  | | |   __   |  |    \   |  |\   \          
                \     /   | |  | | |  |  |  |  | |\  \  |  | \   \       
                 \___/    |_|  |_| |__|  |__|  |_| \__\ |__|  \__/        
                                                                              
                      - O R C A' S   B I G   F R I E N D -                    
                                      &                                       
                       - I N T E G R A L  F E E D E R -                       
                                                                              
 v1 FN, 2020, v2 2021                                                         
------------------------------------------------------------------------------


Reading SHARK input file Q3_1e_1H_B3LYP_631Gd_opt.SHARKINP.tmp ... ok
----------------------
SHARK INTEGRAL PACKAGE
----------------------

Number of atoms                             ...     22
Number of basis functions                   ...    176
Number of shells                            ...     88
Maximum angular momentum                    ...      2
Integral batch strategy                     ... SHARK/LIBINT Hybrid
RI-J (if used) integral strategy            ... SPLIT-RIJ (Revised 2003 algorithm where possible)
Printlevel                                  ...      1
Contraction scheme used                     ... SEGMENTED contraction
Coulomb Range Separation                    ... NOT USED
Exchange Range Separation                   ... NOT USED
Finite Nucleus Model                        ... NOT USED
Auxiliary Coulomb fitting basis             ... AVAILABLE
   # of basis functions in Aux-J            ...    660
   # of shells in Aux-J                     ...    220
   Maximum angular momentum in Aux-J        ...      4
Auxiliary J/K fitting basis                 ... NOT available
Auxiliary Correlation fitting basis         ... NOT available
Auxiliary 'external' fitting basis          ... NOT available
Integral threshold                          ...     2.500000e-11
Primitive cut-off                           ...     2.500000e-12
Primitive pair pre-selection threshold      ...     2.500000e-12

Calculating pre-screening integrals         ... done (  0.1 sec) Dimension = 88
Organizing shell pair data                  ... done (  0.0 sec)
Shell pair information
Total number of shell pairs                 ...      3916
Shell pairs after pre-screening             ...      3561
Total number of primitive shell pairs       ...     22209
Primitive shell pairs kept                  ...     12649
          la=0 lb=0:   1345 shell pairs
          la=1 lb=0:   1148 shell pairs
          la=1 lb=1:    248 shell pairs
          la=2 lb=0:    525 shell pairs
          la=2 lb=1:    235 shell pairs
          la=2 lb=2:     60 shell pairs

Calculating one electron integrals          ... done (  0.0 sec)
Calculating RI/J V-Matrix + Cholesky decomp.... done (  0.0 sec)
Calculating Nuclear repulsion               ... done (  0.0 sec) ENN=    602.425351953118 Eh

SHARK setup successfully completed in   0.3 seconds

Maximum memory used throughout the entire GTOINT-calculation: 13.6 MB


           ************************************************************
           *        Program running with 4 parallel MPI-processes     *
           *              working on a common directory               *
           ************************************************************
-------------------------------------------------------------------------------
                                 ORCA SCF
-------------------------------------------------------------------------------

------------
SCF SETTINGS
------------
Hamiltonian:
 Density Functional     Method          .... DFT(GTOs)
 Exchange Functional    Exchange        .... B88
   X-Alpha parameter    XAlpha          ....  0.666667
   Becke's b parameter  XBeta           ....  0.004200
 Correlation Functional Correlation     .... LYP
 LDA part of GGA corr.  LDAOpt          .... VWN-5
 Gradients option       PostSCFGGA      .... off
 Hybrid DFT is turned on
   Fraction HF Exchange ScalHFX         ....  0.200000
   Scaling of DF-GGA-X  ScalDFX         ....  0.720000
   Scaling of DF-GGA-C  ScalDFC         ....  0.810000
   Scaling of DF-LDA-C  ScalLDAC        ....  1.000000
   Perturbative correction              ....  0.000000
   Density functional embedding theory  .... OFF
   NL short-range parameter             ....  4.800000
 RI-approximation to the Coulomb term is turned on
   Number of AuxJ basis functions       .... 660
   RIJ-COSX (HFX calculated with COS-X)).... on


General Settings:
 Integral files         IntName         .... Q3_1e_1H_B3LYP_631Gd_opt
 Hartree-Fock type      HFTyp           .... UHF
 Total Charge           Charge          ....    0
 Multiplicity           Mult            ....    2
 Number of Electrons    NEL             ....   81
 Basis Dimension        Dim             ....  176
 Nuclear Repulsion      ENuc            ....    602.4253519531 Eh

Convergence Acceleration:
 DIIS                   CNVDIIS         .... on
   Start iteration      DIISMaxIt       ....    12
   Startup error        DIISStart       ....  0.200000
   # of expansion vecs  DIISMaxEq       ....     5
   Bias factor          DIISBfac        ....   1.050
   Max. coefficient     DIISMaxC        ....  10.000
 Trust-Rad. Augm. Hess. CNVTRAH         .... auto
   Auto Start mean grad. ratio tolernc. ....  1.125000
   Auto Start start iteration           ....    20
   Auto Start num. interpolation iter.  ....    10
   Max. Number of Micro iterations      ....    16
   Max. Number of Macro iterations      .... Maxiter - #DIIS iter
   Number of Davidson start vectors     ....     2
   Converg. threshold I  (grad. norm)   ....   1.000e-05
   Converg. threshold II (energy diff.) ....   1.000e-08
   Grad. Scal. Fac. for Micro threshold ....   0.100
   Minimum threshold for Micro iter.    ....   0.010
   NR start threshold (gradient norm)   ....   0.001
   Initial trust radius                 ....   0.400
   Minimum AH scaling param. (alpha)    ....   1.000
   Maximum AH scaling param. (alpha)    .... 1000.000
   Orbital update algorithm             .... Taylor
   White noise on init. David. guess    .... on
   Maximum white noise                  ....   0.010
   Quad. conv. algorithm                .... NR
 SOSCF                  CNVSOSCF        .... off
 Level Shifting         CNVShift        .... on
   Level shift para.    LevelShift      ....    0.2500
   Turn off err/grad.   ShiftErr        ....    0.0010
 Zerner damping         CNVZerner       .... off
 Static damping         CNVDamp         .... on
   Fraction old density DampFac         ....    0.7000
   Max. Damping (<1)    DampMax         ....    0.9800
   Min. Damping (>=0)   DampMin         ....    0.0000
   Turn off err/grad.   DampErr         ....    0.1000
 Fernandez-Rico         CNVRico         .... off

SCF Procedure:
 Maximum # iterations   MaxIter         ....   125
 SCF integral mode      SCFMode         .... Direct
   Integral package                     .... SHARK and LIBINT hybrid scheme
 Reset frequency        DirectResetFreq ....    20
 Integral Threshold     Thresh          ....  2.500e-11 Eh
 Primitive CutOff       TCut            ....  2.500e-12 Eh

Convergence Tolerance:
 Convergence Check Mode ConvCheckMode   .... Total+1el-Energy
 Convergence forced     ConvForced      .... 0
 Energy Change          TolE            ....  1.000e-08 Eh
 1-El. energy change                    ....  1.000e-05 Eh
 DIIS Error             TolErr          ....  5.000e-07


Diagonalization of the overlap matrix:
Smallest eigenvalue                        ... 3.983e-04
Time for diagonalization                   ...    0.008 sec
Threshold for overlap eigenvalues          ... 1.000e-08
Number of eigenvalues below threshold      ... 0
Time for construction of square roots      ...    0.003 sec
Total time needed                          ...    0.016 sec

Time for model grid setup =    0.230 sec

------------------------------
INITIAL GUESS: MODEL POTENTIAL
------------------------------
Loading Hartree-Fock densities                     ... done
Calculating cut-offs                               ... done
Initializing the effective Hamiltonian             ... done
Setting up the integral package (SHARK)            ... done
Starting the Coulomb interaction                   ... done (   0.1 sec)
Reading the grid                                   ... done
Mapping shells                                     ... done
Starting the XC term evaluation                    ... done (   0.1 sec)
  promolecular density results
     # of electrons  =     81.000095504
     EX              =    -65.929842004
     EC              =     -2.731019440
     EX+EC           =    -68.660861444
Transforming the Hamiltonian                       ... done (   0.0 sec)
Diagonalizing the Hamiltonian                      ... done (   0.0 sec)
Back transforming the eigenvectors                 ... done (   0.0 sec)
Now organizing SCF variables                       ... done
                      ------------------
                      INITIAL GUESS DONE (   0.5 sec)
                      ------------------
-------------------
DFT GRID GENERATION
-------------------

General Integration Accuracy     IntAcc      ... 4.959
Radial Grid Type                 RadialGrid  ... OptM3 with GC (2021)
Angular Grid (max. ang.)         AngularGrid ... 6 (Lebedev-590)
Angular grid pruning method      GridPruning ... 4 (adaptive)
Weight generation scheme         WeightScheme... Becke
Basis function cutoff            BFCut       ... 1.0000e-11
Integration weight cutoff        WCut        ... 1.0000e-14
Angular grids for H and He will be reduced by one unit
Partially contracted basis set               ... off
Rotationally invariant grid construction     ... off

Total number of grid points                  ...   251730
Total number of batches                      ...     3946
Average number of points per batch           ...       63
Average number of grid points per atom       ...    11442
Time for grid setup =    3.252 sec

--------------------
COSX GRID GENERATION
--------------------

GRIDX 1
-------
General Integration Accuracy     IntAcc      ... 4.020
Radial Grid Type                 RadialGrid  ... OptM3 with GC (2021)
Angular Grid (max. ang.)         AngularGrid ... 2 (Lebedev-110)
Angular grid pruning method      GridPruning ... 4 (adaptive)
Weight generation scheme         WeightScheme... Becke
Basis function cutoff            BFCut       ... 1.0000e-11
Integration weight cutoff        WCut        ... 1.0000e-14
Angular grids for H and He will be reduced by one unit
Partially contracted basis set               ... on
Rotationally invariant grid construction     ... off

Total number of grid points                  ...    27892
Total number of batches                      ...      448
Average number of points per batch           ...       62
Average number of grid points per atom       ...     1268
UseSFitting                                  ... on

GRIDX 2
-------
General Integration Accuracy     IntAcc      ... 4.338
Radial Grid Type                 RadialGrid  ... OptM3 with GC (2021)
Angular Grid (max. ang.)         AngularGrid ... 3 (Lebedev-194)
Angular grid pruning method      GridPruning ... 4 (adaptive)
Weight generation scheme         WeightScheme... Becke
Basis function cutoff            BFCut       ... 1.0000e-11
Integration weight cutoff        WCut        ... 1.0000e-14
Angular grids for H and He will be reduced by one unit
Partially contracted basis set               ... on
Rotationally invariant grid construction     ... off

Total number of grid points                  ...    61057
Total number of batches                      ...      965
Average number of points per batch           ...       63
Average number of grid points per atom       ...     2775
UseSFitting                                  ... on

GRIDX 3
-------
General Integration Accuracy     IntAcc      ... 4.871
Radial Grid Type                 RadialGrid  ... OptM3 with GC (2021)
Angular Grid (max. ang.)         AngularGrid ... 4 (Lebedev-302)
Angular grid pruning method      GridPruning ... 4 (adaptive)
Weight generation scheme         WeightScheme... Becke
Basis function cutoff            BFCut       ... 1.0000e-11
Integration weight cutoff        WCut        ... 1.0000e-14
Angular grids for H and He will be reduced by one unit
Partially contracted basis set               ... on
Rotationally invariant grid construction     ... off

Total number of grid points                  ...   116363
Total number of batches                      ...     1829
Average number of points per batch           ...       63
Average number of grid points per atom       ...     5289
UseSFitting                                  ... on

Time for X-Grid setup             =    1.298 sec


--------------------
CPCM SOLVATION MODEL
--------------------
CPCM parameters:
  Epsilon                                         ...      80.4000
  Refrac                                          ...       1.3300
  Rsolv                                           ...       1.3000
  Surface type                                    ... GAUSSIAN VDW
  Epsilon function type                           ...         CPCM
Radii:
 Radius for C  used is    3.8550 Bohr (=   2.0400 Ang.)
 Radius for H  used is    2.4944 Bohr (=   1.3200 Ang.)
 Radius for O  used is    3.4469 Bohr (=   1.8240 Ang.)
Calculating surface                               ...        done! (  0.0s)
GEPOL surface points                              ...         1180
GEPOL Volume                                      ...    1291.3582
GEPOL Surface-area                                ...     699.9247
Calculating surface distance matrix               ...        done! (  0.0s)
Performing Cholesky decomposition & store         ...        done! (  0.0s)
Overall time for CPCM initialization              ...                 0.1s
--------------
SCF ITERATIONS
--------------
ITER       Energy         Delta-E        Max-DP      RMS-DP      [F,P]     Damp
               ***  Starting incremental Fock matrix formation  ***
  0   -499.4038278868   0.000000000000 0.05210077  0.00131473  0.2666107 0.7000
  1   -499.5447306362  -0.140902749369 0.03539317  0.00089457  0.1100981 0.7000
                               ***Turning on DIIS***
  2   -499.6020393852  -0.057308748978 0.05618937  0.00140068  0.0382979 0.0000
  3   -499.6920519976  -0.090012612436 0.02382523  0.00066308  0.0583844 0.0000
  4   -499.7109707972  -0.018918799567 0.00706145  0.00020071  0.0122120 0.0000
  5   -499.7124368421  -0.001466044856 0.00492742  0.00008734  0.0069348 0.0000
  6   -499.7126868101  -0.000249968012 0.00280237  0.00004241  0.0010388 0.0000
  7   -499.7127912788  -0.000104468690 0.00433674  0.00006196  0.0008187 0.0000
               *** Restarting incremental Fock matrix formation ***
                                   *** Resetting DIIS ***
  8   -499.7129003316  -0.000109052843 0.00155683  0.00002428  0.0010506 0.0000
  9   -499.7129191842  -0.000018852627 0.00176917  0.00002106  0.0009831 0.0000
 10   -499.7129355863  -0.000016402043 0.00075999  0.00001529  0.0007272 0.0000
 11   -499.7129431039  -0.000007517598 0.00076288  0.00001382  0.0001933 0.0000
 12   -499.7129468241  -0.000003720196 0.00033091  0.00000664  0.0001400 0.0000
 13   -499.7129475117  -0.000000687643 0.00010190  0.00000174  0.0000286 0.0000
 14   -499.7129475840  -0.000000072290 0.00004376  0.00000076  0.0000243 0.0000
 15   -499.7129475963  -0.000000012324 0.00002062  0.00000035  0.0000092 0.0000
 16   -499.7129476015  -0.000000005172 0.00002261  0.00000037  0.0000033 0.0000
 17   -499.7129476020  -0.000000000488 0.00001298  0.00000022  0.0000018 0.0000
                            ***DIIS convergence achieved***

               *****************************************************
               *                     SUCCESS                       *
               *           SCF CONVERGED AFTER  18 CYCLES          *
               *****************************************************

Old exchange energy                            =    -13.417674934 Eh
New exchange energy                            =    -13.417670458 Eh
Exchange energy change after final integration =      0.000004477 Eh
Total energy after final integration           =   -499.712943121 Eh
Final COS-X integration done in                =     6.180 sec

----------------
TOTAL SCF ENERGY
----------------

Total Energy       :         -499.71294312 Eh          -13597.88049 eV

Components:
Nuclear Repulsion  :          602.42535195 Eh           16392.82722 eV
Electronic Energy  :        -1102.13829507 Eh          -29990.70771 eV
One Electron Energy:        -1873.29509319 Eh          -50974.95100 eV
Two Electron Energy:          771.15679811 Eh           20984.24329 eV
Max COSX asymmetry :            0.00000015 Eh               0.00000 eV
CPCM Dielectric    :           -0.01950005 Eh              -0.53062 eV

Virial components:
Potential Energy   :         -996.54566369 Eh          -27117.38613 eV
Kinetic Energy     :          496.83272056 Eh           13519.50564 eV
Virial Ratio       :            2.00579717


DFT components:
N(Alpha)           :       40.999998500773 electrons
N(Beta)            :       39.999998661847 electrons
N(Total)           :       80.999997162620 electrons
E(X)               :      -53.285799815549 Eh       
E(C)               :       -3.222527325862 Eh       
E(XC)              :      -56.508327141410 Eh       
DFET-embed. en.    :        0.000000000000 Eh       
CPCM Solvation Model Properties:
Surface-charge          :           -0.01752883
Charge-correction       :           -0.00002403 Eh              -0.00065 eV
Free-energy (cav+disp)  :  This term is not implemented in the current solvation scheme

---------------
SCF CONVERGENCE
---------------

  Last Energy change         ...    4.0464e-09  Tolerance :   1.0000e-08
  Last MAX-Density change    ...    0.0000e+00  Tolerance :   1.0000e-07
  Last RMS-Density change    ...    0.0000e+00  Tolerance :   5.0000e-09
  Last DIIS Error            ...    7.4981e-07  Tolerance :   5.0000e-07

             **** THE GBW FILE WAS UPDATED (Q3_1e_1H_B3LYP_631Gd_opt.gbw) ****
             **** DENSITY Q3_1e_1H_B3LYP_631Gd_opt.scfp WAS UPDATED ****
             **** ENERGY FILE WAS UPDATED (Q3_1e_1H_B3LYP_631Gd_opt.en.tmp) ****
----------------------
UHF SPIN CONTAMINATION
----------------------

Warning: in a DFT calculation there is little theoretical justification to 
         calculate <S**2> as in Hartree-Fock theory. We will do it anyways
         but you should keep in mind that the values have only limited relevance

Expectation value of <S**2>     :     0.771907
Ideal value S*(S+1) for S=0.5   :     0.750000
Deviation                       :     0.021907

             **** THE GBW FILE WAS UPDATED (Q3_1e_1H_B3LYP_631Gd_opt.gbw) ****
             **** DENSITY Q3_1e_1H_B3LYP_631Gd_opt.scfp WAS UPDATED ****
----------------
ORBITAL ENERGIES
----------------
                 SPIN UP ORBITALS
  NO   OCC          E(Eh)            E(eV) 
   0   1.0000     -19.191307      -522.2220 
   1   1.0000     -19.118831      -520.2498 
   2   1.0000     -10.261037      -279.2170 
   3   1.0000     -10.240371      -278.6547 
   4   1.0000     -10.197281      -277.4821 
   5   1.0000     -10.196927      -277.4725 
   6   1.0000     -10.196207      -277.4529 
   7   1.0000     -10.180660      -277.0298 
   8   1.0000     -10.175259      -276.8829 
   9   1.0000     -10.169587      -276.7285 
  10   1.0000     -10.163236      -276.5557 
  11   1.0000      -1.080946       -29.4140 
  12   1.0000      -1.008949       -27.4549 
  13   1.0000      -0.852743       -23.2043 
  14   1.0000      -0.798777       -21.7358 
  15   1.0000      -0.740211       -20.1422 
  16   1.0000      -0.715051       -19.4575 
  17   1.0000      -0.696440       -18.9511 
  18   1.0000      -0.651496       -17.7281 
  19   1.0000      -0.595378       -16.2011 
  20   1.0000      -0.568187       -15.4612 
  21   1.0000      -0.542201       -14.7540 
  22   1.0000      -0.498563       -13.5666 
  23   1.0000      -0.452024       -12.3002 
  24   1.0000      -0.442897       -12.0518 
  25   1.0000      -0.422011       -11.4835 
  26   1.0000      -0.418461       -11.3869 
  27   1.0000      -0.414966       -11.2918 
  28   1.0000      -0.408676       -11.1206 
  29   1.0000      -0.405992       -11.0476 
  30   1.0000      -0.397292       -10.8109 
  31   1.0000      -0.388542       -10.5728 
  32   1.0000      -0.383002       -10.4220 
  33   1.0000      -0.381180       -10.3724 
  34   1.0000      -0.372785       -10.1440 
  35   1.0000      -0.355040        -9.6611 
  36   1.0000      -0.338150        -9.2015 
  37   1.0000      -0.297919        -8.1068 
  38   1.0000      -0.247565        -6.7366 
  39   1.0000      -0.245567        -6.6822 
  40   1.0000      -0.190081        -5.1724 
  41   0.0000      -0.003813        -0.1038 
  42   0.0000       0.016369         0.4454 
  43   0.0000       0.078456         2.1349 
  44   0.0000       0.124396         3.3850 
  45   0.0000       0.133343         3.6285 
  46   0.0000       0.135884         3.6976 
  47   0.0000       0.141931         3.8621 
  48   0.0000       0.152426         4.1477 
  49   0.0000       0.172331         4.6894 
  50   0.0000       0.175980         4.7887 
  51   0.0000       0.182788         4.9739 
  52   0.0000       0.194121         5.2823 
  53   0.0000       0.203831         5.5465 
  54   0.0000       0.211305         5.7499 
  55   0.0000       0.221407         6.0248 
  56   0.0000       0.247042         6.7224 
  57   0.0000       0.261135         7.1058 
  58   0.0000       0.273537         7.4433 
  59   0.0000       0.296290         8.0625 
  60   0.0000       0.315872         8.5953 
  61   0.0000       0.356416         9.6986 
  62   0.0000       0.385604        10.4928 
  63   0.0000       0.392066        10.6687 
  64   0.0000       0.458649        12.4805 
  65   0.0000       0.503721        13.7069 
  66   0.0000       0.506704        13.7881 
  67   0.0000       0.529252        14.4017 
  68   0.0000       0.532067        14.4783 
  69   0.0000       0.536868        14.6089 
  70   0.0000       0.553123        15.0513 
  71   0.0000       0.573889        15.6163 
  72   0.0000       0.579291        15.7633 
  73   0.0000       0.584193        15.8967 
  74   0.0000       0.585603        15.9351 
  75   0.0000       0.621703        16.9174 
  76   0.0000       0.637949        17.3595 
  77   0.0000       0.658048        17.9064 
  78   0.0000       0.678486        18.4626 
  79   0.0000       0.699811        19.0428 
  80   0.0000       0.710632        19.3373 
  81   0.0000       0.727591        19.7988 
  82   0.0000       0.730139        19.8681 
  83   0.0000       0.736917        20.0525 
  84   0.0000       0.749422        20.3928 
  85   0.0000       0.766626        20.8610 
  86   0.0000       0.783291        21.3144 
  87   0.0000       0.790171        21.5017 
  88   0.0000       0.822466        22.3804 
  89   0.0000       0.834757        22.7149 
  90   0.0000       0.867681        23.6108 
  91   0.0000       0.870968        23.7002 
  92   0.0000       0.882217        24.0063 
  93   0.0000       0.885834        24.1048 
  94   0.0000       0.899922        24.4881 
  95   0.0000       0.910545        24.7772 
  96   0.0000       0.923882        25.1401 
  97   0.0000       0.943711        25.6797 
  98   0.0000       0.956826        26.0366 
  99   0.0000       0.980822        26.6895 
 100   0.0000       0.989204        26.9176 
 101   0.0000       0.992533        27.0082 
 102   0.0000       1.023940        27.8628 
 103   0.0000       1.028701        27.9924 
 104   0.0000       1.038393        28.2561 
 105   0.0000       1.060938        28.8696 
 106   0.0000       1.088376        29.6162 
 107   0.0000       1.124930        30.6109 
 108   0.0000       1.163291        31.6548 
 109   0.0000       1.194492        32.5038 
 110   0.0000       1.228217        33.4215 
 111   0.0000       1.232207        33.5300 
 112   0.0000       1.265297        34.4305 
 113   0.0000       1.296629        35.2831 
 114   0.0000       1.311852        35.6973 
 115   0.0000       1.342341        36.5270 
 116   0.0000       1.378296        37.5053 
 117   0.0000       1.385587        37.7037 
 118   0.0000       1.394363        37.9425 
 119   0.0000       1.410976        38.3946 
 120   0.0000       1.429965        38.9113 
 121   0.0000       1.441684        39.2302 
 122   0.0000       1.516114        41.2556 
 123   0.0000       1.588045        43.2129 
 124   0.0000       1.680054        45.7166 
 125   0.0000       1.709914        46.5291 
 126   0.0000       1.715968        46.6939 
 127   0.0000       1.740337        47.3570 
 128   0.0000       1.759923        47.8900 
 129   0.0000       1.777724        48.3743 
 130   0.0000       1.816558        49.4311 
 131   0.0000       1.834876        49.9295 
 132   0.0000       1.850106        50.3440 
 133   0.0000       1.853176        50.4275 
 134   0.0000       1.876902        51.0731 
 135   0.0000       1.882124        51.2152 
 136   0.0000       1.903953        51.8092 
 137   0.0000       1.911517        52.0150 
 138   0.0000       1.937738        52.7285 
 139   0.0000       1.975255        53.7494 
 140   0.0000       1.992408        54.2162 
 141   0.0000       2.010683        54.7135 
 142   0.0000       2.040206        55.5168 
 143   0.0000       2.071302        56.3630 
 144   0.0000       2.100674        57.1622 
 145   0.0000       2.135239        58.1028 
 146   0.0000       2.158931        58.7475 
 147   0.0000       2.173350        59.1399 
 148   0.0000       2.201817        59.9145 
 149   0.0000       2.240109        60.9565 
 150   0.0000       2.267570        61.7037 
 151   0.0000       2.279131        62.0183 
 152   0.0000       2.296879        62.5013 
 153   0.0000       2.315542        63.0091 
 154   0.0000       2.327276        63.3284 
 155   0.0000       2.342567        63.7445 
 156   0.0000       2.364422        64.3392 
 157   0.0000       2.407087        65.5002 
 158   0.0000       2.408124        65.5284 
 159   0.0000       2.420108        65.8545 
 160   0.0000       2.466303        67.1115 
 161   0.0000       2.502406        68.0939 
 162   0.0000       2.518138        68.5220 
 163   0.0000       2.618279        71.2470 
 164   0.0000       2.623262        71.3826 
 165   0.0000       2.635507        71.7158 
 166   0.0000       2.692868        73.2767 
 167   0.0000       2.734349        74.4054 
 168   0.0000       2.816332        76.6363 
 169   0.0000       2.850422        77.5639 
 170   0.0000       2.904917        79.0468 
 171   0.0000       2.952873        80.3518 
 172   0.0000       2.983088        81.1740 
 173   0.0000       3.082048        83.8668 
 174   0.0000       3.235660        88.0468 
 175   0.0000       3.399519        92.5056 

                 SPIN DOWN ORBITALS
  NO   OCC          E(Eh)            E(eV) 
   0   1.0000     -19.188325      -522.1409 
   1   1.0000     -19.109689      -520.0011 
   2   1.0000     -10.256110      -279.0829 
   3   1.0000     -10.240536      -278.6591 
   4   1.0000     -10.198286      -277.5095 
   5   1.0000     -10.198175      -277.5064 
   6   1.0000     -10.192859      -277.3618 
   7   1.0000     -10.178031      -276.9583 
   8   1.0000     -10.175190      -276.8810 
   9   1.0000     -10.169546      -276.7274 
  10   1.0000     -10.163462      -276.5619 
  11   1.0000      -1.074339       -29.2343 
  12   1.0000      -0.992312       -27.0022 
  13   1.0000      -0.847031       -23.0489 
  14   1.0000      -0.797234       -21.6939 
  15   1.0000      -0.734940       -19.9987 
  16   1.0000      -0.712407       -19.3856 
  17   1.0000      -0.690010       -18.7761 
  18   1.0000      -0.649008       -17.6604 
  19   1.0000      -0.591703       -16.1010 
  20   1.0000      -0.564738       -15.3673 
  21   1.0000      -0.539378       -14.6772 
  22   1.0000      -0.495986       -13.4965 
  23   1.0000      -0.441621       -12.0171 
  24   1.0000      -0.438232       -11.9249 
  25   1.0000      -0.419859       -11.4250 
  26   1.0000      -0.415184       -11.2977 
  27   1.0000      -0.412980       -11.2377 
  28   1.0000      -0.403372       -10.9763 
  29   1.0000      -0.401660       -10.9297 
  30   1.0000      -0.395664       -10.7666 
  31   1.0000      -0.381802       -10.3894 
  32   1.0000      -0.378430       -10.2976 
  33   1.0000      -0.371835       -10.1181 
  34   1.0000      -0.357096        -9.7171 
  35   1.0000      -0.352732        -9.5983 
  36   1.0000      -0.335927        -9.1410 
  37   1.0000      -0.269599        -7.3362 
  38   1.0000      -0.239306        -6.5118 
  39   1.0000      -0.236697        -6.4408 
  40   0.0000      -0.108440        -2.9508 
  41   0.0000       0.010025         0.2728 
  42   0.0000       0.042216         1.1488 
  43   0.0000       0.079579         2.1654 
  44   0.0000       0.125365         3.4114 
  45   0.0000       0.136304         3.7090 
  46   0.0000       0.141821         3.8592 
  47   0.0000       0.144615         3.9352 
  48   0.0000       0.153076         4.1654 
  49   0.0000       0.173166         4.7121 
  50   0.0000       0.176873         4.8130 
  51   0.0000       0.183131         4.9832 
  52   0.0000       0.195615         5.3230 
  53   0.0000       0.206255         5.6125 
  54   0.0000       0.212326         5.7777 
  55   0.0000       0.228369         6.2142 
  56   0.0000       0.248244         6.7551 
  57   0.0000       0.266781         7.2595 
  58   0.0000       0.275774         7.5042 
  59   0.0000       0.300188         8.1685 
  60   0.0000       0.318594         8.6694 
  61   0.0000       0.358897         9.7661 
  62   0.0000       0.391251        10.6465 
  63   0.0000       0.394936        10.7468 
  64   0.0000       0.461993        12.5715 
  65   0.0000       0.507264        13.8033 
  66   0.0000       0.511929        13.9303 
  67   0.0000       0.531380        14.4596 
  68   0.0000       0.535242        14.5647 
  69   0.0000       0.539359        14.6767 
  70   0.0000       0.554168        15.0797 
  71   0.0000       0.575357        15.6563 
  72   0.0000       0.580524        15.7969 
  73   0.0000       0.586006        15.9460 
  74   0.0000       0.592075        16.1112 
  75   0.0000       0.624351        16.9895 
  76   0.0000       0.646228        17.5847 
  77   0.0000       0.661154        17.9909 
  78   0.0000       0.679709        18.4958 
  79   0.0000       0.703021        19.1302 
  80   0.0000       0.718871        19.5615 
  81   0.0000       0.730125        19.8677 
  82   0.0000       0.731862        19.9150 
  83   0.0000       0.738209        20.0877 
  84   0.0000       0.750491        20.4219 
  85   0.0000       0.767957        20.8972 
  86   0.0000       0.784492        21.3471 
  87   0.0000       0.792171        21.5561 
  88   0.0000       0.826230        22.4829 
  89   0.0000       0.838334        22.8122 
  90   0.0000       0.869890        23.6709 
  91   0.0000       0.873959        23.7816 
  92   0.0000       0.882861        24.0239 
  93   0.0000       0.886348        24.1188 
  94   0.0000       0.900620        24.5071 
  95   0.0000       0.913699        24.8630 
  96   0.0000       0.924206        25.1489 
  97   0.0000       0.944995        25.7146 
  98   0.0000       0.957316        26.0499 
  99   0.0000       0.983519        26.7629 
 100   0.0000       0.991912        26.9913 
 101   0.0000       1.005483        27.3606 
 102   0.0000       1.026301        27.9271 
 103   0.0000       1.043205        28.3870 
 104   0.0000       1.051323        28.6080 
 105   0.0000       1.062941        28.9241 
 106   0.0000       1.090088        29.6628 
 107   0.0000       1.128342        30.7037 
 108   0.0000       1.165407        31.7123 
 109   0.0000       1.197368        32.5820 
 110   0.0000       1.232041        33.5255 
 111   0.0000       1.238375        33.6979 
 112   0.0000       1.266687        34.4683 
 113   0.0000       1.298185        35.3254 
 114   0.0000       1.316193        35.8154 
 115   0.0000       1.348261        36.6881 
 116   0.0000       1.381093        37.5815 
 117   0.0000       1.393756        37.9260 
 118   0.0000       1.397589        38.0303 
 119   0.0000       1.418270        38.5931 
 120   0.0000       1.433305        39.0022 
 121   0.0000       1.451466        39.4964 
 122   0.0000       1.517098        41.2823 
 123   0.0000       1.590276        43.2736 
 124   0.0000       1.685332        45.8602 
 125   0.0000       1.715248        46.6743 
 126   0.0000       1.718726        46.7689 
 127   0.0000       1.746186        47.5161 
 128   0.0000       1.769558        48.1521 
 129   0.0000       1.782544        48.5055 
 130   0.0000       1.822878        49.6030 
 131   0.0000       1.834740        49.9258 
 132   0.0000       1.858488        50.5720 
 133   0.0000       1.864112        50.7251 
 134   0.0000       1.879788        51.1516 
 135   0.0000       1.886625        51.3377 
 136   0.0000       1.910617        51.9905 
 137   0.0000       1.918897        52.2158 
 138   0.0000       1.944646        52.9165 
 139   0.0000       1.979891        53.8756 
 140   0.0000       1.994913        54.2843 
 141   0.0000       2.015835        54.8537 
 142   0.0000       2.043903        55.6174 
 143   0.0000       2.077464        56.5307 
 144   0.0000       2.108720        57.3812 
 145   0.0000       2.139795        58.2268 
 146   0.0000       2.161734        58.8238 
 147   0.0000       2.176374        59.2221 
 148   0.0000       2.206456        60.0407 
 149   0.0000       2.242674        61.0263 
 150   0.0000       2.275096        61.9085 
 151   0.0000       2.282283        62.1041 
 152   0.0000       2.301639        62.6308 
 153   0.0000       2.317246        63.0555 
 154   0.0000       2.329287        63.3831 
 155   0.0000       2.344389        63.7941 
 156   0.0000       2.369020        64.4643 
 157   0.0000       2.409229        65.5585 
 158   0.0000       2.409942        65.5779 
 159   0.0000       2.423992        65.9602 
 160   0.0000       2.468589        67.1737 
 161   0.0000       2.504346        68.1467 
 162   0.0000       2.529480        68.8306 
 163   0.0000       2.624541        71.4174 
 164   0.0000       2.634637        71.6921 
 165   0.0000       2.643526        71.9340 
 166   0.0000       2.698512        73.4303 
 167   0.0000       2.737988        74.5044 
 168   0.0000       2.819893        76.7332 
 169   0.0000       2.853243        77.6407 
 170   0.0000       2.906463        79.0889 
 171   0.0000       2.956527        80.4512 
 172   0.0000       2.985817        81.2482 
 173   0.0000       3.088537        84.0434 
 174   0.0000       3.237336        88.0924 
 175   0.0000       3.400969        92.5451 

                    ********************************
                    * MULLIKEN POPULATION ANALYSIS *
                    ********************************

--------------------------------------------
MULLIKEN ATOMIC CHARGES AND SPIN POPULATIONS
--------------------------------------------
   0 C :    0.035596    0.260756
   1 C :    0.103643   -0.120500
   2 C :    0.159443   -0.080273
   3 C :   -0.277526    0.205783
   4 H :    0.146834   -0.010325
   5 C :    0.237065    0.324551
   6 O :   -0.618341    0.088605
   7 C :    0.345335   -0.011997
   8 O :   -0.538413    0.348214
   9 C :   -0.593026    0.006460
  10 H :    0.191242   -0.003278
  11 H :    0.185972   -0.002665
  12 H :    0.190689   -0.000660
  13 C :   -0.553256   -0.020152
  14 H :    0.176414    0.010148
  15 H :    0.177412    0.009448
  16 H :    0.170913   -0.000426
  17 C :   -0.530459    0.004062
  18 H :    0.175778   -0.001914
  19 H :    0.176989   -0.002072
  20 H :    0.172074   -0.000538
  21 H :    0.465622   -0.003228
Sum of atomic charges         :    0.0000000
Sum of atomic spin populations:    1.0000000

-----------------------------------------------------
MULLIKEN REDUCED ORBITAL CHARGES AND SPIN POPULATIONS
-----------------------------------------------------
CHARGE
  0 C s       :     3.196672  s :     3.196672
      pz      :     0.951953  p :     2.728478
      px      :     0.870405
      py      :     0.906120
      dz2     :     0.002976  d :     0.039254
      dxz     :     0.006165
      dyz     :     0.004694
      dx2y2   :     0.013017
      dxy     :     0.012401
  1 C s       :     3.127273  s :     3.127273
      pz      :     1.017878  p :     2.728989
      px      :     0.889896
      py      :     0.821215
      dz2     :     0.003002  d :     0.040095
      dxz     :     0.005404
      dyz     :     0.006148
      dx2y2   :     0.013484
      dxy     :     0.012057
  2 C s       :     3.121962  s :     3.121962
      pz      :     0.973010  p :     2.677729
      px      :     0.837341
      py      :     0.867378
      dz2     :     0.002954  d :     0.040867
      dxz     :     0.006790
      dyz     :     0.005470
      dx2y2   :     0.013885
      dxy     :     0.011768
  3 C s       :     3.258735  s :     3.258735
      pz      :     1.007950  p :     2.984561
      px      :     0.981651
      py      :     0.994959
      dz2     :     0.003421  d :     0.034230
      dxz     :     0.004871
      dyz     :     0.002576
      dx2y2   :     0.013741
      dxy     :     0.009620
  4 H s       :     0.853166  s :     0.853166
  5 C s       :     3.126889  s :     3.126889
      pz      :     0.931121  p :     2.565205
      px      :     0.787647
      py      :     0.846436
      dz2     :     0.004959  d :     0.070841
      dxz     :     0.011876
      dyz     :     0.010029
      dx2y2   :     0.019828
      dxy     :     0.024149
  6 O s       :     3.884295  s :     3.884295
      pz      :     1.797083  p :     4.705341
      px      :     1.596523
      py      :     1.311735
      dz2     :     0.004500  d :     0.028705
      dxz     :     0.004773
      dyz     :     0.001359
      dx2y2   :     0.008119
      dxy     :     0.009954
  7 C s       :     3.078230  s :     3.078230
      pz      :     0.881660  p :     2.492235
      px      :     0.801656
      py      :     0.808919
      dz2     :     0.004701  d :     0.084200
      dxz     :     0.010861
      dyz     :     0.010213
      dx2y2   :     0.036368
      dxy     :     0.022058
  8 O s       :     3.869218  s :     3.869218
      pz      :     1.391916  p :     4.645350
      px      :     1.622472
      py      :     1.630962
      dz2     :     0.002381  d :     0.023845
      dxz     :     0.004137
      dyz     :     0.004114
      dx2y2   :     0.005739
      dxy     :     0.007474
  9 C s       :     3.327067  s :     3.327067
      pz      :     1.089258  p :     3.231481
      px      :     1.136224
      py      :     1.005999
      dz2     :     0.006545  d :     0.034477
      dxz     :     0.004781
      dyz     :     0.009018
      dx2y2   :     0.009261
      dxy     :     0.004872
 10 H s       :     0.808758  s :     0.808758
 11 H s       :     0.814028  s :     0.814028
 12 H s       :     0.809311  s :     0.809311
 13 C s       :     3.306068  s :     3.306068
      pz      :     1.081931  p :     3.212861
      px      :     1.020521
      py      :     1.110408
      dz2     :     0.006656  d :     0.034328
      dxz     :     0.004511
      dyz     :     0.008625
      dx2y2   :     0.006133
      dxy     :     0.008402
 14 H s       :     0.823586  s :     0.823586
 15 H s       :     0.822588  s :     0.822588
 16 H s       :     0.829087  s :     0.829087
 17 C s       :     3.304622  s :     3.304622
      pz      :     1.095645  p :     3.191199
      px      :     1.001935
      py      :     1.093619
      dz2     :     0.006764  d :     0.034638
      dxz     :     0.009256
      dyz     :     0.004048
      dx2y2   :     0.010033
      dxy     :     0.004537
 18 H s       :     0.824222  s :     0.824222
 19 H s       :     0.823011  s :     0.823011
 20 H s       :     0.827926  s :     0.827926
 21 H s       :     0.534378  s :     0.534378

SPIN
  0 C s       :     0.025589  s :     0.025589
      pz      :     0.214913  p :     0.235767
      px      :     0.011597
      py      :     0.009257
      dz2     :    -0.000576  d :    -0.000601
      dxz     :    -0.000205
      dyz     :     0.000218
      dx2y2   :     0.000008
      dxy     :    -0.000045
  1 C s       :    -0.019403  s :    -0.019403
      pz      :    -0.073441  p :    -0.104362
      px      :    -0.017406
      py      :    -0.013515
      dz2     :     0.000139  d :     0.003266
      dxz     :     0.003000
      dyz     :     0.000123
      dx2y2   :     0.000030
      dxy     :    -0.000027
  2 C s       :    -0.014693  s :    -0.014693
      pz      :    -0.042191  p :    -0.068456
      px      :    -0.010555
      py      :    -0.015710
      dz2     :     0.000054  d :     0.002876
      dxz     :     0.000056
      dyz     :     0.002751
      dx2y2   :     0.000050
      dxy     :    -0.000035
  3 C s       :     0.020471  s :     0.020471
      pz      :     0.173477  p :     0.185926
      px      :     0.005053
      py      :     0.007395
      dz2     :    -0.000489  d :    -0.000614
      dxz     :     0.000184
      dyz     :    -0.000206
      dx2y2   :    -0.000022
      dxy     :    -0.000081
  4 H s       :    -0.010325  s :    -0.010325
  5 C s       :     0.031507  s :     0.031507
      pz      :     0.269955  p :     0.293212
      px      :     0.011799
      py      :     0.011458
      dz2     :    -0.000771  d :    -0.000168
      dxz     :     0.000207
      dyz     :     0.000344
      dx2y2   :     0.000086
      dxy     :    -0.000035
  6 O s       :     0.002052  s :     0.002052
      pz      :     0.089501  p :     0.086196
      px      :    -0.003583
      py      :     0.000278
      dz2     :    -0.000054  d :     0.000357
      dxz     :    -0.000306
      dyz     :     0.000803
      dx2y2   :    -0.000042
      dxy     :    -0.000043
  7 C s       :    -0.008800  s :    -0.008800
      pz      :     0.015314  p :    -0.009316
      px      :    -0.011376
      py      :    -0.013255
      dz2     :    -0.000065  d :     0.006119
      dxz     :     0.003117
      dyz     :     0.003356
      dx2y2   :    -0.000250
      dxy     :    -0.000039
  8 O s       :     0.009290  s :     0.009290
      pz      :     0.332226  p :     0.340138
      px      :     0.004157
      py      :     0.003754
      dz2     :     0.000079  d :    -0.001214
      dxz     :    -0.000595
      dyz     :    -0.000609
      dx2y2   :    -0.000046
      dxy     :    -0.000044
  9 C s       :     0.001492  s :     0.001492
      pz      :     0.002010  p :     0.005490
      px      :     0.000532
      py      :     0.002948
      dz2     :    -0.000006  d :    -0.000522
      dxz     :    -0.000009
      dyz     :    -0.000465
      dx2y2   :    -0.000013
      dxy     :    -0.000029
 10 H s       :    -0.003278  s :    -0.003278
 11 H s       :    -0.002665  s :    -0.002665
 12 H s       :    -0.000660  s :    -0.000660
 13 C s       :    -0.004886  s :    -0.004886
      pz      :    -0.004716  p :    -0.016788
      px      :    -0.009040
      py      :    -0.003033
      dz2     :     0.000011  d :     0.001522
      dxz     :     0.001031
      dyz     :     0.000483
      dx2y2   :    -0.000011
      dxy     :     0.000009
 14 H s       :     0.010148  s :     0.010148
 15 H s       :     0.009448  s :     0.009448
 16 H s       :    -0.000426  s :    -0.000426
 17 C s       :     0.000926  s :     0.000926
      pz      :     0.001464  p :     0.003467
      px      :     0.001745
      py      :     0.000258
      dz2     :    -0.000004  d :    -0.000332
      dxz     :    -0.000291
      dyz     :     0.000000
      dx2y2   :    -0.000016
      dxy     :    -0.000021
 18 H s       :    -0.001914  s :    -0.001914
 19 H s       :    -0.002072  s :    -0.002072
 20 H s       :    -0.000538  s :    -0.000538
 21 H s       :    -0.003228  s :    -0.003228


                     *******************************
                     * LOEWDIN POPULATION ANALYSIS *
                     *******************************

-------------------------------------------
LOEWDIN ATOMIC CHARGES AND SPIN POPULATIONS
-------------------------------------------
   0 C :   -0.022237    0.204668
   1 C :   -0.057944   -0.064117
   2 C :   -0.034522   -0.034399
   3 C :   -0.147464    0.168907
   4 H :    0.145197   -0.005453
   5 C :    0.094090    0.262439
   6 O :   -0.279028    0.099888
   7 C :    0.048515    0.028162
   8 O :   -0.304476    0.336521
   9 C :   -0.377019    0.002037
  10 H :    0.149633   -0.002904
  11 H :    0.146616   -0.002331
  12 H :    0.153407   -0.000498
  13 C :   -0.371710   -0.005786
  14 H :    0.144782    0.009248
  15 H :    0.144602    0.008592
  16 H :    0.142085   -0.000105
  17 C :   -0.359068    0.001377
  18 H :    0.144287   -0.001653
  19 H :    0.145085   -0.001805
  20 H :    0.141479   -0.000399
  21 H :    0.353689   -0.002390

----------------------------------------------------
LOEWDIN REDUCED ORBITAL CHARGES AND SPIN POPULATIONS
----------------------------------------------------
CHARGE
  0 C s       :     2.896715  s :     2.896715
      pz      :     0.940692  p :     3.029077
      px      :     1.040912
      py      :     1.047472
      dz2     :     0.006567  d :     0.096446
      dxz     :     0.012021
      dyz     :     0.009705
      dx2y2   :     0.035188
      dxy     :     0.032963
  1 C s       :     2.874817  s :     2.874817
      pz      :     1.003697  p :     3.082062
      px      :     1.039644
      py      :     1.038722
      dz2     :     0.006582  d :     0.101066
      dxz     :     0.011854
      dyz     :     0.011618
      dx2y2   :     0.037994
      dxy     :     0.033017
  2 C s       :     2.875321  s :     2.875321
      pz      :     0.963219  p :     3.056959
      px      :     1.049431
      py      :     1.044310
      dz2     :     0.006540  d :     0.102241
      dxz     :     0.012764
      dyz     :     0.012089
      dx2y2   :     0.037996
      dxy     :     0.032852
  3 C s       :     2.935512  s :     2.935512
      pz      :     0.996252  p :     3.130809
      px      :     1.051732
      py      :     1.082825
      dz2     :     0.006618  d :     0.081143
      dxz     :     0.010679
      dyz     :     0.004224
      dx2y2   :     0.033538
      dxy     :     0.026084
  4 H s       :     0.854803  s :     0.854803
  5 C s       :     2.862393  s :     2.862393
      pz      :     0.923911  p :     2.875742
      px      :     0.971905
      py      :     0.979926
      dz2     :     0.011033  d :     0.167776
      dxz     :     0.024785
      dyz     :     0.020696
      dx2y2   :     0.051679
      dxy     :     0.059582
  6 O s       :     3.510048  s :     3.510048
      pz      :     1.779310  p :     4.714932
      px      :     1.615819
      py      :     1.319802
      dz2     :     0.006895  d :     0.054049
      dxz     :     0.007013
      dyz     :     0.003926
      dx2y2   :     0.016759
      dxy     :     0.019457
  7 C s       :     2.862571  s :     2.862571
      pz      :     0.872073  p :     2.884328
      px      :     1.005973
      py      :     1.006282
      dz2     :     0.011453  d :     0.204586
      dxz     :     0.022607
      dyz     :     0.021465
      dx2y2   :     0.093038
      dxy     :     0.056023
  8 O s       :     3.581295  s :     3.581295
      pz      :     1.382091  p :     4.674274
      px      :     1.643900
      py      :     1.648282
      dz2     :     0.005858  d :     0.048907
      dxz     :     0.006536
      dyz     :     0.006439
      dx2y2   :     0.011981
      dxy     :     0.018093
  9 C s       :     2.965579  s :     2.965579
      pz      :     1.136967  p :     3.344500
      px      :     1.151220
      py      :     1.056313
      dz2     :     0.012105  d :     0.066940
      dxz     :     0.007869
      dyz     :     0.017954
      dx2y2   :     0.018829
      dxy     :     0.010182
 10 H s       :     0.850367  s :     0.850367
 11 H s       :     0.853384  s :     0.853384
 12 H s       :     0.846593  s :     0.846593
 13 C s       :     2.963211  s :     2.963211
      pz      :     1.132831  p :     3.341096
      px      :     1.067011
      py      :     1.141253
      dz2     :     0.012393  d :     0.067403
      dxz     :     0.009438
      dyz     :     0.015502
      dx2y2   :     0.012796
      dxy     :     0.017274
 14 H s       :     0.855218  s :     0.855218
 15 H s       :     0.855398  s :     0.855398
 16 H s       :     0.857915  s :     0.857915
 17 C s       :     2.963846  s :     2.963846
      pz      :     1.139913  p :     3.327571
      px      :     1.055323
      py      :     1.132335
      dz2     :     0.012504  d :     0.067651
      dxz     :     0.018384
      dyz     :     0.006692
      dx2y2   :     0.020364
      dxy     :     0.009707
 18 H s       :     0.855713  s :     0.855713
 19 H s       :     0.854915  s :     0.854915
 20 H s       :     0.858521  s :     0.858521
 21 H s       :     0.646311  s :     0.646311

SPIN
  0 C s       :     0.006792  s :     0.006792
      pz      :     0.192198  p :     0.199422
      px      :     0.004344
      py      :     0.002880
      dz2     :    -0.000560  d :    -0.001546
      dxz     :    -0.000626
      dyz     :     0.000234
      dx2y2   :    -0.000268
      dxy     :    -0.000327
  1 C s       :    -0.004382  s :    -0.004382
      pz      :    -0.058657  p :    -0.068182
      px      :    -0.006607
      py      :    -0.002918
      dz2     :     0.000212  d :     0.008447
      dxz     :     0.006970
      dyz     :     0.000613
      dx2y2   :     0.000314
      dxy     :     0.000339
  2 C s       :    -0.003216  s :    -0.003216
      pz      :    -0.030713  p :    -0.038701
      px      :    -0.001995
      py      :    -0.005993
      dz2     :     0.000123  d :     0.007518
      dxz     :     0.000488
      dyz     :     0.006330
      dx2y2   :     0.000333
      dxy     :     0.000244
  3 C s       :     0.005217  s :     0.005217
      pz      :     0.159263  p :     0.164842
      px      :     0.001944
      py      :     0.003635
      dz2     :    -0.000477  d :    -0.001152
      dxz     :     0.000187
      dyz     :    -0.000338
      dx2y2   :    -0.000240
      dxy     :    -0.000283
  4 H s       :    -0.005453  s :    -0.005453
  5 C s       :     0.009166  s :     0.009166
      pz      :     0.245841  p :     0.253200
      px      :     0.003611
      py      :     0.003748
      dz2     :    -0.000690  d :     0.000072
      dxz     :     0.000494
      dyz     :     0.000787
      dx2y2   :    -0.000239
      dxy     :    -0.000280
  6 O s       :     0.002199  s :     0.002199
      pz      :     0.094898  p :     0.094019
      px      :    -0.001801
      py      :     0.000922
      dz2     :     0.000025  d :     0.003669
      dxz     :     0.001413
      dyz     :     0.002104
      dx2y2   :     0.000030
      dxy     :     0.000097
  7 C s       :    -0.002760  s :    -0.002760
      pz      :     0.024979  p :     0.014588
      px      :    -0.004922
      py      :    -0.005470
      dz2     :     0.000073  d :     0.016334
      dxz     :     0.007652
      dyz     :     0.008310
      dx2y2   :    -0.000176
      dxy     :     0.000475
  8 O s       :     0.004721  s :     0.004721
      pz      :     0.327150  p :     0.332572
      px      :     0.002863
      py      :     0.002559
      dz2     :     0.000137  d :    -0.000773
      dxz     :    -0.000244
      dyz     :    -0.000290
      dx2y2   :    -0.000146
      dxy     :    -0.000231
  9 C s       :     0.000401  s :     0.000401
      pz      :     0.001048  p :     0.002926
      px      :     0.000382
      py      :     0.001496
      dz2     :    -0.000037  d :    -0.001290
      dxz     :    -0.000027
      dyz     :    -0.001039
      dx2y2   :    -0.000090
      dxy     :    -0.000098
 10 H s       :    -0.002904  s :    -0.002904
 11 H s       :    -0.002331  s :    -0.002331
 12 H s       :    -0.000498  s :    -0.000498
 13 C s       :    -0.001686  s :    -0.001686
      pz      :    -0.001248  p :    -0.007746
      px      :    -0.004853
      py      :    -0.001645
      dz2     :     0.000089  d :     0.003647
      dxz     :     0.002384
      dyz     :     0.000964
      dx2y2   :     0.000121
      dxy     :     0.000089
 14 H s       :     0.009248  s :     0.009248
 15 H s       :     0.008592  s :     0.008592
 16 H s       :    -0.000105  s :    -0.000105
 17 C s       :     0.000216  s :     0.000216
      pz      :     0.000891  p :     0.001984
      px      :     0.000847
      py      :     0.000245
      dz2     :    -0.000022  d :    -0.000823
      dxz     :    -0.000652
      dyz     :    -0.000005
      dx2y2   :    -0.000075
      dxy     :    -0.000069
 18 H s       :    -0.001653  s :    -0.001653
 19 H s       :    -0.001805  s :    -0.001805
 20 H s       :    -0.000399  s :    -0.000399
 21 H s       :    -0.002390  s :    -0.002390


                      *****************************
                      * MAYER POPULATION ANALYSIS *
                      *****************************

  NA   - Mulliken gross atomic population
  ZA   - Total nuclear charge
  QA   - Mulliken gross atomic charge
  VA   - Mayer's total valence
  BVA  - Mayer's bonded valence
  FA   - Mayer's free valence

  ATOM       NA         ZA         QA         VA         BVA        FA
  0 C      5.9644     6.0000     0.0356     3.8965     3.8491     0.0475
  1 C      5.8964     6.0000     0.1036     3.7955     3.7891     0.0063
  2 C      5.8406     6.0000     0.1594     3.8533     3.8507     0.0027
  3 C      6.2775     6.0000    -0.2775     3.9006     3.8696     0.0310
  4 H      0.8532     1.0000     0.1468     0.9443     0.9442     0.0001
  5 C      5.7629     6.0000     0.2371     3.8616     3.7860     0.0756
  6 O      8.6183     8.0000    -0.6183     1.9456     1.9361     0.0095
  7 C      5.6547     6.0000     0.3453     3.9599     3.9575     0.0024
  8 O      8.5384     8.0000    -0.5384     1.9861     1.8726     0.1135
  9 C      6.5930     6.0000    -0.5930     3.8222     3.8221     0.0000
 10 H      0.8088     1.0000     0.1912     0.9184     0.9184     0.0000
 11 H      0.8140     1.0000     0.1860     0.9219     0.9219     0.0000
 12 H      0.8093     1.0000     0.1907     0.9325     0.9325     0.0000
 13 C      6.5533     6.0000    -0.5533     3.8280     3.8278     0.0002
 14 H      0.8236     1.0000     0.1764     0.9249     0.9247     0.0001
 15 H      0.8226     1.0000     0.1774     0.9256     0.9255     0.0001
 16 H      0.8291     1.0000     0.1709     0.9517     0.9517     0.0000
 17 C      6.5305     6.0000    -0.5305     3.8375     3.8375     0.0000
 18 H      0.8242     1.0000     0.1758     0.9272     0.9272     0.0000
 19 H      0.8230     1.0000     0.1770     0.9258     0.9258     0.0000
 20 H      0.8279     1.0000     0.1721     0.9310     0.9310     0.0000
 21 H      0.5344     1.0000     0.4656     0.7647     0.7647     0.0000

  Mayer bond orders larger than 0.100000
B(  0-C ,  1-C ) :   1.5095 B(  0-C ,  7-C ) :   1.1335 B(  0-C , 13-C ) :   1.0026 
B(  1-C ,  5-C ) :   1.2279 B(  1-C ,  9-C ) :   0.9845 B(  2-C ,  3-C ) :   1.5660 
B(  2-C ,  5-C ) :   1.2408 B(  2-C , 17-C ) :   0.9934 B(  3-C ,  4-H ) :   0.9137 
B(  3-C ,  7-C ) :   1.1569 B(  5-C ,  6-O ) :   1.0919 B(  6-O , 21-H ) :   0.7182 
B(  7-C ,  8-O ) :   1.5716 B(  9-C , 10-H ) :   0.9230 B(  9-C , 11-H ) :   0.9234 
B(  9-C , 12-H ) :   0.9253 B( 13-C , 14-H ) :   0.9289 B( 13-C , 15-H ) :   0.9276 
B( 13-C , 16-H ) :   0.9237 B( 17-C , 18-H ) :   0.9319 B( 17-C , 19-H ) :   0.9309 
B( 17-C , 20-H ) :   0.9408 

-------
TIMINGS
-------

Total SCF time: 0 days 0 hours 1 min 13 sec 

Total time                  ....      73.124 sec
Sum of individual times     ....      72.739 sec  ( 99.5%)

Fock matrix formation       ....      67.130 sec  ( 91.8%)
  Split-RI-J                ....       2.803 sec  (  4.2% of F)
  Chain of spheres X        ....      46.847 sec  ( 69.8% of F)
  XC integration            ....      13.059 sec  ( 19.5% of F)
    Basis function eval.    ....       3.971 sec  ( 30.4% of XC)
    Density eval.           ....       3.850 sec  ( 29.5% of XC)
    XC-Functional eval.     ....       1.406 sec  ( 10.8% of XC)
    XC-Potential eval.      ....       2.482 sec  ( 19.0% of XC)
Diagonalization             ....       0.229 sec  (  0.3%)
Density matrix formation    ....       0.013 sec  (  0.0%)
Population analysis         ....       0.011 sec  (  0.0%)
Initial guess               ....       0.262 sec  (  0.4%)
Orbital Transformation      ....       0.000 sec  (  0.0%)
Orbital Orthonormalization  ....       0.000 sec  (  0.0%)
DIIS solution               ....       0.315 sec  (  0.4%)
Grid generation             ....       4.780 sec  (  6.5%)

Maximum memory used throughout the entire SCF-calculation: 65.1 MB

-------------------------   --------------------
FINAL SINGLE POINT ENERGY      -499.712943121424
-------------------------   --------------------


           ************************************************************
           *        Program running with 4 parallel MPI-processes     *
           *              working on a common directory               *
           ************************************************************
------------------------------------------------------------------------------
                         ORCA SCF GRADIENT CALCULATION
------------------------------------------------------------------------------

 ... reading COSX grid (gridx3)
Gradient of the Kohn-Sham DFT energy:
Kohn-Sham wavefunction type      ... UKS
Hartree-Fock exchange scaling    ...    0.200
Number of operators              ...    2
Number of atoms                  ...   22
Basis set dimensions             ...  176
Integral neglect threshold       ... 2.5e-11
Integral primitive cutoff        ... 2.5e-12
SHARK Integral package           ... ON

Nuc. rep. gradient       (SHARK) ... done (  0.0 sec)
HCore & Overlap gradient (SHARK) ... done (  0.1 sec)
RI-J gradient            (SHARK) ... done (  0.5 sec)
COSX-gradient                    ... done (  8.5 sec)
Exchange-correlation gradient    ... done

------------------
CARTESIAN GRADIENT
------------------

   1   C   :    0.000221794    0.000244484   -0.000057941
   2   C   :   -0.000447575    0.000558363    0.000037168
   3   C   :    0.000017052   -0.000377511   -0.000017414
   4   C   :    0.000338742   -0.000520724   -0.000003388
   5   H   :   -0.000178914    0.001277582   -0.000036195
   6   C   :   -0.000256616    0.000516086    0.000026536
   7   O   :   -0.001101963   -0.000886676    0.000115011
   8   C   :    0.000907653    0.000670090    0.000028103
   9   O   :    0.000234769    0.000859575    0.000031929
  10   C   :    0.001006127    0.000084851    0.000175766
  11   H   :   -0.000614414   -0.000485461   -0.001395400
  12   H   :   -0.000200151   -0.000761976    0.001228889
  13   H   :    0.000585346   -0.001343275   -0.000014705
  14   C   :    0.000357864    0.000989283   -0.000026000
  15   H   :    0.000185413   -0.000937728   -0.001159316
  16   H   :    0.000312138   -0.000656163    0.001149703
  17   H   :    0.000985500    0.000847821    0.000143774
  18   C   :   -0.000126928    0.000963258    0.000122979
  19   H   :   -0.000582248   -0.000592827    0.001034110
  20   H   :   -0.000480824   -0.000718232   -0.001116141
  21   H   :   -0.000437239    0.001279100   -0.000060401
  22   H   :   -0.000727935   -0.000971415   -0.000214283

Difference to translation invariance:
           :   -0.0000024082    0.0000385017   -0.0000072184

Difference to rotation invariance:
           :    0.0000617428   -0.0002942191   -0.0000016469

Norm of the cartesian gradient     ...    0.0054874567
RMS gradient                       ...    0.0006754592
MAX gradient                       ...    0.0013953999

-------
TIMINGS
-------

Total SCF gradient time            ...       15.739 sec

One electron gradient       ....       0.113 sec  (  0.7%)
RI-J Coulomb gradient       ....       0.516 sec  (  3.3%)
COSX gradient               ....       8.461 sec  ( 53.8%)
XC gradient                 ....       4.783 sec  ( 30.4%)
CPCM gradient               ....       0.317 sec  (  2.0%)
   A-Matrix (El+Nuc)        ....       0.069 sec  (  0.4%)
   Potential                ....       0.248 sec  (  1.6%)

Maximum memory used throughout the entire SCFGRAD-calculation: 54.7 MB
------------------------------------------------------------------------------
                         ORCA GEOMETRY RELAXATION STEP
------------------------------------------------------------------------------

Reading the OPT-File                    .... done
Getting information on internals        .... done
Copying old internal coords+grads       .... done
Making the new internal coordinates     .... (new redundants).... done
Validating the new internal coordinates .... (new redundants).... done
Calculating the B-matrix                .... done
Calculating the G,G- and P matrices     .... done
Transforming gradient to internals      .... done
Projecting the internal gradient        .... done
Number of atoms                         ....  22
Number of internal coordinates          .... 103
Current Energy                          ....  -499.712943121 Eh
Current gradient norm                   ....     0.005487457 Eh/bohr
Maximum allowed component of the step   ....  0.300
Current trust radius                    ....  0.300
Evaluating the initial hessian          ....  (Almloef) done
Projecting the Hessian                  .... done
Forming the augmented Hessian           .... done
Diagonalizing the augmented Hessian     .... done
Last element of RFO vector              ....  0.998244311
Lowest eigenvalues of augmented Hessian:
 -0.000215816  0.012010669  0.012453124  0.012497434  0.016411252
Length of the computed step             ....  0.059335044
The final length of the internal step   ....  0.059335044
Converting the step to cartesian space:
 Initial RMS(Int)=    0.0058464556
Transforming coordinates:
 Iter   0:  RMS(Cart)=    0.0129446018 RMS(Int)=    1.0711601963
 Iter   1:  RMS(Cart)=    0.0001083856 RMS(Int)=    0.0000782310
 Iter   2:  RMS(Cart)=    0.0000019657 RMS(Int)=    0.0000011196
 Iter   3:  RMS(Cart)=    0.0000000402 RMS(Int)=    0.0000000312
done
Storing new coordinates                 .... done

                                .--------------------.
          ----------------------|Geometry convergence|-------------------------
          Item                value                   Tolerance       Converged
          ---------------------------------------------------------------------
          RMS gradient        0.0008461995            0.0000080000      NO
          MAX gradient        0.0028878290            0.0000300000      NO
          RMS step            0.0058464556            0.0001000000      NO
          MAX step            0.0209333923            0.0002000000      NO
          ........................................................
          Max(Bonds)      0.0034      Max(Angles)    0.34
          Max(Dihed)        1.20      Max(Improp)    0.00
          ---------------------------------------------------------------------

The optimization has not yet converged - more geometry cycles are needed


    ---------------------------------------------------------------------------
                         Redundant Internal Coordinates
                            (Angstroem and degrees)

        Definition                    Value    dE/dq     Step     New-Value
    ----------------------------------------------------------------------------
     1. B(C   1,C   0)                1.3866 -0.002888  0.0024    1.3890   
     2. B(C   3,C   2)                1.3708 -0.001456  0.0011    1.3719   
     3. B(H   4,C   3)                1.0851 -0.001285  0.0019    1.0869   
     4. B(C   5,C   2)                1.4253 -0.001396  0.0014    1.4266   
     5. B(C   5,C   1)                1.4210 -0.002338  0.0023    1.4232   
     6. B(O   6,C   5)                1.3499 -0.002602  0.0021    1.3521   
     7. B(C   7,C   0)                1.4647 -0.001424  0.0016    1.4663   
     8. B(C   7,C   3)                1.4463 -0.001033  0.0010    1.4474   
     9. B(O   8,C   7)                1.2635 -0.000771  0.0005    1.2640   
    10. B(C   9,C   1)                1.5100 -0.002613  0.0034    1.5134   
    11. B(H  10,C   9)                1.0968 -0.001579  0.0024    1.0991   
    12. B(H  11,C   9)                1.0968 -0.001364  0.0021    1.0989   
    13. B(H  12,C   9)                1.0892 -0.000811  0.0012    1.0903   
    14. B(C  13,C   0)                1.5042 -0.001725  0.0022    1.5064   
    15. B(H  14,C  13)                1.0954 -0.001477  0.0022    1.0976   
    16. B(H  15,C  13)                1.0951 -0.001358  0.0020    1.0971   
    17. B(H  16,C  13)                1.0897 -0.001254  0.0018    1.0916   
    18. B(C  17,C   2)                1.5047 -0.001806  0.0023    1.5070   
    19. B(H  18,C  17)                1.0945 -0.001323  0.0020    1.0965   
    20. B(H  19,C  17)                1.0952 -0.001375  0.0021    1.0972   
    21. B(H  20,C  17)                1.0919 -0.001308  0.0019    1.0938   
    22. B(H  21,O   6)                0.9728 -0.000665  0.0007    0.9735   
    23. A(C   1,C   0,C  13)          122.57 -0.000558    0.08    122.64   
    24. A(C   1,C   0,C   7)          119.83  0.000139   -0.01    119.81   
    25. A(C   7,C   0,C  13)          117.61  0.000419   -0.06    117.54   
    26. A(C   0,C   1,C   5)          119.11 -0.000018    0.01    119.12   
    27. A(C   0,C   1,C   9)          122.41 -0.000656    0.09    122.50   
    28. A(C   5,C   1,C   9)          118.48  0.000674   -0.10    118.38   
    29. A(C   3,C   2,C   5)          117.53 -0.000080    0.01    117.53   
    30. A(C   5,C   2,C  17)          119.77 -0.000104    0.02    119.79   
    31. A(C   3,C   2,C  17)          122.70  0.000184   -0.02    122.68   
    32. A(H   4,C   3,C   7)          116.92  0.000437   -0.06    116.86   
    33. A(C   2,C   3,C   7)          122.48 -0.000680    0.09    122.56   
    34. A(C   2,C   3,H   4)          120.60  0.000243   -0.03    120.58   
    35. A(C   2,C   5,O   6)          115.36  0.000432   -0.06    115.29   
    36. A(C   1,C   5,O   6)          121.58 -0.000874    0.11    121.69   
    37. A(C   1,C   5,C   2)          123.07  0.000442   -0.05    123.01   
    38. A(C   5,O   6,H  21)          110.57 -0.001875    0.29    110.86   
    39. A(C   3,C   7,O   8)          120.46  0.000432   -0.05    120.41   
    40. A(C   0,C   7,O   8)          121.55 -0.000627    0.09    121.64   
    41. A(C   0,C   7,C   3)          117.99  0.000194   -0.04    117.96   
    42. A(C   1,C   9,H  10)          111.77  0.000711   -0.13    111.64   
    43. A(H  11,C   9,H  12)          107.26  0.000873   -0.14    107.11   
    44. A(H  10,C   9,H  12)          107.52  0.000490   -0.07    107.45   
    45. A(C   1,C   9,H  12)          110.98 -0.001785    0.34    111.32   
    46. A(H  10,C   9,H  11)          107.48 -0.000117   -0.01    107.46   
    47. A(C   1,C   9,H  11)          111.60 -0.000094    0.01    111.61   
    48. A(H  15,C  13,H  16)          108.55  0.000242   -0.05    108.50   
    49. A(H  14,C  13,H  16)          108.29 -0.000009    0.04    108.33   
    50. A(C   0,C  13,H  16)          109.25 -0.000597    0.12    109.38   
    51. A(H  14,C  13,H  15)          107.06 -0.000063   -0.02    107.04   
    52. A(C   0,C  13,H  15)          111.88  0.000191   -0.05    111.83   
    53. A(C   0,C  13,H  14)          111.68  0.000246   -0.04    111.64   
    54. A(C   2,C  17,H  18)          111.35  0.000138   -0.03    111.32   
    55. A(H  19,C  17,H  20)          108.32  0.000006    0.01    108.34   
    56. A(H  18,C  17,H  20)          108.47  0.000066    0.02    108.50   
    57. A(C   2,C  17,H  20)          110.28 -0.000600    0.13    110.41   
    58. A(H  18,C  17,H  19)          106.84 -0.000066   -0.04    106.81   
    59. A(C   2,C  17,H  19)          111.44  0.000464   -0.10    111.34   
    60. D(C   5,C   1,C   0,C  13)    179.33 -0.000087    0.16    179.49   
    61. D(C   9,C   1,C   0,C  13)     -0.53 -0.000233    0.58      0.05   
    62. D(C   5,C   1,C   0,C   7)     -0.47 -0.000061    0.08     -0.39   
    63. D(C   9,C   1,C   0,C   7)    179.67 -0.000208    0.50    180.17   
    64. D(C   7,C   3,C   2,C   5)     -0.12 -0.000022    0.08     -0.05   
    65. D(C   7,C   3,C   2,C  17)    179.88  0.000081   -0.21    179.67   
    66. D(H   4,C   3,C   2,C   5)    179.92 -0.000028    0.10    180.02   
    67. D(H   4,C   3,C   2,C  17)     -0.08  0.000075   -0.18     -0.26   
    68. D(C   1,C   5,C   2,C  17)    179.29 -0.000177    0.45    179.74   
    69. D(O   6,C   5,C   1,C   9)      0.74  0.000039   -0.13      0.61   
    70. D(O   6,C   5,C   1,C   0)   -179.13 -0.000100    0.28   -178.85   
    71. D(C   2,C   5,C   1,C   9)   -179.12  0.000261   -0.66   -179.78   
    72. D(C   1,C   5,C   2,C   3)     -0.71 -0.000077    0.17     -0.53   
    73. D(O   6,C   5,C   2,C   3)    179.42  0.000134   -0.33    179.09   
    74. D(C   2,C   5,C   1,C   0)      1.01  0.000122   -0.26      0.76   
    75. D(O   6,C   5,C   2,C  17)     -0.58  0.000034   -0.05     -0.63   
    76. D(H  21,O   6,C   5,C   2)    179.62 -0.000281    0.58    180.19   
    77. D(H  21,O   6,C   5,C   1)     -0.25 -0.000075    0.08     -0.17   
    78. D(O   8,C   7,C   3,H   4)      0.42  0.000051   -0.14      0.28   
    79. D(O   8,C   7,C   3,C   2)   -179.54  0.000046   -0.12   -179.66   
    80. D(C   0,C   7,C   3,H   4)   -179.43  0.000077   -0.26   -179.69   
    81. D(C   0,C   7,C   3,C   2)      0.61  0.000072   -0.24      0.37   
    82. D(O   8,C   7,C   0,C  13)      0.04  0.000020   -0.04      0.00   
    83. D(O   8,C   7,C   0,C   1)    179.86 -0.000007    0.04    179.89   
    84. D(C   3,C   7,C   0,C  13)    179.89 -0.000005    0.08    179.97   
    85. D(C   3,C   7,C   0,C   1)     -0.30 -0.000032    0.16     -0.14   
    86. D(H  11,C   9,C   1,C   5)     53.37 -0.000127    1.10     54.47   
    87. D(H  11,C   9,C   1,C   0)   -126.77  0.000018    0.68   -126.09   
    88. D(H  10,C   9,C   1,C   5)    -67.03 -0.000405    1.20    -65.83   
    89. D(H  12,C   9,C   1,C   0)     -7.20 -0.000142    0.73     -6.46   
    90. D(H  10,C   9,C   1,C   0)    112.83 -0.000260    0.78    113.61   
    91. D(H  12,C   9,C   1,C   5)    172.94 -0.000287    1.15    174.09   
    92. D(H  16,C  13,C   0,C   7)     -1.87  0.000006    0.33     -1.55   
    93. D(H  16,C  13,C   0,C   1)    178.31  0.000031    0.25    178.57   
    94. D(H  15,C  13,C   0,C   7)   -122.10 -0.000021    0.34   -121.76   
    95. D(H  15,C  13,C   0,C   1)     58.09  0.000005    0.27     58.35   
    96. D(H  14,C  13,C   0,C   7)    117.90 -0.000243    0.43    118.33   
    97. D(H  14,C  13,C   0,C   1)    -61.91 -0.000217    0.36    -61.55   
    98. D(H  20,C  17,C   2,C   5)   -176.37  0.000214   -0.68   -177.06   
    99. D(H  20,C  17,C   2,C   3)      3.62  0.000108   -0.39      3.23   
   100. D(H  19,C  17,C   2,C   5)     63.29  0.000304   -0.72     62.56   
   101. D(H  19,C  17,C   2,C   3)   -116.72  0.000199   -0.43   -117.15   
   102. D(H  18,C  17,C   2,C   5)    -55.90 -0.000015   -0.59    -56.49   
   103. D(H  18,C  17,C   2,C   3)    124.10 -0.000120   -0.30    123.80   
    ----------------------------------------------------------------------------

         *************************************************************
         *                GEOMETRY OPTIMIZATION CYCLE   2            *
         *************************************************************
---------------------------------
CARTESIAN COORDINATES (ANGSTROEM)
---------------------------------
  C     -1.334232    0.103053   -0.004885
  C     -0.319918    1.052046   -0.009724
  C      1.410067   -0.759159   -0.007738
  C      0.402830   -1.690657   -0.007501
  H      0.632254   -2.753113   -0.010466
  C      1.035297    0.617355   -0.003259
  O      2.062943    1.495803    0.015633
  C     -0.997323   -1.324012   -0.001980
  O     -1.892351   -2.216503    0.004465
  C     -0.598203    2.539675   -0.009125
  H     -0.266452    3.013746    0.925378
  H     -0.084661    3.047864   -0.837118
  H     -1.663659    2.743656   -0.118900
  C     -2.794192    0.474147    0.000150
  H     -3.063369    1.045887    0.897604
  H     -3.061157    1.091572   -0.866555
  H     -3.398855   -0.434377   -0.022318
  C      2.868710   -1.138009   -0.006246
  H      3.398001   -0.689176   -0.855200
  H      3.371712   -0.786069    0.903158
  H      2.980577   -2.224605   -0.062800
  H      1.735393    2.412560    0.020706

----------------------------
CARTESIAN COORDINATES (A.U.)
----------------------------
  NO LB      ZA    FRAG     MASS         X           Y           Z
   0 C     6.0000    0    12.011   -2.521332    0.194742   -0.009231
   1 C     6.0000    0    12.011   -0.604558    1.988079   -0.018375
   2 C     6.0000    0    12.011    2.664641   -1.434602   -0.014623
   3 C     6.0000    0    12.011    0.761238   -3.194879   -0.014175
   4 H     1.0000    0     1.008    1.194786   -5.202630   -0.019777
   5 C     6.0000    0    12.011    1.956428    1.166632   -0.006158
   6 O     8.0000    0    15.999    3.898397    2.826658    0.029542
   7 C     6.0000    0    12.011   -1.884668   -2.502020   -0.003743
   8 O     8.0000    0    15.999   -3.576024   -4.188584    0.008438
   9 C     6.0000    0    12.011   -1.130440    4.799291   -0.017243
  10 H     1.0000    0     1.008   -0.503522    5.695154    1.748710
  11 H     1.0000    0     1.008   -0.159986    5.759627   -1.581923
  12 H     1.0000    0     1.008   -3.143860    5.184758   -0.224689
  13 C     6.0000    0    12.011   -5.280257    0.896007    0.000283
  14 H     1.0000    0     1.008   -5.788928    1.976441    1.696226
  15 H     1.0000    0     1.008   -5.784749    2.062773   -1.637552
  16 H     1.0000    0     1.008   -6.422905   -0.820854   -0.042174
  17 C     6.0000    0    12.011    5.421077   -2.150526   -0.011803
  18 H     1.0000    0     1.008    6.421292   -1.302353   -1.616095
  19 H     1.0000    0     1.008    6.371613   -1.485456    1.706722
  20 H     1.0000    0     1.008    5.632474   -4.203894   -0.118675
  21 H     1.0000    0     1.008    3.279417    4.559078    0.039129

--------------------------------
INTERNAL COORDINATES (ANGSTROEM)
--------------------------------
 C      0   0   0     0.000000000000     0.00000000     0.00000000
 C      1   0   0     1.389043920347     0.00000000     0.00000000
 C      2   1   0     2.504659107270    90.59151903     0.00000000
 C      3   2   1     1.371938861945    89.07669091     0.18945976
 H      4   3   2     1.086948624682   120.57745116   179.76707323
 C      2   1   3     1.423237929504   119.12014311   359.63838149
 O      6   2   1     1.352066444192   121.69225755   181.15367275
 C      4   3   2     1.447372715772   122.56294416   359.70141540
 O      8   4   3     1.263984598847   120.40786144   180.33837122
 C      2   1   3     1.513434408001   122.49848941   180.20152095
 H     10   2   1     1.099134099748   111.64136351   113.60895829
 H     10   2   1     1.098887153908   111.61345928   233.90582986
 H     10   2   1     1.090346655107   111.31699621   353.53572120
 C      1   2   3     1.506392709917   122.64446397   179.85296874
 H     14   1   2     1.097619082134   111.63734014   298.44797599
 H     14   1   2     1.097115773906   111.82851812    58.35322496
 H     14   1   2     1.091576008816   109.37552600   178.56806582
 C      3   2   1     1.507039851881   148.24573701   180.23446999
 H     18   3   2     1.096505463474   111.31767379   303.74277854
 H     18   3   2     1.097218633359   111.33978122    62.79872765
 H     18   3   2     1.093802158397   110.40587774   183.17818474
 H      7   6   2     0.973529405443   110.86494832   359.82592310

---------------------------
INTERNAL COORDINATES (A.U.)
---------------------------
 C      0   0   0     0.000000000000     0.00000000     0.00000000
 C      1   0   0     2.624912597444     0.00000000     0.00000000
 C      2   1   0     4.733119771572    90.59151903     0.00000000
 C      3   2   1     2.592588721560    89.07669091     0.18945976
 H      4   3   2     2.054035222291   120.57745116   179.76707323
 C      2   1   3     2.689529910173   119.12014311   359.63838149
 O      6   2   1     2.555035294387   121.69225755   181.15367275
 C      4   3   2     2.735138046519   122.56294416   359.70141540
 O      8   4   3     2.388584729315   120.40786144   180.33837122
 C      2   1   3     2.859976552775   122.49848941   180.20152095
 H     10   2   1     2.077062432977   111.64136351   113.60895829
 H     10   2   1     2.076595772971   111.61345928   233.90582986
 H     10   2   1     2.060456569190   111.31699621   353.53572120
 C      1   2   3     2.846669671879   122.64446397   179.85296874
 H     14   1   2     2.074199464600   111.63734014   298.44797599
 H     14   1   2     2.073248349888   111.82851812    58.35322496
 H     14   1   2     2.062779711021   109.37552600   178.56806582
 C      3   2   1     2.847892592960   148.24573701   180.23446999
 H     18   3   2     2.072095030314   111.31767379   303.74277854
 H     18   3   2     2.073442726084   111.33978122    62.79872765
 H     18   3   2     2.066986524062   110.40587774   183.17818474
 H      7   6   2     1.839703959607   110.86494832   359.82592310


           ************************************************************
           *        Program running with 4 parallel MPI-processes     *
           *              working on a common directory               *
           ************************************************************
------------------------------------------------------------------------------
                   ___                                                        
                  /   \      - P O W E R E D   B Y -                         
                 /     \                                                     
                 |  |  |   _    _      __       _____    __    __             
                 |  |  |  | |  | |    /  \     |  _  \  |  |  /  |          
                  \  \/   | |  | |   /    \    | | | |  |  | /  /          
                 / \  \   | |__| |  /  /\  \   | |_| |  |  |/  /          
                |  |  |   |  __  | /  /__\  \  |    /   |      \           
                |  |  |   | |  | | |   __   |  |    \   |  |\   \          
                \     /   | |  | | |  |  |  |  | |\  \  |  | \   \       
                 \___/    |_|  |_| |__|  |__|  |_| \__\ |__|  \__/        
                                                                              
                      - O R C A' S   B I G   F R I E N D -                    
                                      &                                       
                       - I N T E G R A L  F E E D E R -                       
                                                                              
 v1 FN, 2020, v2 2021                                                         
------------------------------------------------------------------------------


Reading SHARK input file Q3_1e_1H_B3LYP_631Gd_opt.SHARKINP.tmp ... ok
----------------------
SHARK INTEGRAL PACKAGE
----------------------

Number of atoms                             ...     22
Number of basis functions                   ...    176
Number of shells                            ...     88
Maximum angular momentum                    ...      2
Integral batch strategy                     ... SHARK/LIBINT Hybrid
RI-J (if used) integral strategy            ... SPLIT-RIJ (Revised 2003 algorithm where possible)
Printlevel                                  ...      1
Contraction scheme used                     ... SEGMENTED contraction
Coulomb Range Separation                    ... NOT USED
Exchange Range Separation                   ... NOT USED
Finite Nucleus Model                        ... NOT USED
Auxiliary Coulomb fitting basis             ... AVAILABLE
   # of basis functions in Aux-J            ...    660
   # of shells in Aux-J                     ...    220
   Maximum angular momentum in Aux-J        ...      4
Auxiliary J/K fitting basis                 ... NOT available
Auxiliary Correlation fitting basis         ... NOT available
Auxiliary 'external' fitting basis          ... NOT available
Integral threshold                          ...     2.500000e-11
Primitive cut-off                           ...     2.500000e-12
Primitive pair pre-selection threshold      ...     2.500000e-12

Calculating pre-screening integrals         ... done (  0.1 sec) Dimension = 88
Organizing shell pair data                  ... done (  0.0 sec)
Shell pair information
Total number of shell pairs                 ...      3916
Shell pairs after pre-screening             ...      3561
Total number of primitive shell pairs       ...     22209
Primitive shell pairs kept                  ...     12633
          la=0 lb=0:   1345 shell pairs
          la=1 lb=0:   1148 shell pairs
          la=1 lb=1:    248 shell pairs
          la=2 lb=0:    525 shell pairs
          la=2 lb=1:    235 shell pairs
          la=2 lb=2:     60 shell pairs

Calculating one electron integrals          ... done (  0.0 sec)
Calculating RI/J V-Matrix + Cholesky decomp.... done (  0.0 sec)
Calculating Nuclear repulsion               ... done (  0.0 sec) ENN=    601.578525302758 Eh

SHARK setup successfully completed in   0.3 seconds

Maximum memory used throughout the entire GTOINT-calculation: 13.6 MB


           ************************************************************
           *        Program running with 4 parallel MPI-processes     *
           *              working on a common directory               *
           ************************************************************

Diagonalization of the overlap matrix:
Smallest eigenvalue                        ... 4.038e-04
Time for diagonalization                   ...    0.007 sec
Threshold for overlap eigenvalues          ... 1.000e-08
Number of eigenvalues below threshold      ... 0
Time for construction of square roots      ...    0.003 sec
Total time needed                          ...    0.011 sec

-------------------
DFT GRID GENERATION
-------------------

General Integration Accuracy     IntAcc      ... 4.959
Radial Grid Type                 RadialGrid  ... OptM3 with GC (2021)
Angular Grid (max. ang.)         AngularGrid ... 6 (Lebedev-590)
Angular grid pruning method      GridPruning ... 4 (adaptive)
Weight generation scheme         WeightScheme... Becke
Basis function cutoff            BFCut       ... 1.0000e-11
Integration weight cutoff        WCut        ... 1.0000e-14
Angular grids for H and He will be reduced by one unit
Partially contracted basis set               ... off
Rotationally invariant grid construction     ... off

Total number of grid points                  ...   251753
Total number of batches                      ...     3944
Average number of points per batch           ...       63
Average number of grid points per atom       ...    11443
Time for grid setup =    3.453 sec

--------------------
COSX GRID GENERATION
--------------------

GRIDX 1
-------
General Integration Accuracy     IntAcc      ... 4.020
Radial Grid Type                 RadialGrid  ... OptM3 with GC (2021)
Angular Grid (max. ang.)         AngularGrid ... 2 (Lebedev-110)
Angular grid pruning method      GridPruning ... 4 (adaptive)
Weight generation scheme         WeightScheme... Becke
Basis function cutoff            BFCut       ... 1.0000e-11
Integration weight cutoff        WCut        ... 1.0000e-14
Angular grids for H and He will be reduced by one unit
Partially contracted basis set               ... on
Rotationally invariant grid construction     ... off

Total number of grid points                  ...    27901
Total number of batches                      ...      448
Average number of points per batch           ...       62
Average number of grid points per atom       ...     1268
UseSFitting                                  ... on

GRIDX 2
-------
General Integration Accuracy     IntAcc      ... 4.338
Radial Grid Type                 RadialGrid  ... OptM3 with GC (2021)
Angular Grid (max. ang.)         AngularGrid ... 3 (Lebedev-194)
Angular grid pruning method      GridPruning ... 4 (adaptive)
Weight generation scheme         WeightScheme... Becke
Basis function cutoff            BFCut       ... 1.0000e-11
Integration weight cutoff        WCut        ... 1.0000e-14
Angular grids for H and He will be reduced by one unit
Partially contracted basis set               ... on
Rotationally invariant grid construction     ... off

Total number of grid points                  ...    61061
Total number of batches                      ...      963
Average number of points per batch           ...       63
Average number of grid points per atom       ...     2776
UseSFitting                                  ... on

GRIDX 3
-------
General Integration Accuracy     IntAcc      ... 4.871
Radial Grid Type                 RadialGrid  ... OptM3 with GC (2021)
Angular Grid (max. ang.)         AngularGrid ... 4 (Lebedev-302)
Angular grid pruning method      GridPruning ... 4 (adaptive)
Weight generation scheme         WeightScheme... Becke
Basis function cutoff            BFCut       ... 1.0000e-11
Integration weight cutoff        WCut        ... 1.0000e-14
Angular grids for H and He will be reduced by one unit
Partially contracted basis set               ... on
Rotationally invariant grid construction     ... off

Total number of grid points                  ...   116379
Total number of batches                      ...     1827
Average number of points per batch           ...       63
Average number of grid points per atom       ...     5290
UseSFitting                                  ... on

Time for X-Grid setup             =    1.337 sec


--------------------
CPCM SOLVATION MODEL
--------------------
CPCM parameters:
  Epsilon                                         ...      80.4000
  Refrac                                          ...       1.3300
  Rsolv                                           ...       1.3000
  Surface type                                    ... GAUSSIAN VDW
  Epsilon function type                           ...         CPCM
Radii:
 Radius for C  used is    3.8550 Bohr (=   2.0400 Ang.)
 Radius for H  used is    2.4944 Bohr (=   1.3200 Ang.)
 Radius for O  used is    3.4469 Bohr (=   1.8240 Ang.)
Calculating surface                               ...        done! (  0.0s)
GEPOL surface points                              ...         1182
GEPOL Volume                                      ...    1294.1592
GEPOL Surface-area                                ...     701.7231
Calculating surface distance matrix               ...        done! (  0.0s)
Performing Cholesky decomposition & store         ...        done! (  0.1s)
Overall time for CPCM initialization              ...                 0.1s
--------------
SCF ITERATIONS
--------------
ITER       Energy         Delta-E        Max-DP      RMS-DP      [F,P]     Damp
               ***  Starting incremental Fock matrix formation  ***
  0   -499.7128874240   0.000000000000 0.00058915  0.00001724  0.0062755 0.7000
  1   -499.7129382207  -0.000050796711 0.00053855  0.00001553  0.0049584 0.7000
                               ***Turning on DIIS***
  2   -499.7129774683  -0.000039247663 0.00138279  0.00004041  0.0037221 0.0000
  3   -499.7130763725  -0.000098904154 0.00035596  0.00001097  0.0004965 0.0000
               *** Restarting incremental Fock matrix formation ***
                                   *** Resetting DIIS ***
  4   -499.7130775756  -0.000001203075 0.00026874  0.00000852  0.0003392 0.0000
  5   -499.7130771516   0.000000423978 0.00020366  0.00000544  0.0004028 0.0000
  6   -499.7130782221  -0.000001070505 0.00007710  0.00000140  0.0001473 0.0000
  7   -499.7130782578  -0.000000035712 0.00002584  0.00000049  0.0000552 0.0000
  8   -499.7130782651  -0.000000007317 0.00000819  0.00000018  0.0000128 0.0000
  9   -499.7130782626   0.000000002536 0.00000498  0.00000009  0.0000034 0.0000
 10   -499.7130782678  -0.000000005250 0.00000312  0.00000008  0.0000023 0.0000
                            ***DIIS convergence achieved***

               *****************************************************
               *                     SUCCESS                       *
               *           SCF CONVERGED AFTER  11 CYCLES          *
               *****************************************************

Old exchange energy                            =    -13.413839559 Eh
New exchange energy                            =    -13.413835285 Eh
Exchange energy change after final integration =      0.000004274 Eh
Total energy after final integration           =   -499.713074004 Eh
Final COS-X integration done in                =     6.153 sec
Total Energy       :         -499.71307400 Eh          -13597.88405 eV
  Last Energy change         ...   -9.2832e-09  Tolerance :   1.0000e-08
  Last MAX-Density change    ...    0.0000e+00  Tolerance :   1.0000e-07
             **** THE GBW FILE WAS UPDATED (Q3_1e_1H_B3LYP_631Gd_opt.gbw) ****
             **** DENSITY Q3_1e_1H_B3LYP_631Gd_opt.scfp WAS UPDATED ****
             **** ENERGY FILE WAS UPDATED (Q3_1e_1H_B3LYP_631Gd_opt.en.tmp) ****
----------------------
UHF SPIN CONTAMINATION
----------------------

Warning: in a DFT calculation there is little theoretical justification to 
         calculate <S**2> as in Hartree-Fock theory. We will do it anyways
         but you should keep in mind that the values have only limited relevance

Expectation value of <S**2>     :     0.772155
Ideal value S*(S+1) for S=0.5   :     0.750000
Deviation                       :     0.022155

             **** THE GBW FILE WAS UPDATED (Q3_1e_1H_B3LYP_631Gd_opt.gbw) ****
             **** DENSITY Q3_1e_1H_B3LYP_631Gd_opt.scfp WAS UPDATED ****
Total SCF time: 0 days 0 hours 0 min 49 sec 

Maximum memory used throughout the entire SCF-calculation: 64.9 MB

-------------------------   --------------------
FINAL SINGLE POINT ENERGY      -499.713074003528
-------------------------   --------------------


           ************************************************************
           *        Program running with 4 parallel MPI-processes     *
           *              working on a common directory               *
           ************************************************************
------------------------------------------------------------------------------
                         ORCA SCF GRADIENT CALCULATION
------------------------------------------------------------------------------

 ... reading COSX grid (gridx3)
Gradient of the Kohn-Sham DFT energy:
Kohn-Sham wavefunction type      ... UKS
Hartree-Fock exchange scaling    ...    0.200
Number of operators              ...    2
Number of atoms                  ...   22
Basis set dimensions             ...  176
Integral neglect threshold       ... 2.5e-11
Integral primitive cutoff        ... 2.5e-12
SHARK Integral package           ... ON

Nuc. rep. gradient       (SHARK) ... done (  0.0 sec)
HCore & Overlap gradient (SHARK) ... done (  0.1 sec)
RI-J gradient            (SHARK) ... done (  0.5 sec)
COSX-gradient                    ... done (  8.5 sec)
Exchange-correlation gradient    ... done

------------------
CARTESIAN GRADIENT
------------------

   1   C   :   -0.000263952   -0.000296801    0.000283707
   2   C   :   -0.000035291    0.000442292   -0.000257003
   3   C   :   -0.000036056   -0.000160797   -0.000069547
   4   C   :   -0.000170286   -0.000140872    0.000173225
   5   H   :    0.000048590    0.000021325   -0.000032317
   6   C   :   -0.000041240   -0.000168186   -0.000633782
   7   O   :    0.000202477   -0.000166026    0.000340875
   8   C   :    0.000659021    0.000432193    0.000004450
   9   O   :   -0.000288728   -0.000043413    0.000043565
  10   C   :    0.000237693    0.000108313    0.000247684
  11   H   :   -0.000223644    0.000205758   -0.000068610
  12   H   :    0.000147806    0.000009145    0.000165129
  13   H   :   -0.000010447   -0.000513017   -0.000180238
  14   C   :    0.000358896    0.000294390   -0.000213994
  15   H   :   -0.000105919   -0.000126395    0.000036694
  16   H   :   -0.000072839    0.000010313    0.000113535
  17   H   :    0.000071033   -0.000089780    0.000044318
  18   C   :   -0.000299106    0.000576304    0.000067589
  19   H   :    0.000023751   -0.000009579    0.000075187
  20   H   :    0.000134763   -0.000227680    0.000025014
  21   H   :   -0.000090039   -0.000038673   -0.000085325
  22   H   :   -0.000251677   -0.000081779   -0.000089183

Difference to translation invariance:
           :   -0.0000051922    0.0000370335   -0.0000090272

Difference to rotation invariance:
           :    0.0000086540   -0.0002666864    0.0000234786

Norm of the cartesian gradient     ...    0.0018529203
RMS gradient                       ...    0.0002280787
MAX gradient                       ...    0.0006590205

-------
TIMINGS
-------

Total SCF gradient time            ...       15.666 sec

One electron gradient       ....       0.094 sec  (  0.6%)
RI-J Coulomb gradient       ....       0.485 sec  (  3.1%)
COSX gradient               ....       8.530 sec  ( 54.4%)
XC gradient                 ....       4.733 sec  ( 30.2%)
CPCM gradient               ....       0.290 sec  (  1.8%)
   A-Matrix (El+Nuc)        ....       0.077 sec  (  0.5%)
   Potential                ....       0.212 sec  (  1.4%)

Maximum memory used throughout the entire SCFGRAD-calculation: 54.4 MB
------------------------------------------------------------------------------
                         ORCA GEOMETRY RELAXATION STEP
------------------------------------------------------------------------------

Reading the OPT-File                    .... done
Getting information on internals        .... done
Copying old internal coords+grads       .... done
Making the new internal coordinates     .... (new redundants).... done
Validating the new internal coordinates .... (new redundants).... done
Calculating the B-matrix                .... done
Calculating the G,G- and P matrices     .... done
Transforming gradient to internals      .... done
Projecting the internal gradient        .... done
Number of atoms                         ....  22
Number of internal coordinates          .... 103
Current Energy                          ....  -499.713074004 Eh
Current gradient norm                   ....     0.001852920 Eh/bohr
Maximum allowed component of the step   ....  0.300
Current trust radius                    ....  0.300
Updating the Hessian (BFGS)             .... done
Forming the augmented Hessian           .... done
Diagonalizing the augmented Hessian     .... done
Last element of RFO vector              ....  0.998121050
Lowest eigenvalues of augmented Hessian:
 -0.000048037  0.009585107  0.012331645  0.012487579  0.016402350
Length of the computed step             ....  0.061388255
The final length of the internal step   ....  0.061388255
Converting the step to cartesian space:
 Initial RMS(Int)=    0.0060487645
Transforming coordinates:
 Iter   0:  RMS(Cart)=    0.0109615737 RMS(Int)=    0.0060479941
 Iter   1:  RMS(Cart)=    0.0000926075 RMS(Int)=    0.0000719672
 Iter   2:  RMS(Cart)=    0.0000018278 RMS(Int)=    0.0000010678
 Iter   3:  RMS(Cart)=    0.0000000370 RMS(Int)=    0.0000000293
done
Storing new coordinates                 .... done

                                .--------------------.
          ----------------------|Geometry convergence|-------------------------
          Item                value                   Tolerance       Converged
          ---------------------------------------------------------------------
          Energy change      -0.0001308821            0.0000002000      NO
          RMS gradient        0.0001803393            0.0000080000      NO
          MAX gradient        0.0008417101            0.0000300000      NO
          RMS step            0.0060487645            0.0001000000      NO
          MAX step            0.0211338476            0.0002000000      NO
          ........................................................
          Max(Bonds)      0.0009      Max(Angles)    0.26
          Max(Dihed)        1.21      Max(Improp)    0.00
          ---------------------------------------------------------------------

The optimization has not yet converged - more geometry cycles are needed


    ---------------------------------------------------------------------------
                         Redundant Internal Coordinates
                            (Angstroem and degrees)

        Definition                    Value    dE/dq     Step     New-Value
    ----------------------------------------------------------------------------
     1. B(C   1,C   0)                1.3890 -0.000084  0.0005    1.3895   
     2. B(C   3,C   2)                1.3719 -0.000121  0.0003    1.3722   
     3. B(H   4,C   3)                1.0869 -0.000009  0.0003    1.0873   
     4. B(C   5,C   2)                1.4266 -0.000123  0.0004    1.4270   
     5. B(C   5,C   1)                1.4232 -0.000064  0.0004    1.4237   
     6. B(O   6,C   5)                1.3521 -0.000197  0.0005    1.3526   
     7. B(C   7,C   0)                1.4663 -0.000265  0.0006    1.4669   
     8. B(C   7,C   3)                1.4474 -0.000275  0.0005    1.4479   
     9. B(O   8,C   7)                1.2640  0.000236 -0.0001    1.2639   
    10. B(C   9,C   1)                1.5134 -0.000221  0.0009    1.5144   
    11. B(H  10,C   9)                1.0991 -0.000037  0.0005    1.0996   
    12. B(H  11,C   9)                1.0989 -0.000052  0.0004    1.0993   
    13. B(H  12,C   9)                1.0903 -0.000068  0.0003    1.0907   
    14. B(C  13,C   0)                1.5064 -0.000224  0.0007    1.5071   
    15. B(H  14,C  13)                1.0976 -0.000007  0.0004    1.0980   
    16. B(H  15,C  13)                1.0971 -0.000071  0.0005    1.0976   
    17. B(H  16,C  13)                1.0916  0.000035  0.0002    1.0918   
    18. B(C  17,C   2)                1.5070 -0.000296  0.0009    1.5079   
    19. B(H  18,C  17)                1.0965 -0.000049  0.0004    1.0969   
    20. B(H  19,C  17)                1.0972  0.000006  0.0003    1.0975   
    21. B(H  20,C  17)                1.0938  0.000036  0.0002    1.0940   
    22. B(H  21,O   6)                0.9735  0.000005  0.0001    0.9736   
    23. A(C   1,C   0,C  13)          122.64  0.000005    0.01    122.66   
    24. A(C   1,C   0,C   7)          119.81  0.000073   -0.02    119.80   
    25. A(C   7,C   0,C  13)          117.54 -0.000078    0.00    117.55   
    26. A(C   0,C   1,C   5)          119.12 -0.000225    0.04    119.16   
    27. A(C   0,C   1,C   9)          122.50 -0.000342    0.08    122.58   
    28. A(C   5,C   1,C   9)          118.38  0.000568   -0.12    118.26   
    29. A(C   3,C   2,C   5)          117.53  0.000100   -0.02    117.52   
    30. A(C   5,C   2,C  17)          119.79 -0.000104    0.02    119.81   
    31. A(C   3,C   2,C  17)          122.68  0.000004   -0.01    122.67   
    32. A(H   4,C   3,C   7)          116.86  0.000165   -0.04    116.82   
    33. A(C   2,C   3,C   7)          122.56 -0.000223    0.06    122.62   
    34. A(C   2,C   3,H   4)          120.58  0.000058   -0.01    120.56   
    35. A(C   2,C   5,O   6)          115.29  0.000001   -0.01    115.28   
    36. A(C   1,C   5,O   6)          121.69 -0.000081    0.03    121.72   
    37. A(C   1,C   5,C   2)          123.01  0.000079   -0.02    122.99   
    38. A(C   5,O   6,H  21)          110.86 -0.000489    0.14    111.01   
    39. A(C   3,C   7,O   8)          120.41  0.000108   -0.03    120.38   
    40. A(C   0,C   7,O   8)          121.64 -0.000303    0.07    121.70   
    41. A(C   0,C   7,C   3)          117.96  0.000195   -0.04    117.92   
    42. A(C   1,C   9,H  10)          111.64  0.000554   -0.16    111.48   
    43. A(H  11,C   9,H  12)          107.11  0.000276   -0.06    107.06   
    44. A(H  10,C   9,H  12)          107.45  0.000132   -0.04    107.41   
    45. A(C   1,C   9,H  12)          111.32 -0.000842    0.26    111.58   
    46. A(H  10,C   9,H  11)          107.46 -0.000163   -0.00    107.46   
    47. A(C   1,C   9,H  11)          111.61  0.000057   -0.01    111.60   
    48. A(H  15,C  13,H  16)          108.50  0.000038   -0.02    108.48   
    49. A(H  14,C  13,H  16)          108.33 -0.000055    0.05    108.38   
    50. A(C   0,C  13,H  16)          109.38 -0.000235    0.08    109.46   
    51. A(H  14,C  13,H  15)          107.04 -0.000062   -0.01    107.03   
    52. A(C   0,C  13,H  15)          111.83  0.000210   -0.07    111.76   
    53. A(C   0,C  13,H  14)          111.64  0.000100   -0.03    111.61   
    54. A(C   2,C  17,H  18)          111.32  0.000058   -0.02    111.29   
    55. A(H  19,C  17,H  20)          108.34 -0.000085    0.03    108.37   
    56. A(H  18,C  17,H  20)          108.50  0.000005    0.02    108.52   
    57. A(C   2,C  17,H  20)          110.41 -0.000240    0.09    110.49   
    58. A(H  18,C  17,H  19)          106.81 -0.000075   -0.02    106.79   
    59. A(C   2,C  17,H  19)          111.34  0.000333   -0.10    111.24   
    60. D(C   5,C   1,C   0,C  13)    179.49 -0.000051    0.20    179.69   
    61. D(C   9,C   1,C   0,C  13)      0.05 -0.000041    0.21      0.27   
    62. D(C   5,C   1,C   0,C   7)     -0.39 -0.000030    0.10     -0.29   
    63. D(C   9,C   1,C   0,C   7)   -179.83 -0.000021    0.12   -179.71   
    64. D(C   7,C   3,C   2,C   5)     -0.04 -0.000019    0.06      0.02   
    65. D(C   7,C   3,C   2,C  17)    179.67 -0.000016    0.00    179.68   
    66. D(H   4,C   3,C   2,C   5)   -179.98 -0.000008    0.04   -179.94   
    67. D(H   4,C   3,C   2,C  17)     -0.26 -0.000006   -0.02     -0.28   
    68. D(C   1,C   5,C   2,C  17)    179.74 -0.000010    0.12    179.86   
    69. D(O   6,C   5,C   1,C   9)      0.61  0.000116   -0.40      0.21   
    70. D(O   6,C   5,C   1,C   0)   -178.85  0.000130   -0.39   -179.23   
    71. D(C   2,C   5,C   1,C   9)   -179.78  0.000017   -0.16   -179.94   
    72. D(C   1,C   5,C   2,C   3)     -0.53 -0.000007    0.07     -0.46   
    73. D(O   6,C   5,C   2,C   3)    179.09 -0.000101    0.29    179.39   
    74. D(C   2,C   5,C   1,C   0)      0.76  0.000031   -0.15      0.61   
    75. D(O   6,C   5,C   2,C  17)     -0.63 -0.000104    0.35     -0.29   
    76. D(H  21,O   6,C   5,C   2)   -179.81 -0.000031    0.12   -179.68   
    77. D(H  21,O   6,C   5,C   1)     -0.17 -0.000122    0.34      0.17   
    78. D(O   8,C   7,C   3,H   4)      0.28  0.000034   -0.16      0.11   
    79. D(O   8,C   7,C   3,C   2)   -179.66  0.000044   -0.18   -179.85   
    80. D(C   0,C   7,C   3,H   4)   -179.69  0.000009   -0.08   -179.77   
    81. D(C   0,C   7,C   3,C   2)      0.37  0.000020   -0.10      0.27   
    82. D(O   8,C   7,C   0,C  13)      0.00  0.000001    0.01      0.01   
    83. D(O   8,C   7,C   0,C   1)    179.89 -0.000019    0.10    179.99   
    84. D(C   3,C   7,C   0,C  13)    179.97  0.000026   -0.07    179.89   
    85. D(C   3,C   7,C   0,C   1)     -0.14  0.000006    0.02     -0.13   
    86. D(H  11,C   9,C   1,C   5)     54.46 -0.000028    1.09     55.55   
    87. D(H  11,C   9,C   1,C   0)   -126.09 -0.000041    1.08   -125.02   
    88. D(H  10,C   9,C   1,C   5)    -65.83 -0.000241    1.21    -64.62   
    89. D(H  12,C   9,C   1,C   0)     -6.46 -0.000223    1.18     -5.29   
    90. D(H  10,C   9,C   1,C   0)    113.61 -0.000255    1.20    114.81   
    91. D(H  12,C   9,C   1,C   5)    174.09 -0.000209    1.19    175.28   
    92. D(H  16,C  13,C   0,C   7)     -1.55  0.000003    0.34     -1.20   
    93. D(H  16,C  13,C   0,C   1)    178.57  0.000023    0.25    178.82   
    94. D(H  15,C  13,C   0,C   7)   -121.76 -0.000022    0.36   -121.40   
    95. D(H  15,C  13,C   0,C   1)     58.35 -0.000002    0.27     58.62   
    96. D(H  14,C  13,C   0,C   7)    118.33 -0.000157    0.44    118.78   
    97. D(H  14,C  13,C   0,C   1)    -61.55 -0.000137    0.35    -61.20   
    98. D(H  20,C  17,C   2,C   5)   -177.06  0.000119   -0.68   -177.74   
    99. D(H  20,C  17,C   2,C   3)      3.23  0.000116   -0.62      2.61   
   100. D(H  19,C  17,C   2,C   5)     62.56  0.000168   -0.71     61.85   
   101. D(H  19,C  17,C   2,C   3)   -117.15  0.000164   -0.66   -117.80   
   102. D(H  18,C  17,C   2,C   5)    -56.49  0.000003   -0.61    -57.10   
   103. D(H  18,C  17,C   2,C   3)    123.80 -0.000000   -0.55    123.25   
    ----------------------------------------------------------------------------

         *************************************************************
         *                GEOMETRY OPTIMIZATION CYCLE   3            *
         *************************************************************
---------------------------------
CARTESIAN COORDINATES (ANGSTROEM)
---------------------------------
  C     -1.335826    0.102014   -0.005538
  C     -0.321187    1.051371   -0.008244
  C      1.410115   -0.759181   -0.007609
  C      0.402702   -1.690935   -0.007741
  H      0.632491   -2.753634   -0.010222
  C      1.034773    0.617557   -0.002968
  O      2.062735    1.496581    0.010090
  C     -0.998340   -1.325566   -0.003751
  O     -1.892015   -2.219281   -0.001098
  C     -0.597650    2.540272   -0.003815
  H     -0.244748    3.012578    0.924344
  H     -0.098766    3.047010   -0.842163
  H     -1.664233    2.750489   -0.091901
  C     -2.796583    0.472945   -0.003852
  H     -3.066156    1.050236    0.890375
  H     -3.061585    1.086470   -0.874504
  H     -3.402453   -0.435124   -0.023052
  C      2.869577   -1.138300   -0.004621
  H      3.397407   -0.697508   -0.859210
  H      3.372893   -0.774960    0.900499
  H      2.982989   -2.225532   -0.049323
  H      1.737276    2.414180    0.017583

----------------------------
CARTESIAN COORDINATES (A.U.)
----------------------------
  NO LB      ZA    FRAG     MASS         X           Y           Z
   0 C     6.0000    0    12.011   -2.524346    0.192779   -0.010465
   1 C     6.0000    0    12.011   -0.606956    1.986804   -0.015578
   2 C     6.0000    0    12.011    2.664731   -1.434645   -0.014379
   3 C     6.0000    0    12.011    0.760996   -3.195404   -0.014629
   4 H     1.0000    0     1.008    1.195235   -5.203614   -0.019316
   5 C     6.0000    0    12.011    1.955438    1.167013   -0.005609
   6 O     8.0000    0    15.999    3.898004    2.828129    0.019068
   7 C     6.0000    0    12.011   -1.886590   -2.504957   -0.007088
   8 O     8.0000    0    15.999   -3.575391   -4.193834   -0.002074
   9 C     6.0000    0    12.011   -1.129395    4.800419   -0.007209
  10 H     1.0000    0     1.008   -0.462506    5.692948    1.746757
  11 H     1.0000    0     1.008   -0.186641    5.758015   -1.591458
  12 H     1.0000    0     1.008   -3.144945    5.197672   -0.173667
  13 C     6.0000    0    12.011   -5.284776    0.893736   -0.007279
  14 H     1.0000    0     1.008   -5.794196    1.984658    1.682565
  15 H     1.0000    0     1.008   -5.785557    2.053131   -1.652573
  16 H     1.0000    0     1.008   -6.429704   -0.822266   -0.043563
  17 C     6.0000    0    12.011    5.422715   -2.151075   -0.008733
  18 H     1.0000    0     1.008    6.420168   -1.318100   -1.623672
  19 H     1.0000    0     1.008    6.373843   -1.464461    1.701697
  20 H     1.0000    0     1.008    5.637033   -4.205645   -0.093207
  21 H     1.0000    0     1.008    3.282975    4.562138    0.033228

--------------------------------
INTERNAL COORDINATES (ANGSTROEM)
--------------------------------
 C      0   0   0     0.000000000000     0.00000000     0.00000000
 C      1   0   0     1.389524711911     0.00000000     0.00000000
 C      2   1   0     2.505096890632    90.62193103     0.00000000
 C      3   2   1     1.372241389747    89.04745615     0.11702509
 H      4   3   2     1.087261771934   120.56425472   179.83704390
 C      2   1   3     1.423675649038   119.16189086   359.71034689
 O      6   2   1     1.352611970168   121.72516794   180.76530118
 C      4   3   2     1.447905437453   122.61791308   359.79454823
 O      8   4   3     1.263878542388   120.38262035   180.15447693
 C      2   1   3     1.514357118552   122.57659523   180.28586807
 H     10   2   1     1.099587145770   111.48066325   114.80806934
 H     10   2   1     1.099316229270   111.60030417   234.98269875
 H     10   2   1     1.090664870546   111.57976736   354.71149325
 C      1   2   3     1.507117544298   122.65581820   179.97964533
 H     14   1   2     1.097987335556   111.60939107   298.79851267
 H     14   1   2     1.097576206906   111.75907188    58.61869773
 H     14   1   2     1.091804188338   109.45912426   178.81720972
 C      3   2   1     1.507901956603   148.27971422   180.30415496
 H     18   3   2     1.096915525369   111.29439699   303.02495472
 H     18   3   2     1.097536185756   111.23880680    61.97400248
 H     18   3   2     1.094044697580   110.49390147   182.38644774
 H      7   6   2     0.973635690461   111.00824917     0.16757899

---------------------------
INTERNAL COORDINATES (A.U.)
---------------------------
 C      0   0   0     0.000000000000     0.00000000     0.00000000
 C      1   0   0     2.625821161828     0.00000000     0.00000000
 C      2   1   0     4.733947062232    90.62193103     0.00000000
 C      3   2   1     2.593160416253    89.04745615     0.11702509
 H      4   3   2     2.054626984838   120.56425472   179.83704390
 C      2   1   3     2.690357080215   119.16189086   359.71034689
 O      6   2   1     2.556066189082   121.72516794   180.76530118
 C      4   3   2     2.736144744601   122.61791308   359.79454823
 O      8   4   3     2.388384311652   120.38262035   180.15447693
 C      2   1   3     2.861720223017   122.57659523   180.28586807
 H     10   2   1     2.077918565886   111.48066325   114.80806934
 H     10   2   1     2.077406607896   111.60030417   234.98269875
 H     10   2   1     2.061057909221   111.57976736   354.71149325
 C      1   2   3     2.848039410351   122.65581820   179.97964533
 H     14   1   2     2.074895362714   111.60939107   298.79851267
 H     14   1   2     2.074118442161   111.75907188    58.61869773
 H     14   1   2     2.063210907827   109.45912426   178.81720972
 C      3   2   1     2.849521734783   148.27971422   180.30415496
 H     18   3   2     2.072869934994   111.29439699   303.02495472
 H     18   3   2     2.074042813148   111.23880680    61.97400248
 H     18   3   2     2.067444856695   110.49390147   182.38644774
 H      7   6   2     1.839904809182   111.00824917     0.16757899


           ************************************************************
           *        Program running with 4 parallel MPI-processes     *
           *              working on a common directory               *
           ************************************************************
------------------------------------------------------------------------------
                   ___                                                        
                  /   \      - P O W E R E D   B Y -                         
                 /     \                                                     
                 |  |  |   _    _      __       _____    __    __             
                 |  |  |  | |  | |    /  \     |  _  \  |  |  /  |          
                  \  \/   | |  | |   /    \    | | | |  |  | /  /          
                 / \  \   | |__| |  /  /\  \   | |_| |  |  |/  /          
                |  |  |   |  __  | /  /__\  \  |    /   |      \           
                |  |  |   | |  | | |   __   |  |    \   |  |\   \          
                \     /   | |  | | |  |  |  |  | |\  \  |  | \   \       
                 \___/    |_|  |_| |__|  |__|  |_| \__\ |__|  \__/        
                                                                              
                      - O R C A' S   B I G   F R I E N D -                    
                                      &                                       
                       - I N T E G R A L  F E E D E R -                       
                                                                              
 v1 FN, 2020, v2 2021                                                         
------------------------------------------------------------------------------


Reading SHARK input file Q3_1e_1H_B3LYP_631Gd_opt.SHARKINP.tmp ... ok
----------------------
SHARK INTEGRAL PACKAGE
----------------------

Number of atoms                             ...     22
Number of basis functions                   ...    176
Number of shells                            ...     88
Maximum angular momentum                    ...      2
Integral batch strategy                     ... SHARK/LIBINT Hybrid
RI-J (if used) integral strategy            ... SPLIT-RIJ (Revised 2003 algorithm where possible)
Printlevel                                  ...      1
Contraction scheme used                     ... SEGMENTED contraction
Coulomb Range Separation                    ... NOT USED
Exchange Range Separation                   ... NOT USED
Finite Nucleus Model                        ... NOT USED
Auxiliary Coulomb fitting basis             ... AVAILABLE
   # of basis functions in Aux-J            ...    660
   # of shells in Aux-J                     ...    220
   Maximum angular momentum in Aux-J        ...      4
Auxiliary J/K fitting basis                 ... NOT available
Auxiliary Correlation fitting basis         ... NOT available
Auxiliary 'external' fitting basis          ... NOT available
Integral threshold                          ...     2.500000e-11
Primitive cut-off                           ...     2.500000e-12
Primitive pair pre-selection threshold      ...     2.500000e-12

Calculating pre-screening integrals         ... done (  0.1 sec) Dimension = 88
Organizing shell pair data                  ... done (  0.0 sec)
Shell pair information
Total number of shell pairs                 ...      3916
Shell pairs after pre-screening             ...      3560
Total number of primitive shell pairs       ...     22209
Primitive shell pairs kept                  ...     12625
          la=0 lb=0:   1345 shell pairs
          la=1 lb=0:   1148 shell pairs
          la=1 lb=1:    248 shell pairs
          la=2 lb=0:    524 shell pairs
          la=2 lb=1:    235 shell pairs
          la=2 lb=2:     60 shell pairs

Calculating one electron integrals          ... done (  0.0 sec)
Calculating RI/J V-Matrix + Cholesky decomp.... done (  0.0 sec)
Calculating Nuclear repulsion               ... done (  0.0 sec) ENN=    601.349288114121 Eh

SHARK setup successfully completed in   0.3 seconds

Maximum memory used throughout the entire GTOINT-calculation: 13.6 MB


           ************************************************************
           *        Program running with 4 parallel MPI-processes     *
           *              working on a common directory               *
           ************************************************************

Diagonalization of the overlap matrix:
Smallest eigenvalue                        ... 4.054e-04
Time for diagonalization                   ...    0.007 sec
Threshold for overlap eigenvalues          ... 1.000e-08
Number of eigenvalues below threshold      ... 0
Time for construction of square roots      ...    0.003 sec
Total time needed                          ...    0.011 sec

-------------------
DFT GRID GENERATION
-------------------

General Integration Accuracy     IntAcc      ... 4.959
Radial Grid Type                 RadialGrid  ... OptM3 with GC (2021)
Angular Grid (max. ang.)         AngularGrid ... 6 (Lebedev-590)
Angular grid pruning method      GridPruning ... 4 (adaptive)
Weight generation scheme         WeightScheme... Becke
Basis function cutoff            BFCut       ... 1.0000e-11
Integration weight cutoff        WCut        ... 1.0000e-14
Angular grids for H and He will be reduced by one unit
Partially contracted basis set               ... off
Rotationally invariant grid construction     ... off

Total number of grid points                  ...   251768
Total number of batches                      ...     3945
Average number of points per batch           ...       63
Average number of grid points per atom       ...    11444
Time for grid setup =    3.392 sec

--------------------
COSX GRID GENERATION
--------------------

GRIDX 1
-------
General Integration Accuracy     IntAcc      ... 4.020
Radial Grid Type                 RadialGrid  ... OptM3 with GC (2021)
Angular Grid (max. ang.)         AngularGrid ... 2 (Lebedev-110)
Angular grid pruning method      GridPruning ... 4 (adaptive)
Weight generation scheme         WeightScheme... Becke
Basis function cutoff            BFCut       ... 1.0000e-11
Integration weight cutoff        WCut        ... 1.0000e-14
Angular grids for H and He will be reduced by one unit
Partially contracted basis set               ... on
Rotationally invariant grid construction     ... off

Total number of grid points                  ...    27899
Total number of batches                      ...      449
Average number of points per batch           ...       62
Average number of grid points per atom       ...     1268
UseSFitting                                  ... on

GRIDX 2
-------
General Integration Accuracy     IntAcc      ... 4.338
Radial Grid Type                 RadialGrid  ... OptM3 with GC (2021)
Angular Grid (max. ang.)         AngularGrid ... 3 (Lebedev-194)
Angular grid pruning method      GridPruning ... 4 (adaptive)
Weight generation scheme         WeightScheme... Becke
Basis function cutoff            BFCut       ... 1.0000e-11
Integration weight cutoff        WCut        ... 1.0000e-14
Angular grids for H and He will be reduced by one unit
Partially contracted basis set               ... on
Rotationally invariant grid construction     ... off

Total number of grid points                  ...    61058
Total number of batches                      ...      964
Average number of points per batch           ...       63
Average number of grid points per atom       ...     2775
UseSFitting                                  ... on

GRIDX 3
-------
General Integration Accuracy     IntAcc      ... 4.871
Radial Grid Type                 RadialGrid  ... OptM3 with GC (2021)
Angular Grid (max. ang.)         AngularGrid ... 4 (Lebedev-302)
Angular grid pruning method      GridPruning ... 4 (adaptive)
Weight generation scheme         WeightScheme... Becke
Basis function cutoff            BFCut       ... 1.0000e-11
Integration weight cutoff        WCut        ... 1.0000e-14
Angular grids for H and He will be reduced by one unit
Partially contracted basis set               ... on
Rotationally invariant grid construction     ... off

Total number of grid points                  ...   116385
Total number of batches                      ...     1829
Average number of points per batch           ...       63
Average number of grid points per atom       ...     5290
UseSFitting                                  ... on

Time for X-Grid setup             =    1.327 sec


--------------------
CPCM SOLVATION MODEL
--------------------
CPCM parameters:
  Epsilon                                         ...      80.4000
  Refrac                                          ...       1.3300
  Rsolv                                           ...       1.3000
  Surface type                                    ... GAUSSIAN VDW
  Epsilon function type                           ...         CPCM
Radii:
 Radius for C  used is    3.8550 Bohr (=   2.0400 Ang.)
 Radius for H  used is    2.4944 Bohr (=   1.3200 Ang.)
 Radius for O  used is    3.4469 Bohr (=   1.8240 Ang.)
Calculating surface                               ...        done! (  0.0s)
GEPOL surface points                              ...         1183
GEPOL Volume                                      ...    1295.2701
GEPOL Surface-area                                ...     702.4955
Calculating surface distance matrix               ...        done! (  0.0s)
Performing Cholesky decomposition & store         ...        done! (  0.1s)
Overall time for CPCM initialization              ...                 0.1s
--------------
SCF ITERATIONS
--------------
ITER       Energy         Delta-E        Max-DP      RMS-DP      [F,P]     Damp
               ***  Starting incremental Fock matrix formation  ***
  0   -499.7129698464   0.000000000000 0.00057655  0.00001199  0.0063115 0.7000
  1   -499.7130071374  -0.000037291025 0.00052810  0.00001148  0.0049885 0.7000
                               ***Turning on DIIS***
  2   -499.7130366811  -0.000029543655 0.00135816  0.00003088  0.0037460 0.0000
  3   -499.7131122636  -0.000075582549 0.00034703  0.00000765  0.0005018 0.0000
               *** Restarting incremental Fock matrix formation ***
                                   *** Resetting DIIS ***
  4   -499.7131134052  -0.000001141567 0.00008501  0.00000237  0.0000871 0.0000
  5   -499.7131133690   0.000000036183 0.00006733  0.00000154  0.0001276 0.0000
  6   -499.7131134514  -0.000000082446 0.00002531  0.00000041  0.0000456 0.0000
  7   -499.7131134545  -0.000000003083 0.00000784  0.00000016  0.0000156 0.0000
  8   -499.7131134625  -0.000000007948 0.00000286  0.00000007  0.0000032 0.0000
                 **** Energy Check signals convergence ****

               *****************************************************
               *                     SUCCESS                       *
               *           SCF CONVERGED AFTER   9 CYCLES          *
               *****************************************************

Old exchange energy                            =    -13.412941473 Eh
New exchange energy                            =    -13.412937325 Eh
Exchange energy change after final integration =      0.000004148 Eh
Total energy after final integration           =   -499.713109306 Eh
Final COS-X integration done in                =     6.155 sec
Total Energy       :         -499.71310931 Eh          -13597.88501 eV
  Last Energy change         ...    9.2199e-09  Tolerance :   1.0000e-08
  Last MAX-Density change    ...    0.0000e+00  Tolerance :   1.0000e-07
             **** THE GBW FILE WAS UPDATED (Q3_1e_1H_B3LYP_631Gd_opt.gbw) ****
             **** DENSITY Q3_1e_1H_B3LYP_631Gd_opt.scfp WAS UPDATED ****
             **** ENERGY FILE WAS UPDATED (Q3_1e_1H_B3LYP_631Gd_opt.en.tmp) ****
----------------------
UHF SPIN CONTAMINATION
----------------------

Warning: in a DFT calculation there is little theoretical justification to 
         calculate <S**2> as in Hartree-Fock theory. We will do it anyways
         but you should keep in mind that the values have only limited relevance

Expectation value of <S**2>     :     0.772220
Ideal value S*(S+1) for S=0.5   :     0.750000
Deviation                       :     0.022220

             **** THE GBW FILE WAS UPDATED (Q3_1e_1H_B3LYP_631Gd_opt.gbw) ****
             **** DENSITY Q3_1e_1H_B3LYP_631Gd_opt.scfp WAS UPDATED ****
Total SCF time: 0 days 0 hours 0 min 42 sec 

Maximum memory used throughout the entire SCF-calculation: 64.8 MB

-------------------------   --------------------
FINAL SINGLE POINT ENERGY      -499.713109305667
-------------------------   --------------------


           ************************************************************
           *        Program running with 4 parallel MPI-processes     *
           *              working on a common directory               *
           ************************************************************
------------------------------------------------------------------------------
                         ORCA SCF GRADIENT CALCULATION
------------------------------------------------------------------------------

 ... reading COSX grid (gridx3)
Gradient of the Kohn-Sham DFT energy:
Kohn-Sham wavefunction type      ... UKS
Hartree-Fock exchange scaling    ...    0.200
Number of operators              ...    2
Number of atoms                  ...   22
Basis set dimensions             ...  176
Integral neglect threshold       ... 2.5e-11
Integral primitive cutoff        ... 2.5e-12
SHARK Integral package           ... ON

Nuc. rep. gradient       (SHARK) ... done (  0.0 sec)
HCore & Overlap gradient (SHARK) ... done (  0.1 sec)
RI-J gradient            (SHARK) ... done (  0.5 sec)
COSX-gradient                    ... done (  8.5 sec)
Exchange-correlation gradient    ... done

------------------
CARTESIAN GRADIENT
------------------

   1   C   :   -0.000255873   -0.000204524    0.000273212
   2   C   :    0.000203827    0.000195390   -0.000303421
   3   C   :   -0.000054994    0.000015361   -0.000177470
   4   C   :   -0.000207489   -0.000096082    0.000099773
   5   H   :    0.000070084   -0.000184057   -0.000017183
   6   C   :   -0.000112878   -0.000275774   -0.000232095
   7   O   :    0.000399093    0.000146055    0.000110950
   8   C   :    0.000250464    0.000133005    0.000216999
   9   O   :   -0.000224479   -0.000244787   -0.000051421
  10   C   :    0.000003598    0.000096062    0.000191146
  11   H   :   -0.000080575    0.000201301    0.000207820
  12   H   :    0.000140261    0.000181852   -0.000053694
  13   H   :   -0.000137263   -0.000056695   -0.000225651
  14   C   :    0.000100072   -0.000033258   -0.000209530
  15   H   :   -0.000099659    0.000074020    0.000241621
  16   H   :   -0.000120970    0.000141479   -0.000111438
  17   H   :   -0.000122235   -0.000167927   -0.000003288
  18   C   :   -0.000102531    0.000150504   -0.000004939
  19   H   :    0.000127493    0.000121725   -0.000092201
  20   H   :    0.000164600   -0.000062699    0.000226800
  21   H   :    0.000049477   -0.000232504   -0.000049235
  22   H   :    0.000001554    0.000138757   -0.000044432

Difference to translation invariance:
           :   -0.0000084241    0.0000372037   -0.0000076767

Difference to rotation invariance:
           :   -0.0000187837   -0.0002393769    0.0000427665

Norm of the cartesian gradient     ...    0.0013359855
RMS gradient                       ...    0.0001644485
MAX gradient                       ...    0.0003990932

-------
TIMINGS
-------

Total SCF gradient time            ...       15.635 sec

One electron gradient       ....       0.105 sec  (  0.7%)
RI-J Coulomb gradient       ....       0.479 sec  (  3.1%)
COSX gradient               ....       8.479 sec  ( 54.2%)
XC gradient                 ....       5.438 sec  ( 34.8%)
CPCM gradient               ....       0.328 sec  (  2.1%)
   A-Matrix (El+Nuc)        ....       0.108 sec  (  0.7%)
   Potential                ....       0.220 sec  (  1.4%)

Maximum memory used throughout the entire SCFGRAD-calculation: 56.6 MB
------------------------------------------------------------------------------
                         ORCA GEOMETRY RELAXATION STEP
------------------------------------------------------------------------------

Reading the OPT-File                    .... done
Getting information on internals        .... done
Copying old internal coords+grads       .... done
Making the new internal coordinates     .... (new redundants).... done
Validating the new internal coordinates .... (new redundants).... done
Calculating the B-matrix                .... done
Calculating the G,G- and P matrices     .... done
Transforming gradient to internals      .... done
Projecting the internal gradient        .... done
Number of atoms                         ....  22
Number of internal coordinates          .... 103
Current Energy                          ....  -499.713109306 Eh
Current gradient norm                   ....     0.001335986 Eh/bohr
Maximum allowed component of the step   ....  0.300
Current trust radius                    ....  0.300
Updating the Hessian (BFGS)             .... done
Forming the augmented Hessian           .... done
Diagonalizing the augmented Hessian     .... done
Last element of RFO vector              ....  0.993893254
Lowest eigenvalues of augmented Hessian:
 -0.000050772  0.003768370  0.012335714  0.012490586  0.016586770
Length of the computed step             ....  0.111023816
The final length of the internal step   ....  0.111023816
Converting the step to cartesian space:
 Initial RMS(Int)=    0.0109395016
Transforming coordinates:
 Iter   0:  RMS(Cart)=    0.0189351678 RMS(Int)=    1.2374875223
 Iter   1:  RMS(Cart)=    0.0003096562 RMS(Int)=    0.0002398668
 Iter   2:  RMS(Cart)=    0.0000112702 RMS(Int)=    0.0000066841
 Iter   3:  RMS(Cart)=    0.0000004191 RMS(Int)=    0.0000003275
 Iter   4:  RMS(Cart)=    0.0000000158 RMS(Int)=    0.0000000094
done
Storing new coordinates                 .... done

                                .--------------------.
          ----------------------|Geometry convergence|-------------------------
          Item                value                   Tolerance       Converged
          ---------------------------------------------------------------------
          Energy change      -0.0000353021            0.0000002000      NO
          RMS gradient        0.0001511279            0.0000080000      NO
          MAX gradient        0.0006059966            0.0000300000      NO
          RMS step            0.0109395016            0.0001000000      NO
          MAX step            0.0400697068            0.0002000000      NO
          ........................................................
          Max(Bonds)      0.0005      Max(Angles)    0.31
          Max(Dihed)        2.30      Max(Improp)    0.00
          ---------------------------------------------------------------------

The optimization has not yet converged - more geometry cycles are needed


    ---------------------------------------------------------------------------
                         Redundant Internal Coordinates
                            (Angstroem and degrees)

        Definition                    Value    dE/dq     Step     New-Value
    ----------------------------------------------------------------------------
     1. B(C   1,C   0)                1.3895  0.000606 -0.0002    1.3893   
     2. B(C   3,C   2)                1.3722  0.000245  0.0001    1.3723   
     3. B(H   4,C   3)                1.0873  0.000196  0.0000    1.0873   
     4. B(C   5,C   2)                1.4270  0.000228  0.0001    1.4271   
     5. B(C   5,C   1)                1.4237  0.000383  0.0000    1.4237   
     6. B(O   6,C   5)                1.3526  0.000489  0.0000    1.3526   
     7. B(C   7,C   0)                1.4669  0.000194  0.0003    1.4672   
     8. B(C   7,C   3)                1.4479  0.000024  0.0005    1.4484   
     9. B(O   8,C   7)                1.2639  0.000333 -0.0004    1.2635   
    10. B(C   9,C   1)                1.5144  0.000422  0.0002    1.5146   
    11. B(H  10,C   9)                1.0996  0.000236  0.0001    1.0997   
    12. B(H  11,C   9)                1.0993  0.000187  0.0001    1.0995   
    13. B(H  12,C   9)                1.0907  0.000141  0.0000    1.0907   
    14. B(C  13,C   0)                1.5071  0.000236  0.0003    1.5074   
    15. B(H  14,C  13)                1.0980  0.000263 -0.0001    1.0979   
    16. B(H  15,C  13)                1.0976  0.000193  0.0001    1.0977   
    17. B(H  16,C  13)                1.0918  0.000208 -0.0001    1.0917   
    18. B(C  17,C   2)                1.5079  0.000240  0.0004    1.5083   
    19. B(H  18,C  17)                1.0969  0.000184  0.0001    1.0970   
    20. B(H  19,C  17)                1.0975  0.000239 -0.0001    1.0975   
    21. B(H  20,C  17)                1.0940  0.000240 -0.0001    1.0939   
    22. B(H  21,O   6)                0.9736  0.000128 -0.0001    0.9736   
    23. A(C   1,C   0,C  13)          122.66  0.000130   -0.01    122.64   
    24. A(C   1,C   0,C   7)          119.80  0.000009   -0.02    119.78   
    25. A(C   7,C   0,C  13)          117.55 -0.000139    0.03    117.58   
    26. A(C   0,C   1,C   5)          119.16 -0.000153    0.06    119.23   
    27. A(C   0,C   1,C   9)          122.58 -0.000123    0.10    122.68   
    28. A(C   5,C   1,C   9)          118.26  0.000276   -0.17    118.09   
    29. A(C   3,C   2,C   5)          117.52  0.000092   -0.03    117.48   
    30. A(C   5,C   2,C  17)          119.81 -0.000033    0.02    119.84   
    31. A(C   3,C   2,C  17)          122.67 -0.000059    0.01    122.68   
    32. A(H   4,C   3,C   7)          116.82  0.000038   -0.05    116.77   
    33. A(C   2,C   3,C   7)          122.62 -0.000015    0.06    122.68   
    34. A(C   2,C   3,H   4)          120.56 -0.000022   -0.01    120.56   
    35. A(C   2,C   5,O   6)          115.28 -0.000095    0.01    115.29   
    36. A(C   1,C   5,O   6)          121.73  0.000114    0.02    121.74   
    37. A(C   1,C   5,C   2)          122.99 -0.000018   -0.02    122.97   
    38. A(C   5,O   6,H  21)          111.01  0.000087    0.12    111.13   
    39. A(C   3,C   7,O   8)          120.38 -0.000061   -0.01    120.37   
    40. A(C   0,C   7,O   8)          121.70 -0.000024    0.06    121.76   
    41. A(C   0,C   7,C   3)          117.92  0.000085   -0.05    117.87   
    42. A(C   1,C   9,H  10)          111.48  0.000224   -0.22    111.26   
    43. A(H  11,C   9,H  12)          107.06 -0.000034   -0.02    107.04   
    44. A(H  10,C   9,H  12)          107.41  0.000005   -0.05    107.37   
    45. A(C   1,C   9,H  12)          111.58 -0.000203    0.31    111.89   
    46. A(H  10,C   9,H  11)          107.46 -0.000108    0.01    107.47   
    47. A(C   1,C   9,H  11)          111.60  0.000107   -0.04    111.56   
    48. A(H  15,C  13,H  16)          108.48 -0.000034   -0.02    108.46   
    49. A(H  14,C  13,H  16)          108.38 -0.000043    0.08    108.46   
    50. A(C   0,C  13,H  16)          109.46 -0.000025    0.09    109.55   
    51. A(H  14,C  13,H  15)          107.03 -0.000040   -0.01    107.02   
    52. A(C   0,C  13,H  15)          111.76  0.000142   -0.11    111.65   
    53. A(C   0,C  13,H  14)          111.61 -0.000006   -0.02    111.59   
    54. A(C   2,C  17,H  18)          111.29  0.000023   -0.03    111.26   
    55. A(H  19,C  17,H  20)          108.37 -0.000090    0.06    108.43   
    56. A(H  18,C  17,H  20)          108.52 -0.000018    0.03    108.55   
    57. A(C   2,C  17,H  20)          110.49 -0.000007    0.09    110.58   
    58. A(H  18,C  17,H  19)          106.79 -0.000046   -0.02    106.77   
    59. A(C   2,C  17,H  19)          111.24  0.000131   -0.13    111.11   
    60. D(C   5,C   1,C   0,C  13)    179.69 -0.000010    0.22    179.91   
    61. D(C   9,C   1,C   0,C  13)      0.27  0.000024    0.11      0.38   
    62. D(C   5,C   1,C   0,C   7)     -0.29 -0.000007    0.12     -0.17   
    63. D(C   9,C   1,C   0,C   7)   -179.71  0.000027    0.01   -179.70   
    64. D(C   7,C   3,C   2,C   5)      0.02 -0.000007    0.09      0.10   
    65. D(C   7,C   3,C   2,C  17)    179.68 -0.000032    0.12    179.79   
    66. D(H   4,C   3,C   2,C   5)   -179.94  0.000000    0.03   -179.91   
    67. D(H   4,C   3,C   2,C  17)     -0.28 -0.000024    0.06     -0.22   
    68. D(C   1,C   5,C   2,C  17)    179.86 -0.000009    0.24    180.10   
    69. D(O   6,C   5,C   1,C   9)      0.21  0.000006   -0.30     -0.09   
    70. D(O   6,C   5,C   1,C   0)   -179.23  0.000042   -0.40   -179.64   
    71. D(C   2,C   5,C   1,C   9)   -179.94  0.000004   -0.27   -180.21   
    72. D(C   1,C   5,C   2,C   3)     -0.46 -0.000033    0.27     -0.20   
    73. D(O   6,C   5,C   2,C   3)    179.39 -0.000035    0.30    179.68   
    74. D(C   2,C   5,C   1,C   0)      0.61  0.000039   -0.37      0.24   
    75. D(O   6,C   5,C   2,C  17)     -0.29 -0.000011    0.27     -0.02   
    76. D(H  21,O   6,C   5,C   2)   -179.68 -0.000040    0.34   -179.35   
    77. D(H  21,O   6,C   5,C   1)      0.17 -0.000042    0.37      0.54   
    78. D(O   8,C   7,C   3,H   4)      0.11 -0.000025    0.04      0.15   
    79. D(O   8,C   7,C   3,C   2)   -179.85 -0.000018   -0.01   -179.86   
    80. D(C   0,C   7,C   3,H   4)   -179.77  0.000031   -0.27   -180.04   
    81. D(C   0,C   7,C   3,C   2)      0.27  0.000038   -0.32     -0.05   
    82. D(O   8,C   7,C   0,C  13)      0.01  0.000030   -0.20     -0.19   
    83. D(O   8,C   7,C   0,C   1)    179.99  0.000027   -0.10    179.89   
    84. D(C   3,C   7,C   0,C  13)    179.89 -0.000027    0.11    180.01   
    85. D(C   3,C   7,C   0,C   1)     -0.13 -0.000029    0.21      0.08   
    86. D(H  11,C   9,C   1,C   5)     55.55 -0.000058    2.02     57.58   
    87. D(H  11,C   9,C   1,C   0)   -125.02 -0.000095    2.13   -122.89   
    88. D(H  10,C   9,C   1,C   5)    -64.62 -0.000147    2.19    -62.43   
    89. D(H  12,C   9,C   1,C   0)     -5.29 -0.000204    2.29     -3.00   
    90. D(H  10,C   9,C   1,C   0)    114.81 -0.000183    2.30    117.10   
    91. D(H  12,C   9,C   1,C   5)    175.28 -0.000167    2.18    177.47   
    92. D(H  16,C  13,C   0,C   7)     -1.20 -0.000000    0.56     -0.64   
    93. D(H  16,C  13,C   0,C   1)    178.82  0.000003    0.46    179.28   
    94. D(H  15,C  13,C   0,C   7)   -121.40 -0.000033    0.60   -120.80   
    95. D(H  15,C  13,C   0,C   1)     58.62 -0.000030    0.50     59.12   
    96. D(H  14,C  13,C   0,C   7)    118.78 -0.000075    0.70    119.48   
    97. D(H  14,C  13,C   0,C   1)    -61.20 -0.000072    0.60    -60.60   
    98. D(H  20,C  17,C   2,C   5)   -177.74  0.000058   -1.15   -178.89   
    99. D(H  20,C  17,C   2,C   3)      2.61  0.000082   -1.18      1.43   
   100. D(H  19,C  17,C   2,C   5)     61.85  0.000089   -1.20     60.65   
   101. D(H  19,C  17,C   2,C   3)   -117.80  0.000113   -1.23   -119.04   
   102. D(H  18,C  17,C   2,C   5)    -57.10  0.000045   -1.08    -58.18   
   103. D(H  18,C  17,C   2,C   3)    123.25  0.000069   -1.11    122.14   
    ----------------------------------------------------------------------------

         *************************************************************
         *                GEOMETRY OPTIMIZATION CYCLE   4            *
         *************************************************************
---------------------------------
CARTESIAN COORDINATES (ANGSTROEM)
---------------------------------
  C     -1.337317    0.100722   -0.008166
  C     -0.322794    1.049931   -0.006360
  C      1.409951   -0.758975   -0.007116
  C      0.402616   -1.690895   -0.009636
  H      0.632711   -2.753557   -0.011001
  C      1.033660    0.617589   -0.003398
  O      2.060939    1.497471    0.005720
  C     -0.999355   -1.327056   -0.010836
  O     -1.891544   -2.221764   -0.010457
  C     -0.596578    2.539514    0.003035
  H     -0.206258    3.010991    0.916616
  H     -0.126577    3.042105   -0.854466
  H     -1.664302    2.757027   -0.044919
  C     -2.798297    0.472071   -0.009279
  H     -3.067218    1.056568    0.880359
  H     -3.060910    1.080132   -0.884657
  H     -3.405747   -0.434946   -0.023599
  C      2.869897   -1.137845   -0.001285
  H      3.394734   -0.712406   -0.865608
  H      3.374036   -0.754982    0.895203
  H      2.985050   -2.225414   -0.025023
  H      1.736717    2.415400    0.018152

----------------------------
CARTESIAN COORDINATES (A.U.)
----------------------------
  NO LB      ZA    FRAG     MASS         X           Y           Z
   0 C     6.0000    0    12.011   -2.527163    0.190337   -0.015432
   1 C     6.0000    0    12.011   -0.609992    1.984082   -0.012019
   2 C     6.0000    0    12.011    2.664421   -1.434254   -0.013446
   3 C     6.0000    0    12.011    0.760835   -3.195328   -0.018209
   4 H     1.0000    0     1.008    1.195650   -5.203468   -0.020788
   5 C     6.0000    0    12.011    1.953334    1.167074   -0.006421
   6 O     8.0000    0    15.999    3.894610    2.829811    0.010808
   7 C     6.0000    0    12.011   -1.888507   -2.507772   -0.020477
   8 O     8.0000    0    15.999   -3.574500   -4.198526   -0.019760
   9 C     6.0000    0    12.011   -1.127368    4.798986    0.005735
  10 H     1.0000    0     1.008   -0.389772    5.689949    1.732154
  11 H     1.0000    0     1.008   -0.239196    5.748745   -1.614706
  12 H     1.0000    0     1.008   -3.145076    5.210027   -0.084884
  13 C     6.0000    0    12.011   -5.288015    0.892085   -0.017534
  14 H     1.0000    0     1.008   -5.796202    1.996624    1.663637
  15 H     1.0000    0     1.008   -5.784281    2.041153   -1.671760
  16 H     1.0000    0     1.008   -6.435928   -0.821928   -0.044595
  17 C     6.0000    0    12.011    5.423320   -2.150215   -0.002429
  18 H     1.0000    0     1.008    6.415117   -1.346252   -1.635762
  19 H     1.0000    0     1.008    6.376003   -1.426708    1.691689
  20 H     1.0000    0     1.008    5.640927   -4.205424   -0.047287
  21 H     1.0000    0     1.008    3.281920    4.564444    0.034303

--------------------------------
INTERNAL COORDINATES (ANGSTROEM)
--------------------------------
 C      0   0   0     0.000000000000     0.00000000     0.00000000
 C      1   0   0     1.389337501923     0.00000000     0.00000000
 C      2   1   0     2.504904542445    90.67302290     0.00000000
 C      3   2   1     1.372299168853    89.00493375     0.03085643
 H      4   3   2     1.087288048185   120.55561227   179.99772716
 C      2   1   3     1.423690944397   119.22640733   359.88691158
 O      6   2   1     1.352619100469   121.74079955   180.36173407
 C      4   3   2     1.448414518443   122.67859999     0.00000000
 O      8   4   3     1.263528475195   120.37073104   180.14233642
 C      2   1   3     1.514563337210   122.68018909   180.35634300
 H     10   2   1     1.099668452806   111.26396004   117.10344306
 H     10   2   1     1.099457022224   111.55988442   237.11398474
 H     10   2   1     1.090709707614   111.88963061   357.00166398
 C      1   2   3     1.507436245176   122.64364948   180.02063162
 H     14   1   2     1.097911394364   111.58859190   299.40190480
 H     14   1   2     1.097720533633   111.64827554    59.11784751
 H     14   1   2     1.091732232836   109.54859591   179.27885048
 C      3   2   1     1.508316719573   148.31516610   180.37495379
 H     18   3   2     1.097044062715   111.26058089   301.73084187
 H     18   3   2     1.097465803530   111.11017194    60.55279757
 H     18   3   2     1.093906408186   110.58155343   181.01972397
 H      7   6   2     0.973584351813   111.12987307     0.53645263

---------------------------
INTERNAL COORDINATES (A.U.)
---------------------------
 C      0   0   0     0.000000000000     0.00000000     0.00000000
 C      1   0   0     2.625467386220     0.00000000     0.00000000
 C      2   1   0     4.733583576837    90.67302290     0.00000000
 C      3   2   1     2.593269602939    89.00493375     0.03085643
 H      4   3   2     2.054676639756   120.55561227   179.99772716
 C      2   1   3     2.690385984254   119.22640733   359.88691158
 O      6   2   1     2.556079663397   121.74079955   180.36173407
 C      4   3   2     2.737106768252   122.67859999     0.00000000
 O      8   4   3     2.387722780530   120.37073104   180.14233642
 C      2   1   3     2.862109919804   122.68018909   180.35634300
 H     10   2   1     2.078072213917   111.26396004   117.10344306
 H     10   2   1     2.077672668020   111.55988442   237.11398474
 H     10   2   1     2.061142639000   111.88963061   357.00166398
 C      1   2   3     2.848641667729   122.64364948   180.02063162
 H     14   1   2     2.074751854659   111.58859190   299.40190480
 H     14   1   2     2.074391180147   111.64827554    59.11784751
 H     14   1   2     2.063074931634   109.54859591   179.27885048
 C      3   2   1     2.850305523207   148.31516610   180.37495379
 H     18   3   2     2.073112835375   111.26058089   301.73084187
 H     18   3   2     2.073909810016   111.11017194    60.55279757
 H     18   3   2     2.067183527614   110.58155343   181.01972397
 H      7   6   2     1.839807793198   111.12987307     0.53645263


           ************************************************************
           *        Program running with 4 parallel MPI-processes     *
           *              working on a common directory               *
           ************************************************************
------------------------------------------------------------------------------
                   ___                                                        
                  /   \      - P O W E R E D   B Y -                         
                 /     \                                                     
                 |  |  |   _    _      __       _____    __    __             
                 |  |  |  | |  | |    /  \     |  _  \  |  |  /  |          
                  \  \/   | |  | |   /    \    | | | |  |  | /  /          
                 / \  \   | |__| |  /  /\  \   | |_| |  |  |/  /          
                |  |  |   |  __  | /  /__\  \  |    /   |      \           
                |  |  |   | |  | | |   __   |  |    \   |  |\   \          
                \     /   | |  | | |  |  |  |  | |\  \  |  | \   \       
                 \___/    |_|  |_| |__|  |__|  |_| \__\ |__|  \__/        
                                                                              
                      - O R C A' S   B I G   F R I E N D -                    
                                      &                                       
                       - I N T E G R A L  F E E D E R -                       
                                                                              
 v1 FN, 2020, v2 2021                                                         
------------------------------------------------------------------------------


Reading SHARK input file Q3_1e_1H_B3LYP_631Gd_opt.SHARKINP.tmp ... ok
----------------------
SHARK INTEGRAL PACKAGE
----------------------

Number of atoms                             ...     22
Number of basis functions                   ...    176
Number of shells                            ...     88
Maximum angular momentum                    ...      2
Integral batch strategy                     ... SHARK/LIBINT Hybrid
RI-J (if used) integral strategy            ... SPLIT-RIJ (Revised 2003 algorithm where possible)
Printlevel                                  ...      1
Contraction scheme used                     ... SEGMENTED contraction
Coulomb Range Separation                    ... NOT USED
Exchange Range Separation                   ... NOT USED
Finite Nucleus Model                        ... NOT USED
Auxiliary Coulomb fitting basis             ... AVAILABLE
   # of basis functions in Aux-J            ...    660
   # of shells in Aux-J                     ...    220
   Maximum angular momentum in Aux-J        ...      4
Auxiliary J/K fitting basis                 ... NOT available
Auxiliary Correlation fitting basis         ... NOT available
Auxiliary 'external' fitting basis          ... NOT available
Integral threshold                          ...     2.500000e-11
Primitive cut-off                           ...     2.500000e-12
Primitive pair pre-selection threshold      ...     2.500000e-12

Calculating pre-screening integrals         ... done (  0.1 sec) Dimension = 88
Organizing shell pair data                  ... done (  0.0 sec)
Shell pair information
Total number of shell pairs                 ...      3916
Shell pairs after pre-screening             ...      3560
Total number of primitive shell pairs       ...     22209
Primitive shell pairs kept                  ...     12623
          la=0 lb=0:   1344 shell pairs
          la=1 lb=0:   1148 shell pairs
          la=1 lb=1:    248 shell pairs
          la=2 lb=0:    525 shell pairs
          la=2 lb=1:    235 shell pairs
          la=2 lb=2:     60 shell pairs

Calculating one electron integrals          ... done (  0.0 sec)
Calculating RI/J V-Matrix + Cholesky decomp.... done (  0.0 sec)
Calculating Nuclear repulsion               ... done (  0.0 sec) ENN=    601.295980670297 Eh

SHARK setup successfully completed in   0.3 seconds

Maximum memory used throughout the entire GTOINT-calculation: 13.6 MB


           ************************************************************
           *        Program running with 4 parallel MPI-processes     *
           *              working on a common directory               *
           ************************************************************

Diagonalization of the overlap matrix:
Smallest eigenvalue                        ... 4.059e-04
Time for diagonalization                   ...    0.007 sec
Threshold for overlap eigenvalues          ... 1.000e-08
Number of eigenvalues below threshold      ... 0
Time for construction of square roots      ...    0.003 sec
Total time needed                          ...    0.011 sec

-------------------
DFT GRID GENERATION
-------------------

General Integration Accuracy     IntAcc      ... 4.959
Radial Grid Type                 RadialGrid  ... OptM3 with GC (2021)
Angular Grid (max. ang.)         AngularGrid ... 6 (Lebedev-590)
Angular grid pruning method      GridPruning ... 4 (adaptive)
Weight generation scheme         WeightScheme... Becke
Basis function cutoff            BFCut       ... 1.0000e-11
Integration weight cutoff        WCut        ... 1.0000e-14
Angular grids for H and He will be reduced by one unit
Partially contracted basis set               ... off
Rotationally invariant grid construction     ... off

Total number of grid points                  ...   251772
Total number of batches                      ...     3946
Average number of points per batch           ...       63
Average number of grid points per atom       ...    11444
Time for grid setup =    3.347 sec

--------------------
COSX GRID GENERATION
--------------------

GRIDX 1
-------
General Integration Accuracy     IntAcc      ... 4.020
Radial Grid Type                 RadialGrid  ... OptM3 with GC (2021)
Angular Grid (max. ang.)         AngularGrid ... 2 (Lebedev-110)
Angular grid pruning method      GridPruning ... 4 (adaptive)
Weight generation scheme         WeightScheme... Becke
Basis function cutoff            BFCut       ... 1.0000e-11
Integration weight cutoff        WCut        ... 1.0000e-14
Angular grids for H and He will be reduced by one unit
Partially contracted basis set               ... on
Rotationally invariant grid construction     ... off

Total number of grid points                  ...    27897
Total number of batches                      ...      449
Average number of points per batch           ...       62
Average number of grid points per atom       ...     1268
UseSFitting                                  ... on

GRIDX 2
-------
General Integration Accuracy     IntAcc      ... 4.338
Radial Grid Type                 RadialGrid  ... OptM3 with GC (2021)
Angular Grid (max. ang.)         AngularGrid ... 3 (Lebedev-194)
Angular grid pruning method      GridPruning ... 4 (adaptive)
Weight generation scheme         WeightScheme... Becke
Basis function cutoff            BFCut       ... 1.0000e-11
Integration weight cutoff        WCut        ... 1.0000e-14
Angular grids for H and He will be reduced by one unit
Partially contracted basis set               ... on
Rotationally invariant grid construction     ... off

Total number of grid points                  ...    61066
Total number of batches                      ...      964
Average number of points per batch           ...       63
Average number of grid points per atom       ...     2776
UseSFitting                                  ... on

GRIDX 3
-------
General Integration Accuracy     IntAcc      ... 4.871
Radial Grid Type                 RadialGrid  ... OptM3 with GC (2021)
Angular Grid (max. ang.)         AngularGrid ... 4 (Lebedev-302)
Angular grid pruning method      GridPruning ... 4 (adaptive)
Weight generation scheme         WeightScheme... Becke
Basis function cutoff            BFCut       ... 1.0000e-11
Integration weight cutoff        WCut        ... 1.0000e-14
Angular grids for H and He will be reduced by one unit
Partially contracted basis set               ... on
Rotationally invariant grid construction     ... off

Total number of grid points                  ...   116361
Total number of batches                      ...     1828
Average number of points per batch           ...       63
Average number of grid points per atom       ...     5289
UseSFitting                                  ... on

Time for X-Grid setup             =    1.288 sec


--------------------
CPCM SOLVATION MODEL
--------------------
CPCM parameters:
  Epsilon                                         ...      80.4000
  Refrac                                          ...       1.3300
  Rsolv                                           ...       1.3000
  Surface type                                    ... GAUSSIAN VDW
  Epsilon function type                           ...         CPCM
Radii:
 Radius for C  used is    3.8550 Bohr (=   2.0400 Ang.)
 Radius for H  used is    2.4944 Bohr (=   1.3200 Ang.)
 Radius for O  used is    3.4469 Bohr (=   1.8240 Ang.)
Calculating surface                               ...        done! (  0.0s)
GEPOL surface points                              ...         1182
GEPOL Volume                                      ...    1296.1850
GEPOL Surface-area                                ...     703.2090
Calculating surface distance matrix               ...        done! (  0.0s)
Performing Cholesky decomposition & store         ...        done! (  0.1s)
Overall time for CPCM initialization              ...                 0.1s
--------------
SCF ITERATIONS
--------------
ITER       Energy         Delta-E        Max-DP      RMS-DP      [F,P]     Damp
               ***  Starting incremental Fock matrix formation  ***
  0   -499.7127178148   0.000000000000 0.00106434  0.00002021  0.0117037 0.7000
  1   -499.7128285042  -0.000110689423 0.00097570  0.00001980  0.0092508 0.7000
                               ***Turning on DIIS***
  2   -499.7129164534  -0.000087949200 0.00251104  0.00005377  0.0069469 0.0000
  3   -499.7131419454  -0.000225491998 0.00064015  0.00001319  0.0009310 0.0000
               *** Restarting incremental Fock matrix formation ***
                                   *** Resetting DIIS ***
  4   -499.7131454666  -0.000003521167 0.00006944  0.00000167  0.0000493 0.0000
  5   -499.7131454610   0.000000005637 0.00004252  0.00000102  0.0000917 0.0000
  6   -499.7131454956  -0.000000034614 0.00002185  0.00000031  0.0000283 0.0000
  7   -499.7131454943   0.000000001279 0.00000839  0.00000014  0.0000152 0.0000
  8   -499.7131454968  -0.000000002464 0.00000435  0.00000007  0.0000040 0.0000
  9   -499.7131454936   0.000000003170 0.00000178  0.00000005  0.0000016 0.0000
                 **** Energy Check signals convergence ****

               *****************************************************
               *                     SUCCESS                       *
               *           SCF CONVERGED AFTER  10 CYCLES          *
               *****************************************************

Old exchange energy                            =    -13.412805408 Eh
New exchange energy                            =    -13.412801397 Eh
Exchange energy change after final integration =      0.000004010 Eh
Total energy after final integration           =   -499.713141484 Eh
Final COS-X integration done in                =     6.005 sec
Total Energy       :         -499.71314148 Eh          -13597.88588 eV
  Last Energy change         ...   -9.6964e-10  Tolerance :   1.0000e-08
  Last MAX-Density change    ...    0.0000e+00  Tolerance :   1.0000e-07
             **** THE GBW FILE WAS UPDATED (Q3_1e_1H_B3LYP_631Gd_opt.gbw) ****
             **** DENSITY Q3_1e_1H_B3LYP_631Gd_opt.scfp WAS UPDATED ****
             **** ENERGY FILE WAS UPDATED (Q3_1e_1H_B3LYP_631Gd_opt.en.tmp) ****
----------------------
UHF SPIN CONTAMINATION
----------------------

Warning: in a DFT calculation there is little theoretical justification to 
         calculate <S**2> as in Hartree-Fock theory. We will do it anyways
         but you should keep in mind that the values have only limited relevance

Expectation value of <S**2>     :     0.772226
Ideal value S*(S+1) for S=0.5   :     0.750000
Deviation                       :     0.022226

             **** THE GBW FILE WAS UPDATED (Q3_1e_1H_B3LYP_631Gd_opt.gbw) ****
             **** DENSITY Q3_1e_1H_B3LYP_631Gd_opt.scfp WAS UPDATED ****
Total SCF time: 0 days 0 hours 0 min 44 sec 

Maximum memory used throughout the entire SCF-calculation: 64.8 MB

-------------------------   --------------------
FINAL SINGLE POINT ENERGY      -499.713141484177
-------------------------   --------------------


           ************************************************************
           *        Program running with 4 parallel MPI-processes     *
           *              working on a common directory               *
           ************************************************************
------------------------------------------------------------------------------
                         ORCA SCF GRADIENT CALCULATION
------------------------------------------------------------------------------

 ... reading COSX grid (gridx3)
Gradient of the Kohn-Sham DFT energy:
Kohn-Sham wavefunction type      ... UKS
Hartree-Fock exchange scaling    ...    0.200
Number of operators              ...    2
Number of atoms                  ...   22
Basis set dimensions             ...  176
Integral neglect threshold       ... 2.5e-11
Integral primitive cutoff        ... 2.5e-12
SHARK Integral package           ... ON

Nuc. rep. gradient       (SHARK) ... done (  0.0 sec)
HCore & Overlap gradient (SHARK) ... done (  0.1 sec)
RI-J gradient            (SHARK) ... done (  0.5 sec)
COSX-gradient                    ... done (  8.6 sec)
Exchange-correlation gradient    ... done

------------------
CARTESIAN GRADIENT
------------------

   1   C   :   -0.000053189    0.000078967    0.000422695
   2   C   :    0.000333204   -0.000176990   -0.000142901
   3   C   :   -0.000020505    0.000189942   -0.000057883
   4   C   :   -0.000066534    0.000012249    0.000271200
   5   H   :    0.000039887   -0.000190546   -0.000001255
   6   C   :   -0.000162282   -0.000150347   -0.000139859
   7   O   :    0.000229905    0.000294277   -0.000034637
   8   C   :   -0.000334497   -0.000231502   -0.000393815
   9   O   :    0.000048474   -0.000186111    0.000142167
  10   C   :   -0.000224065   -0.000024054    0.000072984
  11   H   :    0.000101034   -0.000027266    0.000276962
  12   H   :    0.000004322    0.000240025   -0.000130817
  13   H   :   -0.000103473    0.000375052   -0.000244261
  14   C   :   -0.000190383   -0.000289962   -0.000076790
  15   H   :   -0.000006800    0.000162731    0.000220805
  16   H   :   -0.000056721    0.000145055   -0.000173630
  17   H   :   -0.000182466   -0.000090260   -0.000061317
  18   C   :    0.000142154   -0.000346611   -0.000164536
  19   H   :    0.000110998    0.000164783   -0.000099632
  20   H   :    0.000033249    0.000084472    0.000246507
  21   H   :    0.000132837   -0.000185581    0.000013698
  22   H   :    0.000213640    0.000188275    0.000050984

Difference to translation invariance:
           :   -0.0000112122    0.0000365955   -0.0000033303

Difference to rotation invariance:
           :   -0.0000440903   -0.0001635420    0.0000384849

Norm of the cartesian gradient     ...    0.0014985833
RMS gradient                       ...    0.0001844629
MAX gradient                       ...    0.0004226949

-------
TIMINGS
-------

Total SCF gradient time            ...       15.521 sec

One electron gradient       ....       0.097 sec  (  0.6%)
RI-J Coulomb gradient       ....       0.479 sec  (  3.1%)
COSX gradient               ....       8.550 sec  ( 55.1%)
XC gradient                 ....       5.344 sec  ( 34.4%)
CPCM gradient               ....       0.300 sec  (  1.9%)
   A-Matrix (El+Nuc)        ....       0.087 sec  (  0.6%)
   Potential                ....       0.212 sec  (  1.4%)

Maximum memory used throughout the entire SCFGRAD-calculation: 56.2 MB
------------------------------------------------------------------------------
                         ORCA GEOMETRY RELAXATION STEP
------------------------------------------------------------------------------

Reading the OPT-File                    .... done
Getting information on internals        .... done
Copying old internal coords+grads       .... done
Making the new internal coordinates     .... (new redundants).... done
Validating the new internal coordinates .... (new redundants).... done
Calculating the B-matrix                .... done
Calculating the G,G- and P matrices     .... done
Transforming gradient to internals      .... done
Projecting the internal gradient        .... done
Number of atoms                         ....  22
Number of internal coordinates          .... 103
Current Energy                          ....  -499.713141484 Eh
Current gradient norm                   ....     0.001498583 Eh/bohr
Maximum allowed component of the step   ....  0.300
Current trust radius                    ....  0.300
Updating the Hessian (BFGS)             .... done
Forming the augmented Hessian           .... done
Diagonalizing the augmented Hessian     .... done
Last element of RFO vector              ....  0.996590221
Lowest eigenvalues of augmented Hessian:
 -0.000024851  0.002273460  0.012337138  0.012490206  0.016972117
Length of the computed step             ....  0.082792495
The final length of the internal step   ....  0.082792495
Converting the step to cartesian space:
 Initial RMS(Int)=    0.0081577870
Transforming coordinates:
 Iter   0:  RMS(Cart)=    0.0131916984 RMS(Int)=    1.3834908867
 Iter   1:  RMS(Cart)=    0.0001525083 RMS(Int)=    0.0001178677
 Iter   2:  RMS(Cart)=    0.0000039257 RMS(Int)=    0.0000023550
 Iter   3:  RMS(Cart)=    0.0000001030 RMS(Int)=    0.0000000797
 Iter   4:  RMS(Cart)=    0.0000000027 RMS(Int)=    0.0000000016
done
Storing new coordinates                 .... done

                                .--------------------.
          ----------------------|Geometry convergence|-------------------------
          Item                value                   Tolerance       Converged
          ---------------------------------------------------------------------
          Energy change      -0.0000321785            0.0000002000      NO
          RMS gradient        0.0001954722            0.0000080000      NO
          MAX gradient        0.0006668516            0.0000300000      NO
          RMS step            0.0081577870            0.0001000000      NO
          MAX step            0.0312999651            0.0002000000      NO
          ........................................................
          Max(Bonds)      0.0005      Max(Angles)    0.07
          Max(Dihed)        1.79      Max(Improp)    0.00
          ---------------------------------------------------------------------

The optimization has not yet converged - more geometry cycles are needed


    ---------------------------------------------------------------------------
                         Redundant Internal Coordinates
                            (Angstroem and degrees)

        Definition                    Value    dE/dq     Step     New-Value
    ----------------------------------------------------------------------------
     1. B(C   1,C   0)                1.3893  0.000667 -0.0005    1.3888   
     2. B(C   3,C   2)                1.3723  0.000328 -0.0002    1.3721   
     3. B(H   4,C   3)                1.0873  0.000196 -0.0002    1.0871   
     4. B(C   5,C   2)                1.4271  0.000302 -0.0002    1.4269   
     5. B(C   5,C   1)                1.4237  0.000368 -0.0002    1.4235   
     6. B(O   6,C   5)                1.3526  0.000649 -0.0004    1.3522   
     7. B(C   7,C   0)                1.4672  0.000407 -0.0002    1.4670   
     8. B(C   7,C   3)                1.4484  0.000249  0.0000    1.4485   
     9. B(O   8,C   7)                1.2635  0.000098 -0.0002    1.2633   
    10. B(C   9,C   1)                1.5146  0.000588 -0.0005    1.5141   
    11. B(H  10,C   9)                1.0997  0.000255 -0.0002    1.0995   
    12. B(H  11,C   9)                1.0995  0.000212 -0.0001    1.0993   
    13. B(H  12,C   9)                1.0907  0.000186 -0.0002    1.0905   
    14. B(C  13,C   0)                1.5074  0.000402 -0.0002    1.5072   
    15. B(H  14,C  13)                1.0979  0.000268 -0.0003    1.0976   
    16. B(H  15,C  13)                1.0977  0.000230 -0.0001    1.0976   
    17. B(H  16,C  13)                1.0917  0.000178 -0.0002    1.0915   
    18. B(C  17,C   2)                1.5083  0.000480 -0.0003    1.5080   
    19. B(H  18,C  17)                1.0970  0.000197 -0.0001    1.0969   
    20. B(H  19,C  17)                1.0975  0.000244 -0.0003    1.0972   
    21. B(H  20,C  17)                1.0939  0.000200 -0.0002    1.0937   
    22. B(H  21,O   6)                0.9736  0.000105 -0.0001    0.9735   
    23. A(C   1,C   0,C  13)          122.64  0.000144   -0.02    122.62   
    24. A(C   1,C   0,C   7)          119.78 -0.000057   -0.00    119.78   
    25. A(C   7,C   0,C  13)          117.58 -0.000087    0.02    117.60   
    26. A(C   0,C   1,C   5)          119.23  0.000036    0.02    119.25   
    27. A(C   0,C   1,C   9)          122.68  0.000124    0.04    122.72   
    28. A(C   5,C   1,C   9)          118.09 -0.000161   -0.06    118.03   
    29. A(C   3,C   2,C   5)          117.48  0.000007   -0.01    117.47   
    30. A(C   5,C   2,C  17)          119.84  0.000068    0.00    119.84   
    31. A(C   3,C   2,C  17)          122.68 -0.000075    0.01    122.69   
    32. A(H   4,C   3,C   7)          116.77 -0.000082   -0.02    116.75   
    33. A(C   2,C   3,C   7)          122.68  0.000162    0.01    122.69   
    34. A(C   2,C   3,H   4)          120.56 -0.000079    0.01    120.56   
    35. A(C   2,C   5,O   6)          115.29 -0.000115    0.02    115.31   
    36. A(C   1,C   5,O   6)          121.74  0.000182   -0.01    121.73   
    37. A(C   1,C   5,C   2)          122.97 -0.000067   -0.01    122.96   
    38. A(C   5,O   6,H  21)          111.13  0.000486   -0.00    111.13   
    39. A(C   3,C   7,O   8)          120.37 -0.000159    0.01    120.38   
    40. A(C   0,C   7,O   8)          121.76  0.000240    0.00    121.76   
    41. A(C   0,C   7,C   3)          117.87 -0.000081   -0.01    117.85   
    42. A(C   1,C   9,H  10)          111.26 -0.000316   -0.05    111.21   
    43. A(H  11,C   9,H  12)          107.04 -0.000351    0.06    107.10   
    44. A(H  10,C   9,H  12)          107.37 -0.000030   -0.04    107.33   
    45. A(C   1,C   9,H  12)          111.89  0.000496    0.07    111.96   
    46. A(H  10,C   9,H  11)          107.47  0.000013    0.01    107.49   
    47. A(C   1,C   9,H  11)          111.56  0.000163   -0.05    111.51   
    48. A(H  15,C  13,H  16)          108.46 -0.000066   -0.00    108.46   
    49. A(H  14,C  13,H  16)          108.46  0.000006    0.03    108.49   
    50. A(C   0,C  13,H  16)          109.55  0.000175    0.01    109.56   
    51. A(H  14,C  13,H  15)          107.02  0.000009    0.00    107.02   
    52. A(C   0,C  13,H  15)          111.65 -0.000016   -0.05    111.60   
    53. A(C   0,C  13,H  14)          111.59 -0.000112    0.01    111.60   
    54. A(C   2,C  17,H  18)          111.26 -0.000009   -0.02    111.24   
    55. A(H  19,C  17,H  20)          108.43 -0.000036    0.05    108.48   
    56. A(H  18,C  17,H  20)          108.55 -0.000013   -0.00    108.55   
    57. A(C   2,C  17,H  20)          110.58  0.000207    0.00    110.59   
    58. A(H  18,C  17,H  19)          106.77  0.000020    0.00    106.77   
    59. A(C   2,C  17,H  19)          111.11 -0.000174   -0.03    111.09   
    60. D(C   5,C   1,C   0,C  13)    179.91 -0.000004    0.17    180.08   
    61. D(C   9,C   1,C   0,C  13)      0.38  0.000055   -0.07      0.31   
    62. D(C   5,C   1,C   0,C   7)     -0.17 -0.000025    0.21      0.03   
    63. D(C   9,C   1,C   0,C   7)   -179.70  0.000034   -0.03   -179.74   
    64. D(C   7,C   3,C   2,C   5)      0.10  0.000043   -0.11     -0.01   
    65. D(C   7,C   3,C   2,C  17)    179.79  0.000003    0.03    179.82   
    66. D(H   4,C   3,C   2,C   5)   -179.91  0.000025   -0.07   -179.98   
    67. D(H   4,C   3,C   2,C  17)     -0.22 -0.000016    0.07     -0.15   
    68. D(C   1,C   5,C   2,C  17)   -179.90  0.000046   -0.04   -179.94   
    69. D(O   6,C   5,C   1,C   9)     -0.09 -0.000026   -0.10     -0.18   
    70. D(O   6,C   5,C   1,C   0)   -179.64  0.000029   -0.33   -179.96   
    71. D(C   2,C   5,C   1,C   9)    179.79 -0.000070    0.09    179.87   
    72. D(C   1,C   5,C   2,C   3)     -0.20  0.000006    0.09     -0.10   
    73. D(O   6,C   5,C   2,C   3)    179.68 -0.000034    0.27    179.95   
    74. D(C   2,C   5,C   1,C   0)      0.24 -0.000015   -0.14      0.09   
    75. D(O   6,C   5,C   2,C  17)     -0.02  0.000006    0.13      0.12   
    76. D(H  21,O   6,C   5,C   2)   -179.35  0.000061    0.02   -179.33   
    77. D(H  21,O   6,C   5,C   1)      0.54  0.000021    0.19      0.72   
    78. D(O   8,C   7,C   3,H   4)      0.15  0.000075   -0.39     -0.23   
    79. D(O   8,C   7,C   3,C   2)   -179.86  0.000057   -0.35   -180.20   
    80. D(C   0,C   7,C   3,H   4)    179.96 -0.000063    0.14    180.10   
    81. D(C   0,C   7,C   3,C   2)     -0.05 -0.000081    0.18      0.13   
    82. D(O   8,C   7,C   0,C  13)     -0.19 -0.000091    0.34      0.15   
    83. D(O   8,C   7,C   0,C   1)    179.89 -0.000071    0.31    180.20   
    84. D(C   3,C   7,C   0,C  13)   -179.99  0.000050   -0.19   -180.18   
    85. D(C   3,C   7,C   0,C   1)      0.08  0.000070   -0.22     -0.14   
    86. D(H  11,C   9,C   1,C   5)     57.58 -0.000083    1.47     59.04   
    87. D(H  11,C   9,C   1,C   0)   -122.89 -0.000141    1.70   -121.18   
    88. D(H  10,C   9,C   1,C   5)    -62.43  0.000005    1.52    -60.92   
    89. D(H  12,C   9,C   1,C   0)     -3.00 -0.000135    1.79     -1.20   
    90. D(H  10,C   9,C   1,C   0)    117.10 -0.000053    1.75    118.86   
    91. D(H  12,C   9,C   1,C   5)    177.47 -0.000078    1.56    179.02   
    92. D(H  16,C  13,C   0,C   7)     -0.64 -0.000016    0.36     -0.28   
    93. D(H  16,C  13,C   0,C   1)    179.28 -0.000036    0.40    179.67   
    94. D(H  15,C  13,C   0,C   7)   -120.80 -0.000039    0.39   -120.41   
    95. D(H  15,C  13,C   0,C   1)     59.12 -0.000060    0.43     59.54   
    96. D(H  14,C  13,C   0,C   7)    119.48  0.000036    0.41    119.89   
    97. D(H  14,C  13,C   0,C   1)    -60.60  0.000015    0.45    -60.15   
    98. D(H  20,C  17,C   2,C   5)   -178.89 -0.000026   -0.77   -179.65   
    99. D(H  20,C  17,C   2,C   3)      1.43  0.000016   -0.91      0.52   
   100. D(H  19,C  17,C   2,C   5)     60.65 -0.000003   -0.81     59.84   
   101. D(H  19,C  17,C   2,C   3)   -119.04  0.000038   -0.95   -119.99   
   102. D(H  18,C  17,C   2,C   5)    -58.18  0.000091   -0.78    -58.96   
   103. D(H  18,C  17,C   2,C   3)    122.14  0.000133   -0.92    121.22   
    ----------------------------------------------------------------------------

         *************************************************************
         *                GEOMETRY OPTIMIZATION CYCLE   5            *
         *************************************************************
---------------------------------
CARTESIAN COORDINATES (ANGSTROEM)
---------------------------------
  C     -1.337446    0.100322   -0.008237
  C     -0.323320    1.049166   -0.002231
  C      1.409793   -0.758813   -0.004647
  C      0.402637   -1.690671   -0.010281
  H      0.632664   -2.753180   -0.013995
  C      1.033125    0.617461    0.000477
  O      2.059561    1.497702    0.007014
  C     -0.999481   -1.327213   -0.010952
  O     -1.891460   -2.221810   -0.020093
  C     -0.596021    2.538451    0.006716
  H     -0.181326    3.013416    0.907418
  H     -0.147508    3.035631   -0.865166
  H     -1.664109    2.757590   -0.013507
  C     -2.798033    0.472192   -0.013182
  H     -3.067749    1.062232    0.872157
  H     -3.058454    1.075039   -0.892624
  H     -3.405925   -0.434362   -0.023348
  C      2.869551   -1.137195    0.000049
  H      3.390474   -0.722189   -0.871550
  H      3.376705   -0.742712    0.889422
  H      2.984939   -2.224696   -0.011024
  H      1.734797    2.415322    0.020863

----------------------------
CARTESIAN COORDINATES (A.U.)
----------------------------
  NO LB      ZA    FRAG     MASS         X           Y           Z
   0 C     6.0000    0    12.011   -2.527407    0.189582   -0.015566
   1 C     6.0000    0    12.011   -0.610987    1.982637   -0.004215
   2 C     6.0000    0    12.011    2.664123   -1.433948   -0.008782
   3 C     6.0000    0    12.011    0.760874   -3.194906   -0.019429
   4 H     1.0000    0     1.008    1.195563   -5.202756   -0.026446
   5 C     6.0000    0    12.011    1.952324    1.166833    0.000902
   6 O     8.0000    0    15.999    3.892006    2.830247    0.013255
   7 C     6.0000    0    12.011   -1.888745   -2.508070   -0.020696
   8 O     8.0000    0    15.999   -3.574342   -4.198613   -0.037970
   9 C     6.0000    0    12.011   -1.126317    4.796977    0.012691
  10 H     1.0000    0     1.008   -0.342657    5.694530    1.714772
  11 H     1.0000    0     1.008   -0.278750    5.736512   -1.634928
  12 H     1.0000    0     1.008   -3.144711    5.211090   -0.025524
  13 C     6.0000    0    12.011   -5.287516    0.892314   -0.024910
  14 H     1.0000    0     1.008   -5.797205    2.007328    1.648138
  15 H     1.0000    0     1.008   -5.779640    2.031528   -1.686815
  16 H     1.0000    0     1.008   -6.436265   -0.820825   -0.044121
  17 C     6.0000    0    12.011    5.422666   -2.148987    0.000093
  18 H     1.0000    0     1.008    6.407067   -1.364739   -1.646991
  19 H     1.0000    0     1.008    6.381047   -1.403523    1.680763
  20 H     1.0000    0     1.008    5.640717   -4.204067   -0.020833
  21 H     1.0000    0     1.008    3.278292    4.564297    0.039426

--------------------------------
INTERNAL COORDINATES (ANGSTROEM)
--------------------------------
 C      0   0   0     0.000000000000     0.00000000     0.00000000
 C      1   0   0     1.388809376092     0.00000000     0.00000000
 C      2   1   0     2.504490985094    90.69337133     0.00000000
 C      3   2   1     1.372135516496    88.98756255     0.00000000
 H      4   3   2     1.087129544004   120.56090935   179.97109202
 C      2   1   3     1.423489229399   119.25067899   359.95555657
 O      6   2   1     1.352196893136   121.73046244   180.03529086
 C      4   3   2     1.448459921306   122.69125291   359.93997673
 O      8   4   3     1.263335096567   120.38301311   179.79749643
 C      2   1   3     1.514072304231   122.71957677   180.18491018
 H     10   2   1     1.099467311851   111.21260591   118.85642481
 H     10   2   1     1.099332037641   111.51122466   238.81737192
 H     10   2   1     1.090523941663   111.95970329   358.79477460
 C      1   2   3     1.507190892213   122.62101004   180.12287914
 H     14   1   2     1.097597079547   111.59996920   299.84968379
 H     14   1   2     1.097570859062   111.59727839    59.54320290
 H     14   1   2     1.091547508382   109.56061430   179.67439176
 C      3   2   1     1.508008454175   148.31977619   180.18087578
 H     18   3   2     1.096939472054   111.24085747   300.98899065
 H     18   3   2     1.097180132236   111.08506838    59.78279242
 H     18   3   2     1.093661872323   110.58522610   180.29231069
 H      7   6   2     0.973493778277   111.12725817     0.72371572

---------------------------
INTERNAL COORDINATES (A.U.)
---------------------------
 C      0   0   0     0.000000000000     0.00000000     0.00000000
 C      1   0   0     2.624469373035     0.00000000     0.00000000
 C      2   1   0     4.732802066702    90.69337133     0.00000000
 C      3   2   1     2.592960344804    88.98756255     0.00000000
 H      4   3   2     2.054377110262   120.56090935   179.97109202
 C      2   1   3     2.690004798150   119.25067899   359.95555657
 O      6   2   1     2.555281807167   121.73046244   180.03529086
 C      4   3   2     2.737192567229   122.69125291   359.93997673
 O      8   4   3     2.387357347882   120.38301311   179.79749643
 C      2   1   3     2.861182001951   122.71957677   180.18491018
 H     10   2   1     2.077692112598   111.21260591   118.85642481
 H     10   2   1     2.077436481387   111.51122466   238.81737192
 H     10   2   1     2.060791592227   111.95970329   358.79477460
 C      1   2   3     2.848178017822   122.62101004   180.12287914
 H     14   1   2     2.074157885736   111.59996920   299.84968379
 H     14   1   2     2.074108336200   111.59727839    59.54320290
 H     14   1   2     2.062725853006   109.56061430   179.67439176
 C      3   2   1     2.849722986028   148.31977619   180.18087578
 H     18   3   2     2.072915187670   111.24085747   300.98899065
 H     18   3   2     2.073369969506   111.08506838    59.78279242
 H     18   3   2     2.066721421802   110.58522610   180.29231069
 H      7   6   2     1.839636634020   111.12725817     0.72371572


           ************************************************************
           *        Program running with 4 parallel MPI-processes     *
           *              working on a common directory               *
           ************************************************************
------------------------------------------------------------------------------
                   ___                                                        
                  /   \      - P O W E R E D   B Y -                         
                 /     \                                                     
                 |  |  |   _    _      __       _____    __    __             
                 |  |  |  | |  | |    /  \     |  _  \  |  |  /  |          
                  \  \/   | |  | |   /    \    | | | |  |  | /  /          
                 / \  \   | |__| |  /  /\  \   | |_| |  |  |/  /          
                |  |  |   |  __  | /  /__\  \  |    /   |      \           
                |  |  |   | |  | | |   __   |  |    \   |  |\   \          
                \     /   | |  | | |  |  |  |  | |\  \  |  | \   \       
                 \___/    |_|  |_| |__|  |__|  |_| \__\ |__|  \__/        
                                                                              
                      - O R C A' S   B I G   F R I E N D -                    
                                      &                                       
                       - I N T E G R A L  F E E D E R -                       
                                                                              
 v1 FN, 2020, v2 2021                                                         
------------------------------------------------------------------------------


Reading SHARK input file Q3_1e_1H_B3LYP_631Gd_opt.SHARKINP.tmp ... ok
----------------------
SHARK INTEGRAL PACKAGE
----------------------

Number of atoms                             ...     22
Number of basis functions                   ...    176
Number of shells                            ...     88
Maximum angular momentum                    ...      2
Integral batch strategy                     ... SHARK/LIBINT Hybrid
RI-J (if used) integral strategy            ... SPLIT-RIJ (Revised 2003 algorithm where possible)
Printlevel                                  ...      1
Contraction scheme used                     ... SEGMENTED contraction
Coulomb Range Separation                    ... NOT USED
Exchange Range Separation                   ... NOT USED
Finite Nucleus Model                        ... NOT USED
Auxiliary Coulomb fitting basis             ... AVAILABLE
   # of basis functions in Aux-J            ...    660
   # of shells in Aux-J                     ...    220
   Maximum angular momentum in Aux-J        ...      4
Auxiliary J/K fitting basis                 ... NOT available
Auxiliary Correlation fitting basis         ... NOT available
Auxiliary 'external' fitting basis          ... NOT available
Integral threshold                          ...     2.500000e-11
Primitive cut-off                           ...     2.500000e-12
Primitive pair pre-selection threshold      ...     2.500000e-12

Calculating pre-screening integrals         ... done (  0.1 sec) Dimension = 88
Organizing shell pair data                  ... done (  0.0 sec)
Shell pair information
Total number of shell pairs                 ...      3916
Shell pairs after pre-screening             ...      3561
Total number of primitive shell pairs       ...     22209
Primitive shell pairs kept                  ...     12623
          la=0 lb=0:   1344 shell pairs
          la=1 lb=0:   1148 shell pairs
          la=1 lb=1:    248 shell pairs
          la=2 lb=0:    526 shell pairs
          la=2 lb=1:    235 shell pairs
          la=2 lb=2:     60 shell pairs

Calculating one electron integrals          ... done (  0.0 sec)
Calculating RI/J V-Matrix + Cholesky decomp.... done (  0.0 sec)
Calculating Nuclear repulsion               ... done (  0.0 sec) ENN=    601.413199087108 Eh

SHARK setup successfully completed in   0.3 seconds

Maximum memory used throughout the entire GTOINT-calculation: 13.6 MB


           ************************************************************
           *        Program running with 4 parallel MPI-processes     *
           *              working on a common directory               *
           ************************************************************

Diagonalization of the overlap matrix:
Smallest eigenvalue                        ... 4.052e-04
Time for diagonalization                   ...    0.007 sec
Threshold for overlap eigenvalues          ... 1.000e-08
Number of eigenvalues below threshold      ... 0
Time for construction of square roots      ...    0.003 sec
Total time needed                          ...    0.011 sec

-------------------
DFT GRID GENERATION
-------------------

General Integration Accuracy     IntAcc      ... 4.959
Radial Grid Type                 RadialGrid  ... OptM3 with GC (2021)
Angular Grid (max. ang.)         AngularGrid ... 6 (Lebedev-590)
Angular grid pruning method      GridPruning ... 4 (adaptive)
Weight generation scheme         WeightScheme... Becke
Basis function cutoff            BFCut       ... 1.0000e-11
Integration weight cutoff        WCut        ... 1.0000e-14
Angular grids for H and He will be reduced by one unit
Partially contracted basis set               ... off
Rotationally invariant grid construction     ... off

Total number of grid points                  ...   251773
Total number of batches                      ...     3946
Average number of points per batch           ...       63
Average number of grid points per atom       ...    11444
Time for grid setup =    3.454 sec

--------------------
COSX GRID GENERATION
--------------------

GRIDX 1
-------
General Integration Accuracy     IntAcc      ... 4.020
Radial Grid Type                 RadialGrid  ... OptM3 with GC (2021)
Angular Grid (max. ang.)         AngularGrid ... 2 (Lebedev-110)
Angular grid pruning method      GridPruning ... 4 (adaptive)
Weight generation scheme         WeightScheme... Becke
Basis function cutoff            BFCut       ... 1.0000e-11
Integration weight cutoff        WCut        ... 1.0000e-14
Angular grids for H and He will be reduced by one unit
Partially contracted basis set               ... on
Rotationally invariant grid construction     ... off

Total number of grid points                  ...    27888
Total number of batches                      ...      449
Average number of points per batch           ...       62
Average number of grid points per atom       ...     1268
UseSFitting                                  ... on

GRIDX 2
-------
General Integration Accuracy     IntAcc      ... 4.338
Radial Grid Type                 RadialGrid  ... OptM3 with GC (2021)
Angular Grid (max. ang.)         AngularGrid ... 3 (Lebedev-194)
Angular grid pruning method      GridPruning ... 4 (adaptive)
Weight generation scheme         WeightScheme... Becke
Basis function cutoff            BFCut       ... 1.0000e-11
Integration weight cutoff        WCut        ... 1.0000e-14
Angular grids for H and He will be reduced by one unit
Partially contracted basis set               ... on
Rotationally invariant grid construction     ... off

Total number of grid points                  ...    61062
Total number of batches                      ...      964
Average number of points per batch           ...       63
Average number of grid points per atom       ...     2776
UseSFitting                                  ... on

GRIDX 3
-------
General Integration Accuracy     IntAcc      ... 4.871
Radial Grid Type                 RadialGrid  ... OptM3 with GC (2021)
Angular Grid (max. ang.)         AngularGrid ... 4 (Lebedev-302)
Angular grid pruning method      GridPruning ... 4 (adaptive)
Weight generation scheme         WeightScheme... Becke
Basis function cutoff            BFCut       ... 1.0000e-11
Integration weight cutoff        WCut        ... 1.0000e-14
Angular grids for H and He will be reduced by one unit
Partially contracted basis set               ... on
Rotationally invariant grid construction     ... off

Total number of grid points                  ...   116358
Total number of batches                      ...     1827
Average number of points per batch           ...       63
Average number of grid points per atom       ...     5289
UseSFitting                                  ... on

Time for X-Grid setup             =    1.293 sec


--------------------
CPCM SOLVATION MODEL
--------------------
CPCM parameters:
  Epsilon                                         ...      80.4000
  Refrac                                          ...       1.3300
  Rsolv                                           ...       1.3000
  Surface type                                    ... GAUSSIAN VDW
  Epsilon function type                           ...         CPCM
Radii:
 Radius for C  used is    3.8550 Bohr (=   2.0400 Ang.)
 Radius for H  used is    2.4944 Bohr (=   1.3200 Ang.)
 Radius for O  used is    3.4469 Bohr (=   1.8240 Ang.)
Calculating surface                               ...        done! (  0.0s)
GEPOL surface points                              ...         1182
GEPOL Volume                                      ...    1296.1718
GEPOL Surface-area                                ...     703.2583
Calculating surface distance matrix               ...        done! (  0.0s)
Performing Cholesky decomposition & store         ...        done! (  0.1s)
Overall time for CPCM initialization              ...                 0.1s
--------------
SCF ITERATIONS
--------------
ITER       Energy         Delta-E        Max-DP      RMS-DP      [F,P]     Damp
               ***  Starting incremental Fock matrix formation  ***
  0   -499.7129175047   0.000000000000 0.00073358  0.00001860  0.0081603 0.7000
  1   -499.7129797277  -0.000062223002 0.00067329  0.00001736  0.0064507 0.7000
                               ***Turning on DIIS***
  2   -499.7130292479  -0.000049520261 0.00173393  0.00004589  0.0048448 0.0000
  3   -499.7131563899  -0.000127141981 0.00043787  0.00000987  0.0006507 0.0000
               *** Restarting incremental Fock matrix formation ***
                                   *** Resetting DIIS ***
  4   -499.7131585542  -0.000002164286 0.00004973  0.00000134  0.0000355 0.0000
  5   -499.7131585777  -0.000000023509 0.00002590  0.00000067  0.0000404 0.0000
  6   -499.7131585898  -0.000000012078 0.00001061  0.00000026  0.0000163 0.0000
  7   -499.7131585924  -0.000000002590 0.00000864  0.00000015  0.0000114 0.0000
  8   -499.7131585899   0.000000002526 0.00000321  0.00000008  0.0000062 0.0000
  9   -499.7131586028  -0.000000012951 0.00000354  0.00000006  0.0000011 0.0000
                 **** Energy Check signals convergence ****

               *****************************************************
               *                     SUCCESS                       *
               *           SCF CONVERGED AFTER  10 CYCLES          *
               *****************************************************

Old exchange energy                            =    -13.413296996 Eh
New exchange energy                            =    -13.413293019 Eh
Exchange energy change after final integration =      0.000003977 Eh
Total energy after final integration           =   -499.713154619 Eh
Final COS-X integration done in                =     6.075 sec
Total Energy       :         -499.71315462 Eh          -13597.88624 eV
  Last Energy change         ...    6.7567e-09  Tolerance :   1.0000e-08
  Last MAX-Density change    ...    0.0000e+00  Tolerance :   1.0000e-07
             **** THE GBW FILE WAS UPDATED (Q3_1e_1H_B3LYP_631Gd_opt.gbw) ****
             **** DENSITY Q3_1e_1H_B3LYP_631Gd_opt.scfp WAS UPDATED ****
             **** ENERGY FILE WAS UPDATED (Q3_1e_1H_B3LYP_631Gd_opt.en.tmp) ****
----------------------
UHF SPIN CONTAMINATION
----------------------

Warning: in a DFT calculation there is little theoretical justification to 
         calculate <S**2> as in Hartree-Fock theory. We will do it anyways
         but you should keep in mind that the values have only limited relevance

Expectation value of <S**2>     :     0.772184
Ideal value S*(S+1) for S=0.5   :     0.750000
Deviation                       :     0.022184

             **** THE GBW FILE WAS UPDATED (Q3_1e_1H_B3LYP_631Gd_opt.gbw) ****
             **** DENSITY Q3_1e_1H_B3LYP_631Gd_opt.scfp WAS UPDATED ****
Total SCF time: 0 days 0 hours 0 min 44 sec 

Maximum memory used throughout the entire SCF-calculation: 64.9 MB

-------------------------   --------------------
FINAL SINGLE POINT ENERGY      -499.713154619236
-------------------------   --------------------


           ************************************************************
           *        Program running with 4 parallel MPI-processes     *
           *              working on a common directory               *
           ************************************************************
------------------------------------------------------------------------------
                         ORCA SCF GRADIENT CALCULATION
------------------------------------------------------------------------------

 ... reading COSX grid (gridx3)
Gradient of the Kohn-Sham DFT energy:
Kohn-Sham wavefunction type      ... UKS
Hartree-Fock exchange scaling    ...    0.200
Number of operators              ...    2
Number of atoms                  ...   22
Basis set dimensions             ...  176
Integral neglect threshold       ... 2.5e-11
Integral primitive cutoff        ... 2.5e-12
SHARK Integral package           ... ON

Nuc. rep. gradient       (SHARK) ... done (  0.0 sec)
HCore & Overlap gradient (SHARK) ... done (  0.1 sec)
RI-J gradient            (SHARK) ... done (  0.5 sec)
COSX-gradient                    ... done (  8.5 sec)
Exchange-correlation gradient    ... done

------------------
CARTESIAN GRADIENT
------------------

   1   C   :    0.000122208    0.000216883   -0.000068182
   2   C   :    0.000183809   -0.000306245   -0.000049614
   3   C   :    0.000035233    0.000169047   -0.000021399
   4   C   :    0.000085116    0.000110034   -0.000159451
   5   H   :   -0.000002851   -0.000079057   -0.000005807
   6   C   :   -0.000075074    0.000053934    0.000057229
   7   O   :   -0.000052247    0.000165612   -0.000156021
   8   C   :   -0.000508944   -0.000310416    0.000728249
   9   O   :    0.000199350    0.000006120   -0.000263185
  10   C   :   -0.000254286   -0.000122924    0.000020912
  11   H   :    0.000157798   -0.000177679    0.000171566
  12   H   :   -0.000074030    0.000143505   -0.000076198
  13   H   :    0.000004661    0.000402680   -0.000193687
  14   C   :   -0.000222367   -0.000259897    0.000000650
  15   H   :    0.000062691    0.000099475    0.000075387
  16   H   :    0.000022490    0.000069970   -0.000088446
  17   H   :   -0.000105325    0.000006317   -0.000055029
  18   C   :    0.000176890   -0.000429027   -0.000150841
  19   H   :    0.000019465    0.000112072   -0.000016688
  20   H   :   -0.000068823    0.000107628    0.000130422
  21   H   :    0.000091154   -0.000037387    0.000031349
  22   H   :    0.000190783    0.000095523    0.000089949

Difference to translation invariance:
           :   -0.0000123000    0.0000361677    0.0000011636

Difference to rotation invariance:
           :   -0.0000529628   -0.0001196502    0.0000195172

Norm of the cartesian gradient     ...    0.0014998740
RMS gradient                       ...    0.0001846217
MAX gradient                       ...    0.0007282489

-------
TIMINGS
-------

Total SCF gradient time            ...       15.636 sec

One electron gradient       ....       0.100 sec  (  0.6%)
RI-J Coulomb gradient       ....       0.483 sec  (  3.1%)
COSX gradient               ....       8.451 sec  ( 54.0%)
XC gradient                 ....       4.767 sec  ( 30.5%)
CPCM gradient               ....       0.331 sec  (  2.1%)
   A-Matrix (El+Nuc)        ....       0.109 sec  (  0.7%)
   Potential                ....       0.223 sec  (  1.4%)

Maximum memory used throughout the entire SCFGRAD-calculation: 56.2 MB
------------------------------------------------------------------------------
                         ORCA GEOMETRY RELAXATION STEP
------------------------------------------------------------------------------

Reading the OPT-File                    .... done
Getting information on internals        .... done
Copying old internal coords+grads       .... done
Making the new internal coordinates     .... (new redundants).... done
Validating the new internal coordinates .... (new redundants).... done
Calculating the B-matrix                .... done
Calculating the G,G- and P matrices     .... done
Transforming gradient to internals      .... done
Projecting the internal gradient        .... done
Number of atoms                         ....  22
Number of internal coordinates          .... 103
Current Energy                          ....  -499.713154619 Eh
Current gradient norm                   ....     0.001499874 Eh/bohr
Maximum allowed component of the step   ....  0.300
Current trust radius                    ....  0.300
Updating the Hessian (BFGS)             .... done
Forming the augmented Hessian           .... done
Diagonalizing the augmented Hessian     .... done
Last element of RFO vector              ....  0.998989562
Lowest eigenvalues of augmented Hessian:
 -0.000014525  0.001821784  0.012336953  0.012488091  0.017245004
Length of the computed step             ....  0.044988244
The final length of the internal step   ....  0.044988244
Converting the step to cartesian space:
 Initial RMS(Int)=    0.0044328234
Transforming coordinates:
 Iter   0:  RMS(Cart)=    0.0065311139 RMS(Int)=    1.6369894408
 Iter   1:  RMS(Cart)=    0.0000388999 RMS(Int)=    0.0000299728
 Iter   2:  RMS(Cart)=    0.0000005050 RMS(Int)=    0.0000003045
 Iter   3:  RMS(Cart)=    0.0000000067 RMS(Int)=    0.0000000052
done
Storing new coordinates                 .... done

                                .--------------------.
          ----------------------|Geometry convergence|-------------------------
          Item                value                   Tolerance       Converged
          ---------------------------------------------------------------------
          Energy change      -0.0000131351            0.0000002000      NO
          RMS gradient        0.0001476795            0.0000080000      NO
          MAX gradient        0.0006222674            0.0000300000      NO
          RMS step            0.0044328234            0.0001000000      NO
          MAX step            0.0170652503            0.0002000000      NO
          ........................................................
          Max(Bonds)      0.0005      Max(Angles)    0.09
          Max(Dihed)        0.98      Max(Improp)    0.00
          ---------------------------------------------------------------------

The optimization has not yet converged - more geometry cycles are needed


    ---------------------------------------------------------------------------
                         Redundant Internal Coordinates
                            (Angstroem and degrees)

        Definition                    Value    dE/dq     Step     New-Value
    ----------------------------------------------------------------------------
     1. B(C   1,C   0)                1.3888  0.000214 -0.0004    1.3885   
     2. B(C   3,C   2)                1.3721  0.000142 -0.0002    1.3720   
     3. B(H   4,C   3)                1.0871  0.000078 -0.0002    1.0870   
     4. B(C   5,C   2)                1.4269  0.000127 -0.0002    1.4267   
     5. B(C   5,C   1)                1.4235  0.000081 -0.0001    1.4234   
     6. B(O   6,C   5)                1.3522  0.000274 -0.0004    1.3518   
     7. B(C   7,C   0)                1.4670  0.000238 -0.0003    1.4667   
     8. B(C   7,C   3)                1.4485  0.000236 -0.0002    1.4482   
     9. B(O   8,C   7)                1.2633 -0.000142  0.0000    1.2634   
    10. B(C   9,C   1)                1.5141  0.000264 -0.0005    1.5136   
    11. B(H  10,C   9)                1.0995  0.000124 -0.0002    1.0992   
    12. B(H  11,C   9)                1.0993  0.000094 -0.0002    1.0992   
    13. B(H  12,C   9)                1.0905  0.000079 -0.0002    1.0904   
    14. B(C  13,C   0)                1.5072  0.000211 -0.0003    1.5069   
    15. B(H  14,C  13)                1.0976  0.000099 -0.0002    1.0974   
    16. B(H  15,C  13)                1.0976  0.000102 -0.0002    1.0974   
    17. B(H  16,C  13)                1.0915  0.000055 -0.0001    1.0914   
    18. B(C  17,C   2)                1.5080  0.000277 -0.0005    1.5076   
    19. B(H  18,C  17)                1.0969  0.000066 -0.0001    1.0968   
    20. B(H  19,C  17)                1.0972  0.000111 -0.0003    1.0969   
    21. B(H  20,C  17)                1.0937  0.000048 -0.0001    1.0935   
    22. B(H  21,O   6)                0.9735  0.000026 -0.0001    0.9734   
    23. A(C   1,C   0,C  13)          122.62  0.000058   -0.02    122.60   
    24. A(C   1,C   0,C   7)          119.78 -0.000062    0.01    119.78   
    25. A(C   7,C   0,C  13)          117.60  0.000005    0.01    117.61   
    26. A(C   0,C   1,C   5)          119.25  0.000144   -0.01    119.24   
    27. A(C   0,C   1,C   9)          122.72  0.000212   -0.01    122.71   
    28. A(C   5,C   1,C   9)          118.03 -0.000357    0.03    118.06   
    29. A(C   3,C   2,C   5)          117.47 -0.000062    0.00    117.47   
    30. A(C   5,C   2,C  17)          119.84  0.000089   -0.01    119.82   
    31. A(C   3,C   2,C  17)          122.69 -0.000028    0.01    122.70   
    32. A(H   4,C   3,C   7)          116.75 -0.000103    0.01    116.75   
    33. A(C   2,C   3,C   7)          122.69  0.000165   -0.02    122.67   
    34. A(C   2,C   3,H   4)          120.56 -0.000063    0.01    120.57   
    35. A(C   2,C   5,O   6)          115.31 -0.000037    0.01    115.32   
    36. A(C   1,C   5,O   6)          121.73  0.000086   -0.01    121.72   
    37. A(C   1,C   5,C   2)          122.96 -0.000049    0.00    122.96   
    38. A(C   5,O   6,H  21)          111.13  0.000390   -0.06    111.07   
    39. A(C   3,C   7,O   8)          120.38 -0.000098    0.02    120.40   
    40. A(C   0,C   7,O   8)          121.76  0.000233   -0.03    121.73   
    41. A(C   0,C   7,C   3)          117.85 -0.000137    0.01    117.87   
    42. A(C   1,C   9,H  10)          111.21 -0.000501    0.07    111.29   
    43. A(H  11,C   9,H  12)          107.10 -0.000356    0.09    107.19   
    44. A(H  10,C   9,H  12)          107.33  0.000014   -0.04    107.29   
    45. A(C   1,C   9,H  12)          111.96  0.000622   -0.09    111.87   
    46. A(H  10,C   9,H  11)          107.49  0.000087    0.01    107.50   
    47. A(C   1,C   9,H  11)          111.51  0.000117   -0.04    111.47   
    48. A(H  15,C  13,H  16)          108.46 -0.000034    0.00    108.46   
    49. A(H  14,C  13,H  16)          108.49  0.000033   -0.01    108.48   
    50. A(C   0,C  13,H  16)          109.56  0.000185   -0.03    109.53   
    51. A(H  14,C  13,H  15)          107.02  0.000037    0.01    107.03   
    52. A(C   0,C  13,H  15)          111.60 -0.000091    0.00    111.60   
    53. A(C   0,C  13,H  14)          111.60 -0.000129    0.03    111.63   
    54. A(C   2,C  17,H  18)          111.24 -0.000037   -0.00    111.24   
    55. A(H  19,C  17,H  20)          108.48  0.000021    0.02    108.50   
    56. A(H  18,C  17,H  20)          108.55  0.000015   -0.03    108.52   
    57. A(C   2,C  17,H  20)          110.59  0.000199   -0.04    110.54   
    58. A(H  18,C  17,H  19)          106.77  0.000054    0.01    106.78   
    59. A(C   2,C  17,H  19)          111.09 -0.000253    0.05    111.13   
    60. D(C   5,C   1,C   0,C  13)   -179.92  0.000054   -0.05   -179.97   
    61. D(C   9,C   1,C   0,C  13)      0.31  0.000086   -0.24      0.07   
    62. D(C   5,C   1,C   0,C   7)      0.03  0.000050   -0.03      0.00   
    63. D(C   9,C   1,C   0,C   7)   -179.74  0.000082   -0.22   -179.96   
    64. D(C   7,C   3,C   2,C   5)     -0.01 -0.000037    0.05      0.04   
    65. D(C   7,C   3,C   2,C  17)    179.82 -0.000061    0.16    179.98   
    66. D(H   4,C   3,C   2,C   5)   -179.98 -0.000022    0.02   -179.96   
    67. D(H   4,C   3,C   2,C  17)     -0.15 -0.000046    0.13     -0.02   
    68. D(C   1,C   5,C   2,C  17)   -179.94 -0.000003    0.01   -179.93   
    69. D(O   6,C   5,C   1,C   9)     -0.18 -0.000041    0.03     -0.16   
    70. D(O   6,C   5,C   1,C   0)   -179.96 -0.000012   -0.15   -180.12   
    71. D(C   2,C   5,C   1,C   9)    179.87 -0.000010    0.06    179.93   
    72. D(C   1,C   5,C   2,C   3)     -0.11 -0.000026    0.12      0.01   
    73. D(O   6,C   5,C   2,C   3)    179.95  0.000003    0.14    180.09   
    74. D(C   2,C   5,C   1,C   0)      0.09  0.000019   -0.12     -0.03   
    75. D(O   6,C   5,C   2,C  17)      0.11  0.000026    0.03      0.15   
    76. D(H  21,O   6,C   5,C   2)   -179.33  0.000062   -0.12   -179.45   
    77. D(H  21,O   6,C   5,C   1)      0.72  0.000091   -0.10      0.63   
    78. D(O   8,C   7,C   3,H   4)     -0.23 -0.000147    0.28      0.05   
    79. D(O   8,C   7,C   3,C   2)    179.80 -0.000132    0.26    180.05   
    80. D(C   0,C   7,C   3,H   4)   -179.90  0.000088   -0.16   -180.06   
    81. D(C   0,C   7,C   3,C   2)      0.13  0.000103   -0.19     -0.06   
    82. D(O   8,C   7,C   0,C  13)      0.15  0.000128   -0.26     -0.10   
    83. D(O   8,C   7,C   0,C   1)   -179.80  0.000132   -0.27   -180.07   
    84. D(C   3,C   7,C   0,C  13)    179.82 -0.000111    0.19    180.01   
    85. D(C   3,C   7,C   0,C   1)     -0.14 -0.000107    0.18      0.04   
    86. D(H  11,C   9,C   1,C   5)     59.04 -0.000081    0.77     59.81   
    87. D(H  11,C   9,C   1,C   0)   -121.18 -0.000112    0.95   -120.23   
    88. D(H  10,C   9,C   1,C   5)    -60.92  0.000068    0.73    -60.19   
    89. D(H  12,C   9,C   1,C   0)     -1.21 -0.000058    0.98     -0.23   
    90. D(H  10,C   9,C   1,C   0)    118.86  0.000038    0.91    119.77   
    91. D(H  12,C   9,C   1,C   5)    179.02 -0.000028    0.79    179.81   
    92. D(H  16,C  13,C   0,C   7)     -0.28 -0.000022    0.19     -0.09   
    93. D(H  16,C  13,C   0,C   1)    179.67 -0.000026    0.21    179.88   
    94. D(H  15,C  13,C   0,C   7)   -120.41 -0.000044    0.21   -120.20   
    95. D(H  15,C  13,C   0,C   1)     59.54 -0.000048    0.23     59.77   
    96. D(H  14,C  13,C   0,C   7)    119.89  0.000059    0.18    120.07   
    97. D(H  14,C  13,C   0,C   1)    -60.15  0.000055    0.19    -59.96   
    98. D(H  20,C  17,C   2,C   5)   -179.65 -0.000043   -0.36   -180.02   
    99. D(H  20,C  17,C   2,C   3)      0.52 -0.000018   -0.48      0.04   
   100. D(H  19,C  17,C   2,C   5)     59.84 -0.000035   -0.39     59.45   
   101. D(H  19,C  17,C   2,C   3)   -119.99 -0.000011   -0.50   -120.49   
   102. D(H  18,C  17,C   2,C   5)    -58.96  0.000086   -0.42    -59.38   
   103. D(H  18,C  17,C   2,C   3)    121.22  0.000111   -0.54    120.68   
    ----------------------------------------------------------------------------

         *************************************************************
         *                GEOMETRY OPTIMIZATION CYCLE   6            *
         *************************************************************
---------------------------------
CARTESIAN COORDINATES (ANGSTROEM)
---------------------------------
  C     -1.336836    0.100594   -0.009721
  C     -0.323020    1.049226   -0.000419
  C      1.409755   -0.758795   -0.003214
  C      0.402706   -1.690511   -0.012007
  H      0.632487   -2.752914   -0.015999
  C      1.033252    0.617349    0.002437
  O      2.059321    1.497463    0.009039
  C     -0.999066   -1.326627   -0.016392
  O     -1.891625   -2.220697   -0.023522
  C     -0.596076    2.537948    0.007795
  H     -0.170912    3.016723    0.901281
  H     -0.159119    3.032061   -0.871461
  H     -1.664612    2.754887    0.001443
  C     -2.797008    0.472736   -0.014024
  H     -3.066633    1.062897    0.870956
  H     -3.057821    1.074884   -0.893601
  H     -3.404507   -0.433928   -0.023497
  C      2.869126   -1.136869    0.001806
  H      3.388594   -0.727664   -0.873260
  H      3.378053   -0.737425    0.887623
  H      2.983825   -2.224345   -0.003272
  H      1.733530    2.414688    0.021289

----------------------------
CARTESIAN COORDINATES (A.U.)
----------------------------
  NO LB      ZA    FRAG     MASS         X           Y           Z
   0 C     6.0000    0    12.011   -2.526254    0.190096   -0.018371
   1 C     6.0000    0    12.011   -0.610419    1.982750   -0.000791
   2 C     6.0000    0    12.011    2.664050   -1.433914   -0.006074
   3 C     6.0000    0    12.011    0.761005   -3.194602   -0.022690
   4 H     1.0000    0     1.008    1.195228   -5.202253   -0.030233
   5 C     6.0000    0    12.011    1.952564    1.166621    0.004605
   6 O     8.0000    0    15.999    3.891552    2.829795    0.017082
   7 C     6.0000    0    12.011   -1.887961   -2.506961   -0.030976
   8 O     8.0000    0    15.999   -3.574654   -4.196509   -0.044449
   9 C     6.0000    0    12.011   -1.126421    4.796026    0.014731
  10 H     1.0000    0     1.008   -0.322978    5.700780    1.703174
  11 H     1.0000    0     1.008   -0.300692    5.729765   -1.646822
  12 H     1.0000    0     1.008   -3.145661    5.205982    0.002727
  13 C     6.0000    0    12.011   -5.285579    0.893341   -0.026501
  14 H     1.0000    0     1.008   -5.795096    2.008585    1.645868
  15 H     1.0000    0     1.008   -5.778444    2.031236   -1.688661
  16 H     1.0000    0     1.008   -6.433586   -0.820005   -0.044403
  17 C     6.0000    0    12.011    5.421863   -2.148371    0.003412
  18 H     1.0000    0     1.008    6.403515   -1.375086   -1.650223
  19 H     1.0000    0     1.008    6.383594   -1.393532    1.677365
  20 H     1.0000    0     1.008    5.638611   -4.203403   -0.006183
  21 H     1.0000    0     1.008    3.275897    4.563100    0.040230

--------------------------------
INTERNAL COORDINATES (ANGSTROEM)
--------------------------------
 C      0   0   0     0.000000000000     0.00000000     0.00000000
 C      1   0   0     1.388457099276     0.00000000     0.00000000
 C      2   1   0     2.504287081019    90.68456568     0.00000000
 C      3   2   1     1.371976230826    88.99269817     0.00000000
 H      4   3   2     1.086975485758   120.57128414   180.04297690
 C      2   1   3     1.423376131546   119.23953068     0.00000000
 O      6   2   1     1.351835618049   121.71571001   179.88231844
 C      4   3   2     1.448238826645   122.67342777     0.04099794
 O      8   4   3     1.263358575535   120.39986455   180.05189315
 C      2   1   3     1.513578246554   122.70517831   180.05448405
 H     10   2   1     1.099230012066   111.28675178   119.76972733
 H     10   2   1     1.099168170207   111.47487726   239.77036549
 H     10   2   1     1.090353866043   111.86729954   359.77205873
 C      1   2   3     1.506854118304   122.60466769   180.01719896
 H     14   1   2     1.097350002302   111.62995773   300.04364764
 H     14   1   2     1.097388497140   111.59879484    59.77121439
 H     14   1   2     1.091413869999   109.52613184   179.88140421
 C      3   2   1     1.507557812057   148.30570872   180.08201304
 H     18   3   2     1.096830066514   111.23850606   300.56033645
 H     18   3   2     1.096920301868   111.13058909    59.39273539
 H     18   3   2     1.093519989155   110.54366101   179.92491890
 H      7   6   2     0.973443484310   111.06862100     0.62706899

---------------------------
INTERNAL COORDINATES (A.U.)
---------------------------
 C      0   0   0     0.000000000000     0.00000000     0.00000000
 C      1   0   0     2.623803666331     0.00000000     0.00000000
 C      2   1   0     4.732416743842    90.68456568     0.00000000
 C      3   2   1     2.592659338511    88.99269817     0.00000000
 H      4   3   2     2.054085982368   120.57128414   180.04297690
 C      2   1   3     2.689791074183   119.23953068     0.00000000
 O      6   2   1     2.554599096193   121.71571001   179.88231844
 C      4   3   2     2.736774758871   122.67342777     0.04099794
 O      8   4   3     2.387401716702   120.39986455   180.05189315
 C      2   1   3     2.860248368248   122.70517831   180.05448405
 H     10   2   1     2.077243680991   111.28675178   119.76972733
 H     10   2   1     2.077126816814   111.47487726   239.77036549
 H     10   2   1     2.060470195884   111.86729954   359.77205873
 C      1   2   3     2.847541607365   122.60466769   180.01719896
 H     14   1   2     2.073690977408   111.62995773   300.04364764
 H     14   1   2     2.073763722110   111.59879484    59.77121439
 H     14   1   2     2.062473313061   109.52613184   179.88140421
 C      3   2   1     2.848871395842   148.30570872   180.08201304
 H     18   3   2     2.072708441163   111.23850606   300.56033645
 H     18   3   2     2.072878961269   111.13058909    59.39273539
 H     18   3   2     2.066453301472   110.54366101   179.92491890
 H      7   6   2     1.839541592196   111.06862100     0.62706899


           ************************************************************
           *        Program running with 4 parallel MPI-processes     *
           *              working on a common directory               *
           ************************************************************
------------------------------------------------------------------------------
                   ___                                                        
                  /   \      - P O W E R E D   B Y -                         
                 /     \                                                     
                 |  |  |   _    _      __       _____    __    __             
                 |  |  |  | |  | |    /  \     |  _  \  |  |  /  |          
                  \  \/   | |  | |   /    \    | | | |  |  | /  /          
                 / \  \   | |__| |  /  /\  \   | |_| |  |  |/  /          
                |  |  |   |  __  | /  /__\  \  |    /   |      \           
                |  |  |   | |  | | |   __   |  |    \   |  |\   \          
                \     /   | |  | | |  |  |  |  | |\  \  |  | \   \       
                 \___/    |_|  |_| |__|  |__|  |_| \__\ |__|  \__/        
                                                                              
                      - O R C A' S   B I G   F R I E N D -                    
                                      &                                       
                       - I N T E G R A L  F E E D E R -                       
                                                                              
 v1 FN, 2020, v2 2021                                                         
------------------------------------------------------------------------------


Reading SHARK input file Q3_1e_1H_B3LYP_631Gd_opt.SHARKINP.tmp ... ok
----------------------
SHARK INTEGRAL PACKAGE
----------------------

Number of atoms                             ...     22
Number of basis functions                   ...    176
Number of shells                            ...     88
Maximum angular momentum                    ...      2
Integral batch strategy                     ... SHARK/LIBINT Hybrid
RI-J (if used) integral strategy            ... SPLIT-RIJ (Revised 2003 algorithm where possible)
Printlevel                                  ...      1
Contraction scheme used                     ... SEGMENTED contraction
Coulomb Range Separation                    ... NOT USED
Exchange Range Separation                   ... NOT USED
Finite Nucleus Model                        ... NOT USED
Auxiliary Coulomb fitting basis             ... AVAILABLE
   # of basis functions in Aux-J            ...    660
   # of shells in Aux-J                     ...    220
   Maximum angular momentum in Aux-J        ...      4
Auxiliary J/K fitting basis                 ... NOT available
Auxiliary Correlation fitting basis         ... NOT available
Auxiliary 'external' fitting basis          ... NOT available
Integral threshold                          ...     2.500000e-11
Primitive cut-off                           ...     2.500000e-12
Primitive pair pre-selection threshold      ...     2.500000e-12

Calculating pre-screening integrals         ... done (  0.1 sec) Dimension = 88
Organizing shell pair data                  ... done (  0.0 sec)
Shell pair information
Total number of shell pairs                 ...      3916
Shell pairs after pre-screening             ...      3561
Total number of primitive shell pairs       ...     22209
Primitive shell pairs kept                  ...     12625
          la=0 lb=0:   1344 shell pairs
          la=1 lb=0:   1148 shell pairs
          la=1 lb=1:    248 shell pairs
          la=2 lb=0:    526 shell pairs
          la=2 lb=1:    235 shell pairs
          la=2 lb=2:     60 shell pairs

Calculating one electron integrals          ... done (  0.0 sec)
Calculating RI/J V-Matrix + Cholesky decomp.... done (  0.0 sec)
Calculating Nuclear repulsion               ... done (  0.0 sec) ENN=    601.532138618050 Eh

SHARK setup successfully completed in   0.3 seconds

Maximum memory used throughout the entire GTOINT-calculation: 13.6 MB


           ************************************************************
           *        Program running with 4 parallel MPI-processes     *
           *              working on a common directory               *
           ************************************************************

Diagonalization of the overlap matrix:
Smallest eigenvalue                        ... 4.044e-04
Time for diagonalization                   ...    0.007 sec
Threshold for overlap eigenvalues          ... 1.000e-08
Number of eigenvalues below threshold      ... 0
Time for construction of square roots      ...    0.003 sec
Total time needed                          ...    0.010 sec

-------------------
DFT GRID GENERATION
-------------------

General Integration Accuracy     IntAcc      ... 4.959
Radial Grid Type                 RadialGrid  ... OptM3 with GC (2021)
Angular Grid (max. ang.)         AngularGrid ... 6 (Lebedev-590)
Angular grid pruning method      GridPruning ... 4 (adaptive)
Weight generation scheme         WeightScheme... Becke
Basis function cutoff            BFCut       ... 1.0000e-11
Integration weight cutoff        WCut        ... 1.0000e-14
Angular grids for H and He will be reduced by one unit
Partially contracted basis set               ... off
Rotationally invariant grid construction     ... off

Total number of grid points                  ...   251770
Total number of batches                      ...     3944
Average number of points per batch           ...       63
Average number of grid points per atom       ...    11444
Time for grid setup =    3.373 sec

--------------------
COSX GRID GENERATION
--------------------

GRIDX 1
-------
General Integration Accuracy     IntAcc      ... 4.020
Radial Grid Type                 RadialGrid  ... OptM3 with GC (2021)
Angular Grid (max. ang.)         AngularGrid ... 2 (Lebedev-110)
Angular grid pruning method      GridPruning ... 4 (adaptive)
Weight generation scheme         WeightScheme... Becke
Basis function cutoff            BFCut       ... 1.0000e-11
Integration weight cutoff        WCut        ... 1.0000e-14
Angular grids for H and He will be reduced by one unit
Partially contracted basis set               ... on
Rotationally invariant grid construction     ... off

Total number of grid points                  ...    27889
Total number of batches                      ...      449
Average number of points per batch           ...       62
Average number of grid points per atom       ...     1268
UseSFitting                                  ... on

GRIDX 2
-------
General Integration Accuracy     IntAcc      ... 4.338
Radial Grid Type                 RadialGrid  ... OptM3 with GC (2021)
Angular Grid (max. ang.)         AngularGrid ... 3 (Lebedev-194)
Angular grid pruning method      GridPruning ... 4 (adaptive)
Weight generation scheme         WeightScheme... Becke
Basis function cutoff            BFCut       ... 1.0000e-11
Integration weight cutoff        WCut        ... 1.0000e-14
Angular grids for H and He will be reduced by one unit
Partially contracted basis set               ... on
Rotationally invariant grid construction     ... off

Total number of grid points                  ...    61054
Total number of batches                      ...      964
Average number of points per batch           ...       63
Average number of grid points per atom       ...     2775
UseSFitting                                  ... on

GRIDX 3
-------
General Integration Accuracy     IntAcc      ... 4.871
Radial Grid Type                 RadialGrid  ... OptM3 with GC (2021)
Angular Grid (max. ang.)         AngularGrid ... 4 (Lebedev-302)
Angular grid pruning method      GridPruning ... 4 (adaptive)
Weight generation scheme         WeightScheme... Becke
Basis function cutoff            BFCut       ... 1.0000e-11
Integration weight cutoff        WCut        ... 1.0000e-14
Angular grids for H and He will be reduced by one unit
Partially contracted basis set               ... on
Rotationally invariant grid construction     ... off

Total number of grid points                  ...   116362
Total number of batches                      ...     1828
Average number of points per batch           ...       63
Average number of grid points per atom       ...     5289
UseSFitting                                  ... on

Time for X-Grid setup             =    1.303 sec


--------------------
CPCM SOLVATION MODEL
--------------------
CPCM parameters:
  Epsilon                                         ...      80.4000
  Refrac                                          ...       1.3300
  Rsolv                                           ...       1.3000
  Surface type                                    ... GAUSSIAN VDW
  Epsilon function type                           ...         CPCM
Radii:
 Radius for C  used is    3.8550 Bohr (=   2.0400 Ang.)
 Radius for H  used is    2.4944 Bohr (=   1.3200 Ang.)
 Radius for O  used is    3.4469 Bohr (=   1.8240 Ang.)
Calculating surface                               ...        done! (  0.0s)
GEPOL surface points                              ...         1182
GEPOL Volume                                      ...    1295.8895
GEPOL Surface-area                                ...     703.0831
Calculating surface distance matrix               ...        done! (  0.0s)
Performing Cholesky decomposition & store         ...        done! (  0.1s)
Overall time for CPCM initialization              ...                 0.1s
--------------
SCF ITERATIONS
--------------
ITER       Energy         Delta-E        Max-DP      RMS-DP      [F,P]     Damp
               ***  Starting incremental Fock matrix formation  ***
  0   -499.7131078143   0.000000000000 0.00036247  0.00000980  0.0040311 0.7000
  1   -499.7131229073  -0.000015092938 0.00033275  0.00000916  0.0031866 0.7000
                               ***Turning on DIIS***
  2   -499.7131349609  -0.000012053606 0.00085693  0.00002425  0.0023933 0.0000
  3   -499.7131659835  -0.000031022568 0.00021186  0.00000538  0.0003215 0.0000
               *** Restarting incremental Fock matrix formation ***
                                   *** Resetting DIIS ***
  4   -499.7131665780  -0.000000594525 0.00003303  0.00000118  0.0000405 0.0000
  5   -499.7131665839  -0.000000005882 0.00003048  0.00000073  0.0000541 0.0000
  6   -499.7131665892  -0.000000005339 0.00001339  0.00000023  0.0000254 0.0000
                 **** Energy Check signals convergence ****

               *****************************************************
               *                     SUCCESS                       *
               *           SCF CONVERGED AFTER   7 CYCLES          *
               *****************************************************

Old exchange energy                            =    -13.413761773 Eh
New exchange energy                            =    -13.413757762 Eh
Exchange energy change after final integration =      0.000004011 Eh
Total energy after final integration           =   -499.713162581 Eh
Final COS-X integration done in                =     6.128 sec
Total Energy       :         -499.71316258 Eh          -13597.88646 eV
  Last Energy change         ...   -2.6562e-09  Tolerance :   1.0000e-08
  Last MAX-Density change    ...    0.0000e+00  Tolerance :   1.0000e-07
             **** THE GBW FILE WAS UPDATED (Q3_1e_1H_B3LYP_631Gd_opt.gbw) ****
             **** DENSITY Q3_1e_1H_B3LYP_631Gd_opt.scfp WAS UPDATED ****
             **** ENERGY FILE WAS UPDATED (Q3_1e_1H_B3LYP_631Gd_opt.en.tmp) ****
----------------------
UHF SPIN CONTAMINATION
----------------------

Warning: in a DFT calculation there is little theoretical justification to 
         calculate <S**2> as in Hartree-Fock theory. We will do it anyways
         but you should keep in mind that the values have only limited relevance

Expectation value of <S**2>     :     0.772151
Ideal value S*(S+1) for S=0.5   :     0.750000
Deviation                       :     0.022151

             **** THE GBW FILE WAS UPDATED (Q3_1e_1H_B3LYP_631Gd_opt.gbw) ****
             **** DENSITY Q3_1e_1H_B3LYP_631Gd_opt.scfp WAS UPDATED ****
Total SCF time: 0 days 0 hours 0 min 36 sec 

Maximum memory used throughout the entire SCF-calculation: 64.9 MB

-------------------------   --------------------
FINAL SINGLE POINT ENERGY      -499.713162580790
-------------------------   --------------------


           ************************************************************
           *        Program running with 4 parallel MPI-processes     *
           *              working on a common directory               *
           ************************************************************
------------------------------------------------------------------------------
                         ORCA SCF GRADIENT CALCULATION
------------------------------------------------------------------------------

 ... reading COSX grid (gridx3)
Gradient of the Kohn-Sham DFT energy:
Kohn-Sham wavefunction type      ... UKS
Hartree-Fock exchange scaling    ...    0.200
Number of operators              ...    2
Number of atoms                  ...   22
Basis set dimensions             ...  176
Integral neglect threshold       ... 2.5e-11
Integral primitive cutoff        ... 2.5e-12
SHARK Integral package           ... ON

Nuc. rep. gradient       (SHARK) ... done (  0.0 sec)
HCore & Overlap gradient (SHARK) ... done (  0.1 sec)
RI-J gradient            (SHARK) ... done (  0.5 sec)
COSX-gradient                    ... done (  8.5 sec)
Exchange-correlation gradient    ... done

------------------
CARTESIAN GRADIENT
------------------

   1   C   :    0.000169386    0.000176164    0.000059966
   2   C   :   -0.000050479   -0.000225903    0.000085958
   3   C   :    0.000060496    0.000046898    0.000074275
   4   C   :    0.000138558    0.000134092    0.000078981
   5   H   :   -0.000030070    0.000022207    0.000006711
   6   C   :    0.000065102    0.000171758    0.000122455
   7   O   :   -0.000199472   -0.000018081   -0.000162760
   8   C   :   -0.000340542   -0.000186533   -0.000242310
   9   O   :    0.000174688    0.000119851    0.000088204
  10   C   :   -0.000142673   -0.000130939   -0.000090085
  11   H   :    0.000088598   -0.000201439    0.000042911
  12   H   :   -0.000083473    0.000042410    0.000003422
  13   H   :    0.000065332    0.000216647   -0.000096450
  14   C   :   -0.000115557   -0.000104362    0.000083662
  15   H   :    0.000062840    0.000013912   -0.000043447
  16   H   :    0.000070044   -0.000004636    0.000008214
  17   H   :   -0.000005512    0.000058292   -0.000038091
  18   C   :    0.000100281   -0.000246843   -0.000153956
  19   H   :   -0.000024926    0.000037022    0.000053184
  20   H   :   -0.000116066    0.000059928    0.000011878
  21   H   :    0.000012361    0.000065559    0.000024477
  22   H   :    0.000089137   -0.000009802    0.000084486

Difference to translation invariance:
           :   -0.0000119491    0.0000362035    0.0000016847

Difference to rotation invariance:
           :   -0.0000514426   -0.0000843369    0.0000159300

Norm of the cartesian gradient     ...    0.0009525053
RMS gradient                       ...    0.0001172453
MAX gradient                       ...    0.0003405423

-------
TIMINGS
-------

Total SCF gradient time            ...       15.554 sec

One electron gradient       ....       0.104 sec  (  0.7%)
RI-J Coulomb gradient       ....       0.472 sec  (  3.0%)
COSX gradient               ....       8.532 sec  ( 54.9%)
XC gradient                 ....       5.376 sec  ( 34.6%)
CPCM gradient               ....       0.288 sec  (  1.9%)
   A-Matrix (El+Nuc)        ....       0.078 sec  (  0.5%)
   Potential                ....       0.211 sec  (  1.4%)

Maximum memory used throughout the entire SCFGRAD-calculation: 56.0 MB
------------------------------------------------------------------------------
                         ORCA GEOMETRY RELAXATION STEP
------------------------------------------------------------------------------

Reading the OPT-File                    .... done
Getting information on internals        .... done
Copying old internal coords+grads       .... done
Making the new internal coordinates     .... (new redundants).... done
Validating the new internal coordinates .... (new redundants).... done
Calculating the B-matrix                .... done
Calculating the G,G- and P matrices     .... done
Transforming gradient to internals      .... done
Projecting the internal gradient        .... done
Number of atoms                         ....  22
Number of internal coordinates          .... 103
Current Energy                          ....  -499.713162581 Eh
Current gradient norm                   ....     0.000952505 Eh/bohr
Maximum allowed component of the step   ....  0.300
Current trust radius                    ....  0.300
Updating the Hessian (BFGS)             .... done
Forming the augmented Hessian           .... done
Diagonalizing the augmented Hessian     .... done
Last element of RFO vector              ....  0.999964430
Lowest eigenvalues of augmented Hessian:
 -0.000004376  0.001961330  0.012337740  0.012488698  0.017198783
Length of the computed step             ....  0.008434702
The final length of the internal step   ....  0.008434702
Converting the step to cartesian space:
 Initial RMS(Int)=    0.0008310959
Transforming coordinates:
 Iter   0:  RMS(Cart)=    0.0015439683 RMS(Int)=    0.8755056810
 Iter   1:  RMS(Cart)=    0.0000022548 RMS(Int)=    0.0000016341
 Iter   2:  RMS(Cart)=    0.0000000062 RMS(Int)=    0.0000000042
done
Storing new coordinates                 .... done

                                .--------------------.
          ----------------------|Geometry convergence|-------------------------
          Item                value                   Tolerance       Converged
          ---------------------------------------------------------------------
          Energy change      -0.0000079616            0.0000002000      NO
          RMS gradient        0.0000870551            0.0000080000      NO
          MAX gradient        0.0003938134            0.0000300000      NO
          RMS step            0.0008310959            0.0001000000      NO
          MAX step            0.0039843109            0.0002000000      NO
          ........................................................
          Max(Bonds)      0.0002      Max(Angles)    0.12
          Max(Dihed)        0.23      Max(Improp)    0.00
          ---------------------------------------------------------------------

The optimization has not yet converged - more geometry cycles are needed


    ---------------------------------------------------------------------------
                         Redundant Internal Coordinates
                            (Angstroem and degrees)

        Definition                    Value    dE/dq     Step     New-Value
    ----------------------------------------------------------------------------
     1. B(C   1,C   0)                1.3885 -0.000192  0.0001    1.3885   
     2. B(C   3,C   2)                1.3720 -0.000048 -0.0000    1.3720   
     3. B(H   4,C   3)                1.0870 -0.000026 -0.0000    1.0869   
     4. B(C   5,C   2)                1.4267 -0.000034 -0.0000    1.4267   
     5. B(C   5,C   1)                1.4234 -0.000077  0.0000    1.4234   
     6. B(O   6,C   5)                1.3518 -0.000104 -0.0000    1.3518   
     7. B(C   7,C   0)                1.4667 -0.000005 -0.0001    1.4666   
     8. B(C   7,C   3)                1.4482  0.000104 -0.0002    1.4480   
     9. B(O   8,C   7)                1.2634 -0.000208  0.0002    1.2635   
    10. B(C   9,C   1)                1.5136 -0.000067 -0.0001    1.5135   
    11. B(H  10,C   9)                1.0992 -0.000018 -0.0001    1.0992   
    12. B(H  11,C   9)                1.0992 -0.000018 -0.0001    1.0991   
    13. B(H  12,C   9)                1.0904 -0.000021 -0.0000    1.0903   
    14. B(C  13,C   0)                1.5069 -0.000024 -0.0001    1.5068   
    15. B(H  14,C  13)                1.0974 -0.000043 -0.0000    1.0973   
    16. B(H  15,C  13)                1.0974 -0.000028 -0.0000    1.0974   
    17. B(H  16,C  13)                1.0914 -0.000044  0.0000    1.0914   
    18. B(C  17,C   2)                1.5076 -0.000003 -0.0001    1.5074   
    19. B(H  18,C  17)                1.0968 -0.000040 -0.0000    1.0968   
    20. B(H  19,C  17)                1.0969 -0.000024 -0.0000    1.0969   
    21. B(H  20,C  17)                1.0935 -0.000062  0.0000    1.0936   
    22. B(H  21,O   6)                0.9734 -0.000040  0.0000    0.9735   
    23. A(C   1,C   0,C  13)          122.60 -0.000050    0.00    122.61   
    24. A(C   1,C   0,C   7)          119.78 -0.000018    0.01    119.79   
    25. A(C   7,C   0,C  13)          117.61  0.000069   -0.01    117.60   
    26. A(C   0,C   1,C   5)          119.24  0.000132   -0.03    119.21   
    27. A(C   0,C   1,C   9)          122.71  0.000112   -0.03    122.68   
    28. A(C   5,C   1,C   9)          118.06 -0.000244    0.06    118.11   
    29. A(C   3,C   2,C   5)          117.47 -0.000067    0.01    117.49   
    30. A(C   5,C   2,C  17)          119.82  0.000050   -0.01    119.81   
    31. A(C   3,C   2,C  17)          122.70  0.000017   -0.00    122.70   
    32. A(H   4,C   3,C   7)          116.76 -0.000069    0.02    116.77   
    33. A(C   2,C   3,C   7)          122.67  0.000089   -0.02    122.65   
    34. A(C   2,C   3,H   4)          120.57 -0.000019    0.01    120.58   
    35. A(C   2,C   5,O   6)          115.32  0.000003    0.00    115.32   
    36. A(C   1,C   5,O   6)          121.72  0.000031   -0.01    121.70   
    37. A(C   1,C   5,C   2)          122.96 -0.000034    0.01    122.97   
    38. A(C   5,O   6,H  21)          111.07  0.000149   -0.05    111.02   
    39. A(C   3,C   7,O   8)          120.40  0.000002    0.00    120.40   
    40. A(C   0,C   7,O   8)          121.73  0.000099   -0.03    121.71   
    41. A(C   0,C   7,C   3)          117.87 -0.000101    0.02    117.89   
    42. A(C   1,C   9,H  10)          111.29 -0.000394    0.11    111.40   
    43. A(H  11,C   9,H  12)          107.19 -0.000200    0.06    107.24   
    44. A(H  10,C   9,H  12)          107.28  0.000043   -0.02    107.26   
    45. A(C   1,C   9,H  12)          111.87  0.000375   -0.12    111.74   
    46. A(H  10,C   9,H  11)          107.50  0.000093   -0.00    107.49   
    47. A(C   1,C   9,H  11)          111.47  0.000080   -0.02    111.46   
    48. A(H  15,C  13,H  16)          108.46  0.000006    0.00    108.46   
    49. A(H  14,C  13,H  16)          108.48  0.000034   -0.03    108.46   
    50. A(C   0,C  13,H  16)          109.53  0.000095   -0.04    109.49   
    51. A(H  14,C  13,H  15)          107.03  0.000036    0.01    107.04   
    52. A(C   0,C  13,H  15)          111.60 -0.000110    0.03    111.63   
    53. A(C   0,C  13,H  14)          111.63 -0.000059    0.02    111.65   
    54. A(C   2,C  17,H  18)          111.24 -0.000001    0.00    111.24   
    55. A(H  19,C  17,H  20)          108.50  0.000053   -0.01    108.49   
    56. A(H  18,C  17,H  20)          108.52  0.000027   -0.03    108.49   
    57. A(C   2,C  17,H  20)          110.54  0.000083   -0.04    110.51   
    58. A(H  18,C  17,H  19)          106.78  0.000049    0.01    106.78   
    59. A(C   2,C  17,H  19)          111.13 -0.000207    0.07    111.20   
    60. D(C   5,C   1,C   0,C  13)   -179.97 -0.000006   -0.02   -179.99   
    61. D(C   9,C   1,C   0,C  13)      0.07 -0.000004   -0.07      0.00   
    62. D(C   5,C   1,C   0,C   7)      0.00 -0.000013    0.01      0.01   
    63. D(C   9,C   1,C   0,C   7)   -179.96 -0.000011   -0.04   -179.99   
    64. D(C   7,C   3,C   2,C   5)      0.04  0.000022   -0.04     -0.00   
    65. D(C   7,C   3,C   2,C  17)    179.98  0.000017    0.00    179.98   
    66. D(H   4,C   3,C   2,C   5)   -179.96  0.000014   -0.03   -179.99   
    67. D(H   4,C   3,C   2,C  17)     -0.02  0.000009    0.02     -0.00   
    68. D(C   1,C   5,C   2,C  17)   -179.93  0.000006   -0.04   -179.97   
    69. D(O   6,C   5,C   1,C   9)     -0.16 -0.000030    0.12     -0.04   
    70. D(O   6,C   5,C   1,C   0)    179.88 -0.000028    0.07    179.95   
    71. D(C   2,C   5,C   1,C   9)    179.93 -0.000007    0.05    179.99   
    72. D(C   1,C   5,C   2,C   3)      0.01  0.000001    0.00      0.02   
    73. D(O   6,C   5,C   2,C   3)   -179.91  0.000022   -0.05   -179.96   
    74. D(C   2,C   5,C   1,C   0)     -0.03 -0.000005    0.01     -0.02   
    75. D(O   6,C   5,C   2,C  17)      0.15  0.000027   -0.10      0.05   
    76. D(H  21,O   6,C   5,C   2)   -179.45  0.000062   -0.17   -179.63   
    77. D(H  21,O   6,C   5,C   1)      0.63  0.000083   -0.23      0.40   
    78. D(O   8,C   7,C   3,H   4)      0.05  0.000046   -0.04      0.01   
    79. D(O   8,C   7,C   3,C   2)   -179.95  0.000037   -0.03   -179.98   
    80. D(C   0,C   7,C   3,H   4)    179.94 -0.000032    0.05    179.98   
    81. D(C   0,C   7,C   3,C   2)     -0.06 -0.000040    0.06     -0.00   
    82. D(O   8,C   7,C   0,C  13)     -0.10 -0.000051    0.08     -0.02   
    83. D(O   8,C   7,C   0,C   1)    179.93 -0.000044    0.05    179.97   
    84. D(C   3,C   7,C   0,C  13)   -179.99  0.000028   -0.01   -180.00   
    85. D(C   3,C   7,C   0,C   1)      0.04  0.000034   -0.04     -0.00   
    86. D(H  11,C   9,C   1,C   5)     59.81 -0.000053    0.05     59.86   
    87. D(H  11,C   9,C   1,C   0)   -120.23 -0.000056    0.09   -120.14   
    88. D(H  10,C   9,C   1,C   5)    -60.19  0.000043   -0.01    -60.20   
    89. D(H  12,C   9,C   1,C   0)     -0.23  0.000001    0.07     -0.16   
    90. D(H  10,C   9,C   1,C   0)    119.77  0.000040    0.03    119.80   
    91. D(H  12,C   9,C   1,C   5)    179.81  0.000003    0.02    179.83   
    92. D(H  16,C  13,C   0,C   7)     -0.09 -0.000022    0.01     -0.08   
    93. D(H  16,C  13,C   0,C   1)    179.88 -0.000028    0.04    179.92   
    94. D(H  15,C  13,C   0,C   7)   -120.20 -0.000023    0.01   -120.19   
    95. D(H  15,C  13,C   0,C   1)     59.77 -0.000029    0.04     59.82   
    96. D(H  14,C  13,C   0,C   7)    120.07  0.000047   -0.03    120.04   
    97. D(H  14,C  13,C   0,C   1)    -59.96  0.000040   -0.00    -59.96   
    98. D(H  20,C  17,C   2,C   5)    179.98 -0.000034    0.02    180.00   
    99. D(H  20,C  17,C   2,C   3)      0.04 -0.000029   -0.03      0.01   
   100. D(H  19,C  17,C   2,C   5)     59.45 -0.000019    0.01     59.46   
   101. D(H  19,C  17,C   2,C   3)   -120.49 -0.000014   -0.04   -120.53   
   102. D(H  18,C  17,C   2,C   5)    -59.38  0.000055   -0.04    -59.42   
   103. D(H  18,C  17,C   2,C   3)    120.68  0.000061   -0.09    120.59   
    ----------------------------------------------------------------------------

         *************************************************************
         *                GEOMETRY OPTIMIZATION CYCLE   7            *
         *************************************************************
---------------------------------
CARTESIAN COORDINATES (ANGSTROEM)
---------------------------------
  C     -1.336299    0.101073   -0.009629
  C     -0.322451    1.049787    0.000098
  C      1.409796   -0.758886   -0.002663
  C      0.402722   -1.690546   -0.012188
  H      0.632348   -2.752953   -0.016896
  C      1.033659    0.617332    0.003292
  O      2.059915    1.497191    0.011746
  C     -0.998672   -1.326075   -0.016176
  O     -1.891812   -2.219775   -0.024576
  C     -0.596317    2.538292    0.007398
  H     -0.172438    3.019671    0.900010
  H     -0.160223    3.031674   -0.872633
  H     -1.665421    2.752307    0.001233
  C     -2.796421    0.473050   -0.013835
  H     -3.066512    1.062802    0.871258
  H     -3.058051    1.074883   -0.893338
  H     -3.403237   -0.434090   -0.022947
  C      2.869006   -1.136997    0.001870
  H      3.388105   -0.728352   -0.873676
  H      3.379247   -0.738371    0.887238
  H      2.982949   -2.224596   -0.003675
  H      1.733520    2.414261    0.021368

----------------------------
CARTESIAN COORDINATES (A.U.)
----------------------------
  NO LB      ZA    FRAG     MASS         X           Y           Z
   0 C     6.0000    0    12.011   -2.525239    0.191001   -0.018196
   1 C     6.0000    0    12.011   -0.609343    1.983811    0.000186
   2 C     6.0000    0    12.011    2.664128   -1.434087   -0.005033
   3 C     6.0000    0    12.011    0.761034   -3.194670   -0.023033
   4 H     1.0000    0     1.008    1.194964   -5.202326   -0.031929
   5 C     6.0000    0    12.011    1.953333    1.166588    0.006222
   6 O     8.0000    0    15.999    3.892676    2.829282    0.022197
   7 C     6.0000    0    12.011   -1.887217   -2.505919   -0.030569
   8 O     8.0000    0    15.999   -3.575008   -4.194767   -0.046441
   9 C     6.0000    0    12.011   -1.126876    4.796677    0.013981
  10 H     1.0000    0     1.008   -0.325861    5.706351    1.700771
  11 H     1.0000    0     1.008   -0.302778    5.729034   -1.649037
  12 H     1.0000    0     1.008   -3.147190    5.201107    0.002330
  13 C     6.0000    0    12.011   -5.284470    0.893936   -0.026144
  14 H     1.0000    0     1.008   -5.794867    2.008405    1.646439
  15 H     1.0000    0     1.008   -5.778878    2.031235   -1.688164
  16 H     1.0000    0     1.008   -6.431185   -0.820310   -0.043363
  17 C     6.0000    0    12.011    5.421636   -2.148613    0.003533
  18 H     1.0000    0     1.008    6.402591   -1.376387   -1.651008
  19 H     1.0000    0     1.008    6.385852   -1.395319    1.676637
  20 H     1.0000    0     1.008    5.636958   -4.203877   -0.006945
  21 H     1.0000    0     1.008    3.275877    4.562292    0.040379

--------------------------------
INTERNAL COORDINATES (ANGSTROEM)
--------------------------------
 C      0   0   0     0.000000000000     0.00000000     0.00000000
 C      1   0   0     1.388539195983     0.00000000     0.00000000
 C      2   1   0     2.504393187979    90.66390677     0.00000000
 C      3   2   1     1.371961692783    89.00934836     0.00000000
 H      4   3   2     1.086948582924   120.57709232   180.01687342
 C      2   1   3     1.423397855545   119.21384309     0.00000000
 O      6   2   1     1.351822953413   121.70490255   179.95377061
 C      4   3   2     1.448019581408   122.64949826     0.00000000
 O      8   4   3     1.263514698991   120.40401770   180.02230909
 C      2   1   3     1.513506966526   122.67500610   180.00303721
 H     10   2   1     1.099160133609   111.39851557   119.80254053
 H     10   2   1     1.099116974280   111.45790919   239.86493113
 H     10   2   1     1.090332163753   111.74273009   359.84056009
 C      1   2   3     1.506765345506   122.60862619   180.00092388
 H     14   1   2     1.097335491121   111.65031828   300.04123347
 H     14   1   2     1.097350672429   111.63364652    59.81552257
 H     14   1   2     1.091426303904   109.48798270   179.92333283
 C      3   2   1     1.507409753373   148.28966925   180.02792500
 H     18   3   2     1.096829203748   111.24064325   300.55230721
 H     18   3   2     1.096871275827   111.19684224    59.43657240
 H     18   3   2     1.093564906571   110.50650612   179.97554526
 H      7   6   2     0.973469878117   111.01915630     0.39876965

---------------------------
INTERNAL COORDINATES (A.U.)
---------------------------
 C      0   0   0     0.000000000000     0.00000000     0.00000000
 C      1   0   0     2.623958806623     0.00000000     0.00000000
 C      2   1   0     4.732617256938    90.66390677     0.00000000
 C      3   2   1     2.592631865591    89.00934836     0.00000000
 H      4   3   2     2.054035143380   120.57709232   180.01687342
 C      2   1   3     2.689832126591   119.21384309     0.00000000
 O      6   2   1     2.554575163499   121.70490255   179.95377061
 C      4   3   2     2.736360445417   122.64949826     0.00000000
 O      8   4   3     2.387696747277   120.40401770   180.02230909
 C      2   1   3     2.860113668517   122.67500610   180.00303721
 H     10   2   1     2.077111629845   111.39851557   119.80254053
 H     10   2   1     2.077030070534   111.45790919   239.86493113
 H     10   2   1     2.060429184499   111.74273009   359.84056009
 C      1   2   3     2.847373851090   122.60862619   180.00092388
 H     14   1   2     2.073663555251   111.65031828   300.04123347
 H     14   1   2     2.073692243766   111.63364652    59.81552257
 H     14   1   2     2.062496809736   109.48798270   179.92333283
 C      3   2   1     2.848591605477   148.28966925   180.02792500
 H     18   3   2     2.072706810770   111.24064325   300.55230721
 H     18   3   2     2.072786315477   111.19684224    59.43657240
 H     18   3   2     2.066538183087   110.50650612   179.97554526
 H      7   6   2     1.839591469263   111.01915630     0.39876965


           ************************************************************
           *        Program running with 4 parallel MPI-processes     *
           *              working on a common directory               *
           ************************************************************
------------------------------------------------------------------------------
                   ___                                                        
                  /   \      - P O W E R E D   B Y -                         
                 /     \                                                     
                 |  |  |   _    _      __       _____    __    __             
                 |  |  |  | |  | |    /  \     |  _  \  |  |  /  |          
                  \  \/   | |  | |   /    \    | | | |  |  | /  /          
                 / \  \   | |__| |  /  /\  \   | |_| |  |  |/  /          
                |  |  |   |  __  | /  /__\  \  |    /   |      \           
                |  |  |   | |  | | |   __   |  |    \   |  |\   \          
                \     /   | |  | | |  |  |  |  | |\  \  |  | \   \       
                 \___/    |_|  |_| |__|  |__|  |_| \__\ |__|  \__/        
                                                                              
                      - O R C A' S   B I G   F R I E N D -                    
                                      &                                       
                       - I N T E G R A L  F E E D E R -                       
                                                                              
 v1 FN, 2020, v2 2021                                                         
------------------------------------------------------------------------------


Reading SHARK input file Q3_1e_1H_B3LYP_631Gd_opt.SHARKINP.tmp ... ok
----------------------
SHARK INTEGRAL PACKAGE
----------------------

Number of atoms                             ...     22
Number of basis functions                   ...    176
Number of shells                            ...     88
Maximum angular momentum                    ...      2
Integral batch strategy                     ... SHARK/LIBINT Hybrid
RI-J (if used) integral strategy            ... SPLIT-RIJ (Revised 2003 algorithm where possible)
Printlevel                                  ...      1
Contraction scheme used                     ... SEGMENTED contraction
Coulomb Range Separation                    ... NOT USED
Exchange Range Separation                   ... NOT USED
Finite Nucleus Model                        ... NOT USED
Auxiliary Coulomb fitting basis             ... AVAILABLE
   # of basis functions in Aux-J            ...    660
   # of shells in Aux-J                     ...    220
   Maximum angular momentum in Aux-J        ...      4
Auxiliary J/K fitting basis                 ... NOT available
Auxiliary Correlation fitting basis         ... NOT available
Auxiliary 'external' fitting basis          ... NOT available
Integral threshold                          ...     2.500000e-11
Primitive cut-off                           ...     2.500000e-12
Primitive pair pre-selection threshold      ...     2.500000e-12

Calculating pre-screening integrals         ... done (  0.1 sec) Dimension = 88
Organizing shell pair data                  ... done (  0.0 sec)
Shell pair information
Total number of shell pairs                 ...      3916
Shell pairs after pre-screening             ...      3561
Total number of primitive shell pairs       ...     22209
Primitive shell pairs kept                  ...     12627
          la=0 lb=0:   1344 shell pairs
          la=1 lb=0:   1148 shell pairs
          la=1 lb=1:    248 shell pairs
          la=2 lb=0:    526 shell pairs
          la=2 lb=1:    235 shell pairs
          la=2 lb=2:     60 shell pairs

Calculating one electron integrals          ... done (  0.0 sec)
Calculating RI/J V-Matrix + Cholesky decomp.... done (  0.0 sec)
Calculating Nuclear repulsion               ... done (  0.0 sec) ENN=    601.550291592077 Eh

SHARK setup successfully completed in   0.3 seconds

Maximum memory used throughout the entire GTOINT-calculation: 13.6 MB


           ************************************************************
           *        Program running with 4 parallel MPI-processes     *
           *              working on a common directory               *
           ************************************************************

Diagonalization of the overlap matrix:
Smallest eigenvalue                        ... 4.042e-04
Time for diagonalization                   ...    0.007 sec
Threshold for overlap eigenvalues          ... 1.000e-08
Number of eigenvalues below threshold      ... 0
Time for construction of square roots      ...    0.003 sec
Total time needed                          ...    0.010 sec

-------------------
DFT GRID GENERATION
-------------------

General Integration Accuracy     IntAcc      ... 4.959
Radial Grid Type                 RadialGrid  ... OptM3 with GC (2021)
Angular Grid (max. ang.)         AngularGrid ... 6 (Lebedev-590)
Angular grid pruning method      GridPruning ... 4 (adaptive)
Weight generation scheme         WeightScheme... Becke
Basis function cutoff            BFCut       ... 1.0000e-11
Integration weight cutoff        WCut        ... 1.0000e-14
Angular grids for H and He will be reduced by one unit
Partially contracted basis set               ... off
Rotationally invariant grid construction     ... off

Total number of grid points                  ...   251767
Total number of batches                      ...     3945
Average number of points per batch           ...       63
Average number of grid points per atom       ...    11444
Time for grid setup =    3.333 sec

--------------------
COSX GRID GENERATION
--------------------

GRIDX 1
-------
General Integration Accuracy     IntAcc      ... 4.020
Radial Grid Type                 RadialGrid  ... OptM3 with GC (2021)
Angular Grid (max. ang.)         AngularGrid ... 2 (Lebedev-110)
Angular grid pruning method      GridPruning ... 4 (adaptive)
Weight generation scheme         WeightScheme... Becke
Basis function cutoff            BFCut       ... 1.0000e-11
Integration weight cutoff        WCut        ... 1.0000e-14
Angular grids for H and He will be reduced by one unit
Partially contracted basis set               ... on
Rotationally invariant grid construction     ... off

Total number of grid points                  ...    27891
Total number of batches                      ...      449
Average number of points per batch           ...       62
Average number of grid points per atom       ...     1268
UseSFitting                                  ... on

GRIDX 2
-------
General Integration Accuracy     IntAcc      ... 4.338
Radial Grid Type                 RadialGrid  ... OptM3 with GC (2021)
Angular Grid (max. ang.)         AngularGrid ... 3 (Lebedev-194)
Angular grid pruning method      GridPruning ... 4 (adaptive)
Weight generation scheme         WeightScheme... Becke
Basis function cutoff            BFCut       ... 1.0000e-11
Integration weight cutoff        WCut        ... 1.0000e-14
Angular grids for H and He will be reduced by one unit
Partially contracted basis set               ... on
Rotationally invariant grid construction     ... off

Total number of grid points                  ...    61058
Total number of batches                      ...      964
Average number of points per batch           ...       63
Average number of grid points per atom       ...     2775
UseSFitting                                  ... on

GRIDX 3
-------
General Integration Accuracy     IntAcc      ... 4.871
Radial Grid Type                 RadialGrid  ... OptM3 with GC (2021)
Angular Grid (max. ang.)         AngularGrid ... 4 (Lebedev-302)
Angular grid pruning method      GridPruning ... 4 (adaptive)
Weight generation scheme         WeightScheme... Becke
Basis function cutoff            BFCut       ... 1.0000e-11
Integration weight cutoff        WCut        ... 1.0000e-14
Angular grids for H and He will be reduced by one unit
Partially contracted basis set               ... on
Rotationally invariant grid construction     ... off

Total number of grid points                  ...   116357
Total number of batches                      ...     1828
Average number of points per batch           ...       63
Average number of grid points per atom       ...     5289
UseSFitting                                  ... on

Time for X-Grid setup             =    1.318 sec


--------------------
CPCM SOLVATION MODEL
--------------------
CPCM parameters:
  Epsilon                                         ...      80.4000
  Refrac                                          ...       1.3300
  Rsolv                                           ...       1.3000
  Surface type                                    ... GAUSSIAN VDW
  Epsilon function type                           ...         CPCM
Radii:
 Radius for C  used is    3.8550 Bohr (=   2.0400 Ang.)
 Radius for H  used is    2.4944 Bohr (=   1.3200 Ang.)
 Radius for O  used is    3.4469 Bohr (=   1.8240 Ang.)
Calculating surface                               ...        done! (  0.0s)
GEPOL surface points                              ...         1182
GEPOL Volume                                      ...    1295.7795
GEPOL Surface-area                                ...     703.0009
Calculating surface distance matrix               ...        done! (  0.0s)
Performing Cholesky decomposition & store         ...        done! (  0.1s)
Overall time for CPCM initialization              ...                 0.1s
--------------
SCF ITERATIONS
--------------
ITER       Energy         Delta-E        Max-DP      RMS-DP      [F,P]     Damp
               ***  Starting incremental Fock matrix formation  ***
  0   -499.7131647404   0.000000000000 0.00011654  0.00000362  0.0005963 0.7000
  1   -499.7131659414  -0.000001200966 0.00010327  0.00000315  0.0004681 0.7000
                               ***Turning on DIIS***
  2   -499.7131668851  -0.000000943716 0.00026943  0.00000830  0.0003507 0.0000
               *** Restarting incremental Fock matrix formation ***
                                   *** Resetting DIIS ***
  3   -499.7131693095  -0.000002424410 0.00003516  0.00000092  0.0000344 0.0000
  4   -499.7131693297  -0.000000020175 0.00001371  0.00000032  0.0000094 0.0000
                 **** Energy Check signals convergence ****

               *****************************************************
               *                     SUCCESS                       *
               *           SCF CONVERGED AFTER   5 CYCLES          *
               *****************************************************

Old exchange energy                            =    -13.413814121 Eh
New exchange energy                            =    -13.413810072 Eh
Exchange energy change after final integration =      0.000004049 Eh
Total energy after final integration           =   -499.713165284 Eh
Final COS-X integration done in                =     6.176 sec
Total Energy       :         -499.71316528 Eh          -13597.88653 eV
  Last Energy change         ...   -3.4919e-09  Tolerance :   1.0000e-08
  Last MAX-Density change    ...    0.0000e+00  Tolerance :   1.0000e-07
             **** THE GBW FILE WAS UPDATED (Q3_1e_1H_B3LYP_631Gd_opt.gbw) ****
             **** DENSITY Q3_1e_1H_B3LYP_631Gd_opt.scfp WAS UPDATED ****
             **** ENERGY FILE WAS UPDATED (Q3_1e_1H_B3LYP_631Gd_opt.en.tmp) ****
----------------------
UHF SPIN CONTAMINATION
----------------------

Warning: in a DFT calculation there is little theoretical justification to 
         calculate <S**2> as in Hartree-Fock theory. We will do it anyways
         but you should keep in mind that the values have only limited relevance

Expectation value of <S**2>     :     0.772147
Ideal value S*(S+1) for S=0.5   :     0.750000
Deviation                       :     0.022147

             **** THE GBW FILE WAS UPDATED (Q3_1e_1H_B3LYP_631Gd_opt.gbw) ****
             **** DENSITY Q3_1e_1H_B3LYP_631Gd_opt.scfp WAS UPDATED ****
Total SCF time: 0 days 0 hours 0 min 33 sec 

Maximum memory used throughout the entire SCF-calculation: 64.9 MB

-------------------------   --------------------
FINAL SINGLE POINT ENERGY      -499.713165283829
-------------------------   --------------------


           ************************************************************
           *        Program running with 4 parallel MPI-processes     *
           *              working on a common directory               *
           ************************************************************
------------------------------------------------------------------------------
                         ORCA SCF GRADIENT CALCULATION
------------------------------------------------------------------------------

 ... reading COSX grid (gridx3)
Gradient of the Kohn-Sham DFT energy:
Kohn-Sham wavefunction type      ... UKS
Hartree-Fock exchange scaling    ...    0.200
Number of operators              ...    2
Number of atoms                  ...   22
Basis set dimensions             ...  176
Integral neglect threshold       ... 2.5e-11
Integral primitive cutoff        ... 2.5e-12
SHARK Integral package           ... ON

Nuc. rep. gradient       (SHARK) ... done (  0.0 sec)
HCore & Overlap gradient (SHARK) ... done (  0.1 sec)
RI-J gradient            (SHARK) ... done (  0.5 sec)
COSX-gradient                    ... done (  8.5 sec)
Exchange-correlation gradient    ... done

------------------
CARTESIAN GRADIENT
------------------

   1   C   :    0.000084681    0.000038763   -0.000015545
   2   C   :   -0.000119165   -0.000050089    0.000052447
   3   C   :    0.000027966   -0.000042346    0.000064150
   4   C   :    0.000073626    0.000081962    0.000009788
   5   H   :   -0.000025801    0.000035360    0.000000580
   6   C   :    0.000109280    0.000127781    0.000013079
   7   O   :   -0.000126912   -0.000076887   -0.000076804
   8   C   :   -0.000077267   -0.000052231   -0.000043008
   9   O   :    0.000055245    0.000086655    0.000019546
  10   C   :   -0.000016055   -0.000059354   -0.000055960
  11   H   :   -0.000005602   -0.000085093   -0.000011725
  12   H   :   -0.000043639   -0.000007321    0.000029258
  13   H   :    0.000040255    0.000037396   -0.000025285
  14   C   :   -0.000016383    0.000009324    0.000042730
  15   H   :    0.000026622   -0.000018884   -0.000048636
  16   H   :    0.000042500   -0.000015867    0.000029858
  17   H   :    0.000025754    0.000037159   -0.000010042
  18   C   :    0.000022420   -0.000039577   -0.000064340
  19   H   :   -0.000025030   -0.000000939    0.000048466
  20   H   :   -0.000058363    0.000010883   -0.000019118
  21   H   :   -0.000023844    0.000053261    0.000007035
  22   H   :    0.000018141   -0.000033963    0.000054391

Difference to translation invariance:
           :   -0.0000115697    0.0000359916    0.0000008650

Difference to rotation invariance:
           :   -0.0000460004   -0.0000938732    0.0000193207

Norm of the cartesian gradient     ...    0.0004237180
RMS gradient                       ...    0.0000521561
MAX gradient                       ...    0.0001277805

-------
TIMINGS
-------

Total SCF gradient time            ...       15.589 sec

One electron gradient       ....       0.102 sec  (  0.7%)
RI-J Coulomb gradient       ....       0.491 sec  (  3.1%)
COSX gradient               ....       8.508 sec  ( 54.6%)
XC gradient                 ....       5.304 sec  ( 34.0%)
CPCM gradient               ....       0.309 sec  (  2.0%)
   A-Matrix (El+Nuc)        ....       0.077 sec  (  0.5%)
   Potential                ....       0.232 sec  (  1.5%)

Maximum memory used throughout the entire SCFGRAD-calculation: 55.8 MB
------------------------------------------------------------------------------
                         ORCA GEOMETRY RELAXATION STEP
------------------------------------------------------------------------------

Reading the OPT-File                    .... done
Getting information on internals        .... done
Copying old internal coords+grads       .... done
Making the new internal coordinates     .... (new redundants).... done
Validating the new internal coordinates .... (new redundants).... done
Calculating the B-matrix                .... done
Calculating the G,G- and P matrices     .... done
Transforming gradient to internals      .... done
Projecting the internal gradient        .... done
Number of atoms                         ....  22
Number of internal coordinates          .... 103
Current Energy                          ....  -499.713165284 Eh
Current gradient norm                   ....     0.000423718 Eh/bohr
Maximum allowed component of the step   ....  0.300
Current trust radius                    ....  0.300
Updating the Hessian (BFGS)             .... done
Forming the augmented Hessian           .... done
Diagonalizing the augmented Hessian     .... done
Last element of RFO vector              ....  0.999973026
Lowest eigenvalues of augmented Hessian:
 -0.000000907  0.001940171  0.012338869  0.012489173  0.017247642
Length of the computed step             ....  0.007345108
The final length of the internal step   ....  0.007345108
Converting the step to cartesian space:
 Initial RMS(Int)=    0.0007237350
Transforming coordinates:
 Iter   0:  RMS(Cart)=    0.0011000158 RMS(Int)=    0.6190204021
 Iter   1:  RMS(Cart)=    0.0000011366 RMS(Int)=    0.0000008594
 Iter   2:  RMS(Cart)=    0.0000000023 RMS(Int)=    0.0000000016
done
Storing new coordinates                 .... done

                                .--------------------.
          ----------------------|Geometry convergence|-------------------------
          Item                value                   Tolerance       Converged
          ---------------------------------------------------------------------
          Energy change      -0.0000027030            0.0000002000      NO
          RMS gradient        0.0000435197            0.0000080000      NO
          MAX gradient        0.0001912072            0.0000300000      NO
          RMS step            0.0007237350            0.0001000000      NO
          MAX step            0.0027058493            0.0002000000      NO
          ........................................................
          Max(Bonds)      0.0002      Max(Angles)    0.05
          Max(Dihed)        0.16      Max(Improp)    0.00
          ---------------------------------------------------------------------

The optimization has not yet converged - more geometry cycles are needed


    ---------------------------------------------------------------------------
                         Redundant Internal Coordinates
                            (Angstroem and degrees)

        Definition                    Value    dE/dq     Step     New-Value
    ----------------------------------------------------------------------------
     1. B(C   1,C   0)                1.3885 -0.000191  0.0002    1.3887   
     2. B(C   3,C   2)                1.3720 -0.000078  0.0001    1.3720   
     3. B(H   4,C   3)                1.0869 -0.000038  0.0000    1.0870   
     4. B(C   5,C   2)                1.4267 -0.000042  0.0000    1.4267   
     5. B(C   5,C   1)                1.4234 -0.000024 -0.0000    1.4234   
     6. B(O   6,C   5)                1.3518 -0.000156  0.0001    1.3519   
     7. B(C   7,C   0)                1.4666 -0.000079  0.0001    1.4666   
     8. B(C   7,C   3)                1.4480 -0.000007 -0.0000    1.4480   
     9. B(O   8,C   7)                1.2635 -0.000100  0.0001    1.2636   
    10. B(C   9,C   1)                1.5135 -0.000115  0.0001    1.5136   
    11. B(H  10,C   9)                1.0992 -0.000049  0.0000    1.0992   
    12. B(H  11,C   9)                1.0991 -0.000045  0.0000    1.0992   
    13. B(H  12,C   9)                1.0903 -0.000033  0.0000    1.0904   
    14. B(C  13,C   0)                1.5068 -0.000077  0.0001    1.5068   
    15. B(H  14,C  13)                1.0973 -0.000056  0.0001    1.0974   
    16. B(H  15,C  13)                1.0974 -0.000045  0.0000    1.0974   
    17. B(H  16,C  13)                1.0914 -0.000044  0.0001    1.0915   
    18. B(C  17,C   2)                1.5074 -0.000085  0.0001    1.5075   
    19. B(H  18,C  17)                1.0968 -0.000050  0.0001    1.0969   
    20. B(H  19,C  17)                1.0969 -0.000040  0.0000    1.0969   
    21. B(H  20,C  17)                1.0936 -0.000054  0.0001    1.0936   
    22. B(H  21,O   6)                0.9735 -0.000039  0.0000    0.9735   
    23. A(C   1,C   0,C  13)          122.61 -0.000075    0.01    122.62   
    24. A(C   1,C   0,C   7)          119.79  0.000022   -0.00    119.79   
    25. A(C   7,C   0,C  13)          117.60  0.000053   -0.01    117.59   
    26. A(C   0,C   1,C   5)          119.21  0.000039   -0.01    119.20   
    27. A(C   0,C   1,C   9)          122.68 -0.000022   -0.00    122.67   
    28. A(C   5,C   1,C   9)          118.11 -0.000017    0.01    118.12   
    29. A(C   3,C   2,C   5)          117.49 -0.000019    0.00    117.49   
    30. A(C   5,C   2,C  17)          119.81  0.000001   -0.00    119.81   
    31. A(C   3,C   2,C  17)          122.70  0.000019   -0.00    122.70   
    32. A(H   4,C   3,C   7)          116.77 -0.000029    0.01    116.78   
    33. A(C   2,C   3,C   7)          122.65  0.000021   -0.01    122.64   
    34. A(C   2,C   3,H   4)          120.58  0.000007    0.00    120.58   
    35. A(C   2,C   5,O   6)          115.32 -0.000012    0.00    115.33   
    36. A(C   1,C   5,O   6)          121.70  0.000042   -0.01    121.69   
    37. A(C   1,C   5,C   2)          122.97 -0.000030    0.01    122.98   
    38. A(C   5,O   6,H  21)          111.02  0.000011   -0.02    111.00   
    39. A(C   3,C   7,O   8)          120.40  0.000042   -0.00    120.40   
    40. A(C   0,C   7,O   8)          121.71 -0.000008   -0.01    121.70   
    41. A(C   0,C   7,C   3)          117.89 -0.000034    0.01    117.90   
    42. A(C   1,C   9,H  10)          111.40 -0.000118    0.05    111.45   
    43. A(H  11,C   9,H  12)          107.24 -0.000046    0.03    107.27   
    44. A(H  10,C   9,H  12)          107.26  0.000019   -0.01    107.25   
    45. A(C   1,C   9,H  12)          111.74  0.000074   -0.04    111.70   
    46. A(H  10,C   9,H  11)          107.49  0.000040   -0.01    107.49   
    47. A(C   1,C   9,H  11)          111.46  0.000032   -0.01    111.44   
    48. A(H  15,C  13,H  16)          108.46  0.000017   -0.00    108.45   
    49. A(H  14,C  13,H  16)          108.46  0.000015   -0.01    108.44   
    50. A(C   0,C  13,H  16)          109.49  0.000013   -0.01    109.47   
    51. A(H  14,C  13,H  15)          107.04  0.000015    0.00    107.04   
    52. A(C   0,C  13,H  15)          111.63 -0.000048    0.02    111.65   
    53. A(C   0,C  13,H  14)          111.65 -0.000009    0.01    111.66   
    54. A(C   2,C  17,H  18)          111.24  0.000009   -0.00    111.24   
    55. A(H  19,C  17,H  20)          108.49  0.000033   -0.01    108.48   
    56. A(H  18,C  17,H  20)          108.49  0.000020   -0.02    108.48   
    57. A(C   2,C  17,H  20)          110.51 -0.000009   -0.01    110.50   
    58. A(H  18,C  17,H  19)          106.78  0.000019    0.00    106.78   
    59. A(C   2,C  17,H  19)          111.20 -0.000069    0.03    111.23   
    60. D(C   5,C   1,C   0,C  13)   -179.99 -0.000003   -0.00   -179.99   
    61. D(C   9,C   1,C   0,C  13)      0.00 -0.000009   -0.00     -0.00   
    62. D(C   5,C   1,C   0,C   7)      0.01 -0.000001   -0.00      0.01   
    63. D(C   9,C   1,C   0,C   7)   -179.99 -0.000007   -0.01   -180.00   
    64. D(C   7,C   3,C   2,C   5)     -0.00  0.000002   -0.01     -0.01   
    65. D(C   7,C   3,C   2,C  17)    179.98  0.000005    0.00    179.98   
    66. D(H   4,C   3,C   2,C   5)   -179.99  0.000001   -0.00   -179.99   
    67. D(H   4,C   3,C   2,C  17)     -0.00  0.000004    0.00      0.00   
    68. D(C   1,C   5,C   2,C  17)   -179.97 -0.000001   -0.00   -179.98   
    69. D(O   6,C   5,C   1,C   9)     -0.04  0.000000    0.02     -0.02   
    70. D(O   6,C   5,C   1,C   0)    179.95 -0.000005    0.01    179.97   
    71. D(C   2,C   5,C   1,C   9)    179.99  0.000003    0.00    179.99   
    72. D(C   1,C   5,C   2,C   3)      0.02  0.000002    0.00      0.02   
    73. D(O   6,C   5,C   2,C   3)   -179.96  0.000005   -0.01   -179.97   
    74. D(C   2,C   5,C   1,C   0)     -0.02 -0.000003   -0.00     -0.02   
    75. D(O   6,C   5,C   2,C  17)      0.05  0.000001   -0.01      0.04   
    76. D(H  21,O   6,C   5,C   2)   -179.63  0.000045   -0.14   -179.77   
    77. D(H  21,O   6,C   5,C   1)      0.40  0.000048   -0.16      0.24   
    78. D(O   8,C   7,C   3,H   4)      0.01  0.000011   -0.02     -0.01   
    79. D(O   8,C   7,C   3,C   2)   -179.98  0.000010   -0.02   -179.99   
    80. D(C   0,C   7,C   3,H   4)    179.98 -0.000004    0.00    179.99   
    81. D(C   0,C   7,C   3,C   2)     -0.00 -0.000005    0.00      0.00   
    82. D(O   8,C   7,C   0,C  13)     -0.02 -0.000009    0.02     -0.01   
    83. D(O   8,C   7,C   0,C   1)    179.97 -0.000010    0.02    179.99   
    84. D(C   3,C   7,C   0,C  13)    180.00  0.000006   -0.00    180.00   
    85. D(C   3,C   7,C   0,C   1)     -0.00  0.000005   -0.00     -0.00   
    86. D(H  11,C   9,C   1,C   5)     59.86 -0.000015    0.13     59.98   
    87. D(H  11,C   9,C   1,C   0)   -120.14 -0.000008    0.13   -120.01   
    88. D(H  10,C   9,C   1,C   5)    -60.20 -0.000007    0.11    -60.09   
    89. D(H  12,C   9,C   1,C   0)     -0.16  0.000005    0.12     -0.04   
    90. D(H  10,C   9,C   1,C   0)    119.80 -0.000001    0.12    119.92   
    91. D(H  12,C   9,C   1,C   5)    179.83 -0.000001    0.12    179.95   
    92. D(H  16,C  13,C   0,C   7)     -0.08 -0.000011    0.04     -0.04   
    93. D(H  16,C  13,C   0,C   1)    179.92 -0.000009    0.04    179.97   
    94. D(H  15,C  13,C   0,C   7)   -120.19 -0.000010    0.04   -120.14   
    95. D(H  15,C  13,C   0,C   1)     59.82 -0.000008    0.04     59.86   
    96. D(H  14,C  13,C   0,C   7)    120.04  0.000011    0.02    120.06   
    97. D(H  14,C  13,C   0,C   1)    -59.96  0.000012    0.02    -59.93   
    98. D(H  20,C  17,C   2,C   5)   -180.00 -0.000008   -0.05   -180.05   
    99. D(H  20,C  17,C   2,C   3)      0.01 -0.000012   -0.05     -0.04   
   100. D(H  19,C  17,C   2,C   5)     59.46  0.000002   -0.06     59.41   
   101. D(H  19,C  17,C   2,C   3)   -120.53 -0.000002   -0.06   -120.59   
   102. D(H  18,C  17,C   2,C   5)    -59.42  0.000018   -0.07    -59.50   
   103. D(H  18,C  17,C   2,C   3)    120.59  0.000014   -0.08    120.51   
    ----------------------------------------------------------------------------

         *************************************************************
         *                GEOMETRY OPTIMIZATION CYCLE   8            *
         *************************************************************
---------------------------------
CARTESIAN COORDINATES (ANGSTROEM)
---------------------------------
  C     -1.336261    0.101259   -0.009712
  C     -0.322272    1.050060    0.000363
  C      1.409792   -0.758932   -0.002448
  C      0.402687   -1.690631   -0.012383
  H      0.632324   -2.753071   -0.017308
  C      1.033749    0.617332    0.003702
  O      2.060090    1.497259    0.012744
  C     -0.998604   -1.325943   -0.016499
  O     -1.891874   -2.219636   -0.025585
  C     -0.596161    2.538674    0.007811
  H     -0.171010    3.021103    0.899302
  H     -0.161733    3.031612   -0.873352
  H     -1.665468    2.751893    0.003630
  C     -2.796520    0.472978   -0.014079
  H     -3.066930    1.062905    0.870877
  H     -3.058614    1.074318   -0.893839
  H     -3.402991   -0.434464   -0.022714
  C      2.869052   -1.137105    0.002193
  H      3.387978   -0.729372   -0.873967
  H      3.379934   -0.738059    0.887038
  H      2.982816   -2.224802   -0.002689
  H      1.733430    2.414303    0.020193

----------------------------
CARTESIAN COORDINATES (A.U.)
----------------------------
  NO LB      ZA    FRAG     MASS         X           Y           Z
   0 C     6.0000    0    12.011   -2.525167    0.191351   -0.018352
   1 C     6.0000    0    12.011   -0.609007    1.984326    0.000686
   2 C     6.0000    0    12.011    2.664120   -1.434174   -0.004627
   3 C     6.0000    0    12.011    0.760968   -3.194830   -0.023401
   4 H     1.0000    0     1.008    1.194919   -5.202550   -0.032708
   5 C     6.0000    0    12.011    1.953502    1.166589    0.006995
   6 O     8.0000    0    15.999    3.893006    2.829409    0.024083
   7 C     6.0000    0    12.011   -1.887088   -2.505670   -0.031178
   8 O     8.0000    0    15.999   -3.575124   -4.194504   -0.048348
   9 C     6.0000    0    12.011   -1.126581    4.797400    0.014761
  10 H     1.0000    0     1.008   -0.323163    5.709058    1.699434
  11 H     1.0000    0     1.008   -0.305630    5.728917   -1.650396
  12 H     1.0000    0     1.008   -3.147278    5.200325    0.006860
  13 C     6.0000    0    12.011   -5.284656    0.893799   -0.026605
  14 H     1.0000    0     1.008   -5.795657    2.008599    1.645719
  15 H     1.0000    0     1.008   -5.779943    2.030167   -1.689111
  16 H     1.0000    0     1.008   -6.430720   -0.821018   -0.042924
  17 C     6.0000    0    12.011    5.421723   -2.148817    0.004145
  18 H     1.0000    0     1.008    6.402350   -1.378314   -1.651557
  19 H     1.0000    0     1.008    6.387150   -1.394729    1.676259
  20 H     1.0000    0     1.008    5.636705   -4.204266   -0.005081
  21 H     1.0000    0     1.008    3.275708    4.562372    0.038159

--------------------------------
INTERNAL COORDINATES (ANGSTROEM)
--------------------------------
 C      0   0   0     0.000000000000     0.00000000     0.00000000
 C      1   0   0     1.388703858918     0.00000000     0.00000000
 C      2   1   0     2.504497107443    90.65716495     0.00000000
 C      3   2   1     1.372013896323    89.01774958     0.00000000
 H      4   3   2     1.086984984710   120.57728791   180.01507981
 C      2   1   3     1.423396629534   119.20366530     0.00000000
 O      6   2   1     1.351935096924   121.69357004   179.96634665
 C      4   3   2     1.447974184888   122.63986184     0.00000000
 O      8   4   3     1.263606257477   120.39912276   180.00628542
 C      2   1   3     1.513619199833   122.67363997   179.99924998
 H     10   2   1     1.099202541395   111.44711113   119.91830301
 H     10   2   1     1.099165074786   111.44419826   239.99448790
 H     10   2   1     1.090365436213   111.70040898   359.96435726
 C      1   2   3     1.506834180424   122.62077768   180.00019670
 H     14   1   2     1.097397921162   111.65820146   300.06510899
 H     14   1   2     1.097397672045   111.65097190    59.85965872
 H     14   1   2     1.091481506583   109.47496824   179.96514367
 C      3   2   1     1.507474362817   148.28338221   180.02322131
 H     18   3   2     1.096898257914   111.23807303   300.48109070
 H     18   3   2     1.096899079994   111.22769477    59.38414222
 H     18   3   2     1.093640886845   110.49853841   179.93121623
 H      7   6   2     0.973515978933   111.00351779     0.24374626

---------------------------
INTERNAL COORDINATES (A.U.)
---------------------------
 C      0   0   0     0.000000000000     0.00000000     0.00000000
 C      1   0   0     2.624269974475     0.00000000     0.00000000
 C      2   1   0     4.732813636266    90.65716495     0.00000000
 C      3   2   1     2.592730515984    89.01774958     0.00000000
 H      4   3   2     2.054103932786   120.57728791   180.01507981
 C      2   1   3     2.689829809766   119.20366530     0.00000000
 O      6   2   1     2.554787084023   121.69357004   179.96634665
 C      4   3   2     2.736274658427   122.63986184     0.00000000
 O      8   4   3     2.387869767741   120.39912276   180.00628542
 C      2   1   3     2.860325758729   122.67363997   179.99924998
 H     10   2   1     2.077191768947   111.44711113   119.91830301
 H     10   2   1     2.077120967317   111.44419826   239.99448790
 H     10   2   1     2.060492060336   111.70040898   359.96435726
 C      1   2   3     2.847503930233   122.62077768   180.00019670
 H     14   1   2     2.073781530931   111.65820146   300.06510899
 H     14   1   2     2.073781060168   111.65097190    59.85965872
 H     14   1   2     2.062601127682   109.47496824   179.96514367
 C      3   2   1     2.848713699632   148.28338221   180.02322131
 H     18   3   2     2.072837304233   111.23807303   300.48109070
 H     18   3   2     2.072838857740   111.22769477    59.38414222
 H     18   3   2     2.066681764995   110.49853841   179.93121623
 H      7   6   2     1.839678587180   111.00351779     0.24374626


           ************************************************************
           *        Program running with 4 parallel MPI-processes     *
           *              working on a common directory               *
           ************************************************************
------------------------------------------------------------------------------
                   ___                                                        
                  /   \      - P O W E R E D   B Y -                         
                 /     \                                                     
                 |  |  |   _    _      __       _____    __    __             
                 |  |  |  | |  | |    /  \     |  _  \  |  |  /  |          
                  \  \/   | |  | |   /    \    | | | |  |  | /  /          
                 / \  \   | |__| |  /  /\  \   | |_| |  |  |/  /          
                |  |  |   |  __  | /  /__\  \  |    /   |      \           
                |  |  |   | |  | | |   __   |  |    \   |  |\   \          
                \     /   | |  | | |  |  |  |  | |\  \  |  | \   \       
                 \___/    |_|  |_| |__|  |__|  |_| \__\ |__|  \__/        
                                                                              
                      - O R C A' S   B I G   F R I E N D -                    
                                      &                                       
                       - I N T E G R A L  F E E D E R -                       
                                                                              
 v1 FN, 2020, v2 2021                                                         
------------------------------------------------------------------------------


Reading SHARK input file Q3_1e_1H_B3LYP_631Gd_opt.SHARKINP.tmp ... ok
----------------------
SHARK INTEGRAL PACKAGE
----------------------

Number of atoms                             ...     22
Number of basis functions                   ...    176
Number of shells                            ...     88
Maximum angular momentum                    ...      2
Integral batch strategy                     ... SHARK/LIBINT Hybrid
RI-J (if used) integral strategy            ... SPLIT-RIJ (Revised 2003 algorithm where possible)
Printlevel                                  ...      1
Contraction scheme used                     ... SEGMENTED contraction
Coulomb Range Separation                    ... NOT USED
Exchange Range Separation                   ... NOT USED
Finite Nucleus Model                        ... NOT USED
Auxiliary Coulomb fitting basis             ... AVAILABLE
   # of basis functions in Aux-J            ...    660
   # of shells in Aux-J                     ...    220
   Maximum angular momentum in Aux-J        ...      4
Auxiliary J/K fitting basis                 ... NOT available
Auxiliary Correlation fitting basis         ... NOT available
Auxiliary 'external' fitting basis          ... NOT available
Integral threshold                          ...     2.500000e-11
Primitive cut-off                           ...     2.500000e-12
Primitive pair pre-selection threshold      ...     2.500000e-12

Calculating pre-screening integrals         ... done (  0.1 sec) Dimension = 88
Organizing shell pair data                  ... done (  0.0 sec)
Shell pair information
Total number of shell pairs                 ...      3916
Shell pairs after pre-screening             ...      3561
Total number of primitive shell pairs       ...     22209
Primitive shell pairs kept                  ...     12626
          la=0 lb=0:   1344 shell pairs
          la=1 lb=0:   1148 shell pairs
          la=1 lb=1:    248 shell pairs
          la=2 lb=0:    526 shell pairs
          la=2 lb=1:    235 shell pairs
          la=2 lb=2:     60 shell pairs

Calculating one electron integrals          ... done (  0.0 sec)
Calculating RI/J V-Matrix + Cholesky decomp.... done (  0.0 sec)
Calculating Nuclear repulsion               ... done (  0.0 sec) ENN=    601.524589726151 Eh

SHARK setup successfully completed in   0.3 seconds

Maximum memory used throughout the entire GTOINT-calculation: 13.6 MB


           ************************************************************
           *        Program running with 4 parallel MPI-processes     *
           *              working on a common directory               *
           ************************************************************

Diagonalization of the overlap matrix:
Smallest eigenvalue                        ... 4.043e-04
Time for diagonalization                   ...    0.007 sec
Threshold for overlap eigenvalues          ... 1.000e-08
Number of eigenvalues below threshold      ... 0
Time for construction of square roots      ...    0.003 sec
Total time needed                          ...    0.010 sec

-------------------
DFT GRID GENERATION
-------------------

General Integration Accuracy     IntAcc      ... 4.959
Radial Grid Type                 RadialGrid  ... OptM3 with GC (2021)
Angular Grid (max. ang.)         AngularGrid ... 6 (Lebedev-590)
Angular grid pruning method      GridPruning ... 4 (adaptive)
Weight generation scheme         WeightScheme... Becke
Basis function cutoff            BFCut       ... 1.0000e-11
Integration weight cutoff        WCut        ... 1.0000e-14
Angular grids for H and He will be reduced by one unit
Partially contracted basis set               ... off
Rotationally invariant grid construction     ... off

Total number of grid points                  ...   251766
Total number of batches                      ...     3945
Average number of points per batch           ...       63
Average number of grid points per atom       ...    11444
Time for grid setup =    3.349 sec

--------------------
COSX GRID GENERATION
--------------------

GRIDX 1
-------
General Integration Accuracy     IntAcc      ... 4.020
Radial Grid Type                 RadialGrid  ... OptM3 with GC (2021)
Angular Grid (max. ang.)         AngularGrid ... 2 (Lebedev-110)
Angular grid pruning method      GridPruning ... 4 (adaptive)
Weight generation scheme         WeightScheme... Becke
Basis function cutoff            BFCut       ... 1.0000e-11
Integration weight cutoff        WCut        ... 1.0000e-14
Angular grids for H and He will be reduced by one unit
Partially contracted basis set               ... on
Rotationally invariant grid construction     ... off

Total number of grid points                  ...    27891
Total number of batches                      ...      449
Average number of points per batch           ...       62
Average number of grid points per atom       ...     1268
UseSFitting                                  ... on

GRIDX 2
-------
General Integration Accuracy     IntAcc      ... 4.338
Radial Grid Type                 RadialGrid  ... OptM3 with GC (2021)
Angular Grid (max. ang.)         AngularGrid ... 3 (Lebedev-194)
Angular grid pruning method      GridPruning ... 4 (adaptive)
Weight generation scheme         WeightScheme... Becke
Basis function cutoff            BFCut       ... 1.0000e-11
Integration weight cutoff        WCut        ... 1.0000e-14
Angular grids for H and He will be reduced by one unit
Partially contracted basis set               ... on
Rotationally invariant grid construction     ... off

Total number of grid points                  ...    61058
Total number of batches                      ...      964
Average number of points per batch           ...       63
Average number of grid points per atom       ...     2775
UseSFitting                                  ... on

GRIDX 3
-------
General Integration Accuracy     IntAcc      ... 4.871
Radial Grid Type                 RadialGrid  ... OptM3 with GC (2021)
Angular Grid (max. ang.)         AngularGrid ... 4 (Lebedev-302)
Angular grid pruning method      GridPruning ... 4 (adaptive)
Weight generation scheme         WeightScheme... Becke
Basis function cutoff            BFCut       ... 1.0000e-11
Integration weight cutoff        WCut        ... 1.0000e-14
Angular grids for H and He will be reduced by one unit
Partially contracted basis set               ... on
Rotationally invariant grid construction     ... off

Total number of grid points                  ...   116365
Total number of batches                      ...     1827
Average number of points per batch           ...       63
Average number of grid points per atom       ...     5289
UseSFitting                                  ... on

Time for X-Grid setup             =    1.301 sec


--------------------
CPCM SOLVATION MODEL
--------------------
CPCM parameters:
  Epsilon                                         ...      80.4000
  Refrac                                          ...       1.3300
  Rsolv                                           ...       1.3000
  Surface type                                    ... GAUSSIAN VDW
  Epsilon function type                           ...         CPCM
Radii:
 Radius for C  used is    3.8550 Bohr (=   2.0400 Ang.)
 Radius for H  used is    2.4944 Bohr (=   1.3200 Ang.)
 Radius for O  used is    3.4469 Bohr (=   1.8240 Ang.)
Calculating surface                               ...        done! (  0.0s)
GEPOL surface points                              ...         1183
GEPOL Volume                                      ...    1295.8184
GEPOL Surface-area                                ...     703.0189
Calculating surface distance matrix               ...        done! (  0.0s)
Performing Cholesky decomposition & store         ...        done! (  0.1s)
Overall time for CPCM initialization              ...                 0.1s
--------------
SCF ITERATIONS
--------------
ITER       Energy         Delta-E        Max-DP      RMS-DP      [F,P]     Damp
               ***  Starting incremental Fock matrix formation  ***
  0   -499.7131678589   0.000000000000 0.00009565  0.00000169  0.0005716 0.7000
  1   -499.7131683917  -0.000000532792 0.00008508  0.00000157  0.0004519 0.7000
                               ***Turning on DIIS***
  2   -499.7131688131  -0.000000421358 0.00022265  0.00000446  0.0003394 0.0000
               *** Restarting incremental Fock matrix formation ***
                                   *** Resetting DIIS ***
  3   -499.7131698965  -0.000001083406 0.00003104  0.00000063  0.0000346 0.0000
  4   -499.7131699096  -0.000000013113 0.00001197  0.00000023  0.0000069 0.0000
  5   -499.7131699066   0.000000002996 0.00000628  0.00000014  0.0000128 0.0000
  6   -499.7131699019   0.000000004718 0.00000281  0.00000005  0.0000024 0.0000
                 **** Energy Check signals convergence ****

               *****************************************************
               *                     SUCCESS                       *
               *           SCF CONVERGED AFTER   7 CYCLES          *
               *****************************************************

Old exchange energy                            =    -13.413690965 Eh
New exchange energy                            =    -13.413686899 Eh
Exchange energy change after final integration =      0.000004066 Eh
Total energy after final integration           =   -499.713165845 Eh
Final COS-X integration done in                =     6.086 sec
Total Energy       :         -499.71316585 Eh          -13597.88655 eV
  Last Energy change         ...   -9.6024e-09  Tolerance :   1.0000e-08
  Last MAX-Density change    ...    0.0000e+00  Tolerance :   1.0000e-07
             **** THE GBW FILE WAS UPDATED (Q3_1e_1H_B3LYP_631Gd_opt.gbw) ****
             **** DENSITY Q3_1e_1H_B3LYP_631Gd_opt.scfp WAS UPDATED ****
             **** ENERGY FILE WAS UPDATED (Q3_1e_1H_B3LYP_631Gd_opt.en.tmp) ****
----------------------
UHF SPIN CONTAMINATION
----------------------

Warning: in a DFT calculation there is little theoretical justification to 
         calculate <S**2> as in Hartree-Fock theory. We will do it anyways
         but you should keep in mind that the values have only limited relevance

Expectation value of <S**2>     :     0.772155
Ideal value S*(S+1) for S=0.5   :     0.750000
Deviation                       :     0.022155

             **** THE GBW FILE WAS UPDATED (Q3_1e_1H_B3LYP_631Gd_opt.gbw) ****
             **** DENSITY Q3_1e_1H_B3LYP_631Gd_opt.scfp WAS UPDATED ****
Total SCF time: 0 days 0 hours 0 min 38 sec 

Maximum memory used throughout the entire SCF-calculation: 64.9 MB

-------------------------   --------------------
FINAL SINGLE POINT ENERGY      -499.713165845246
-------------------------   --------------------


           ************************************************************
           *        Program running with 4 parallel MPI-processes     *
           *              working on a common directory               *
           ************************************************************
------------------------------------------------------------------------------
                         ORCA SCF GRADIENT CALCULATION
------------------------------------------------------------------------------

 ... reading COSX grid (gridx3)
Gradient of the Kohn-Sham DFT energy:
Kohn-Sham wavefunction type      ... UKS
Hartree-Fock exchange scaling    ...    0.200
Number of operators              ...    2
Number of atoms                  ...   22
Basis set dimensions             ...  176
Integral neglect threshold       ... 2.5e-11
Integral primitive cutoff        ... 2.5e-12
SHARK Integral package           ... ON

Nuc. rep. gradient       (SHARK) ... done (  0.0 sec)
HCore & Overlap gradient (SHARK) ... done (  0.1 sec)
RI-J gradient            (SHARK) ... done (  0.5 sec)
COSX-gradient                    ... done (  8.5 sec)
Exchange-correlation gradient    ... done

------------------
CARTESIAN GRADIENT
------------------

   1   C   :    0.000024085   -0.000027067   -0.000015227
   2   C   :   -0.000063185    0.000014427    0.000000231
   3   C   :   -0.000002310   -0.000039160    0.000023768
   4   C   :    0.000021466    0.000025643   -0.000008681
   5   H   :   -0.000012450    0.000006223    0.000001514
   6   C   :    0.000072618    0.000064906    0.000005303
   7   O   :   -0.000050162   -0.000051966   -0.000042586
   8   C   :    0.000016058    0.000009269    0.000005460
   9   O   :   -0.000012655    0.000016860    0.000002905
  10   C   :    0.000026810   -0.000004348   -0.000026040
  11   H   :   -0.000015655   -0.000002256   -0.000002931
  12   H   :   -0.000001755   -0.000010239    0.000012688
  13   H   :    0.000010124   -0.000015000    0.000008571
  14   C   :    0.000006887    0.000024996    0.000007906
  15   H   :   -0.000001474   -0.000009785   -0.000013775
  16   H   :    0.000009415   -0.000004843    0.000008268
  17   H   :    0.000009739    0.000006053    0.000000011
  18   C   :   -0.000001060    0.000026544   -0.000006568
  19   H   :   -0.000005076   -0.000004150    0.000013535
  20   H   :   -0.000010015    0.000000910   -0.000007339
  21   H   :   -0.000018008    0.000010259    0.000000892
  22   H   :   -0.000014875   -0.000001370    0.000032641

Difference to translation invariance:
           :   -0.0000114775    0.0000359070    0.0000005449

Difference to rotation invariance:
           :   -0.0000446324   -0.0000786833    0.0000134405

Norm of the cartesian gradient     ...    0.0001820365
RMS gradient                       ...    0.0000224071
MAX gradient                       ...    0.0000726175

-------
TIMINGS
-------

Total SCF gradient time            ...       15.960 sec

One electron gradient       ....       0.122 sec  (  0.8%)
RI-J Coulomb gradient       ....       0.547 sec  (  3.4%)
COSX gradient               ....       8.530 sec  ( 53.4%)
XC gradient                 ....       5.414 sec  ( 33.9%)
CPCM gradient               ....       0.408 sec  (  2.6%)
   A-Matrix (El+Nuc)        ....       0.124 sec  (  0.8%)
   Potential                ....       0.284 sec  (  1.8%)

Maximum memory used throughout the entire SCFGRAD-calculation: 54.3 MB
------------------------------------------------------------------------------
                         ORCA GEOMETRY RELAXATION STEP
------------------------------------------------------------------------------

Reading the OPT-File                    .... done
Getting information on internals        .... done
Copying old internal coords+grads       .... done
Making the new internal coordinates     .... (new redundants).... done
Validating the new internal coordinates .... (new redundants).... done
Calculating the B-matrix                .... done
Calculating the G,G- and P matrices     .... done
Transforming gradient to internals      .... done
Projecting the internal gradient        .... done
Number of atoms                         ....  22
Number of internal coordinates          .... 103
Current Energy                          ....  -499.713165845 Eh
Current gradient norm                   ....     0.000182037 Eh/bohr
Maximum allowed component of the step   ....  0.300
Current trust radius                    ....  0.300
Updating the Hessian (BFGS)             .... done
Forming the augmented Hessian           .... done
Diagonalizing the augmented Hessian     .... done
Last element of RFO vector              ....  0.999992886
Lowest eigenvalues of augmented Hessian:
 -0.000000163  0.001857554  0.012331518  0.012449076  0.017155475
Length of the computed step             ....  0.003772106
The final length of the internal step   ....  0.003772106
Converting the step to cartesian space:
 Initial RMS(Int)=    0.0003716767
Transforming coordinates:
 Iter   0:  RMS(Cart)=    0.0005743628 RMS(Int)=    1.3842792673
 Iter   1:  RMS(Cart)=    0.0000003338 RMS(Int)=    0.0000002512
 Iter   2:  RMS(Cart)=    0.0000000004 RMS(Int)=    0.0000000003
done
Storing new coordinates                 .... done

                                .--------------------.
          ----------------------|Geometry convergence|-------------------------
          Item                value                   Tolerance       Converged
          ---------------------------------------------------------------------
          Energy change      -0.0000005614            0.0000002000      NO
          RMS gradient        0.0000154564            0.0000080000      NO
          MAX gradient        0.0000854844            0.0000300000      NO
          RMS step            0.0003716767            0.0001000000      NO
          MAX step            0.0016316733            0.0002000000      NO
          ........................................................
          Max(Bonds)      0.0001      Max(Angles)    0.01
          Max(Dihed)        0.09      Max(Improp)    0.00
          ---------------------------------------------------------------------

The optimization has not yet converged - more geometry cycles are needed


    ---------------------------------------------------------------------------
                         Redundant Internal Coordinates
                            (Angstroem and degrees)

        Definition                    Value    dE/dq     Step     New-Value
    ----------------------------------------------------------------------------
     1. B(C   1,C   0)                1.3887 -0.000048  0.0001    1.3888   
     2. B(C   3,C   2)                1.3720 -0.000023  0.0000    1.3720   
     3. B(H   4,C   3)                1.0870 -0.000007  0.0000    1.0870   
     4. B(C   5,C   2)                1.4267 -0.000003 -0.0000    1.4267   
     5. B(C   5,C   1)                1.4234 -0.000008  0.0000    1.4234   
     6. B(O   6,C   5)                1.3519 -0.000085  0.0001    1.3520   
     7. B(C   7,C   0)                1.4666 -0.000038  0.0001    1.4667   
     8. B(C   7,C   3)                1.4480 -0.000012  0.0000    1.4480   
     9. B(O   8,C   7)                1.2636 -0.000002  0.0000    1.2636   
    10. B(C   9,C   1)                1.5136 -0.000042  0.0001    1.5137   
    11. B(H  10,C   9)                1.0992 -0.000009  0.0000    1.0992   
    12. B(H  11,C   9)                1.0992 -0.000017  0.0000    1.0992   
    13. B(H  12,C   9)                1.0904 -0.000014  0.0000    1.0904   
    14. B(C  13,C   0)                1.5068 -0.000023  0.0000    1.5069   
    15. B(H  14,C  13)                1.0974 -0.000016  0.0000    1.0974   
    16. B(H  15,C  13)                1.0974 -0.000013  0.0000    1.0974   
    17. B(H  16,C  13)                1.0915 -0.000009  0.0000    1.0915   
    18. B(C  17,C   2)                1.5075 -0.000038  0.0001    1.5075   
    19. B(H  18,C  17)                1.0969 -0.000014  0.0000    1.0969   
    20. B(H  19,C  17)                1.0969 -0.000012  0.0000    1.0969   
    21. B(H  20,C  17)                1.0936 -0.000010  0.0000    1.0937   
    22. B(H  21,O   6)                0.9735  0.000002  0.0000    0.9735   
    23. A(C   1,C   0,C  13)          122.62 -0.000026    0.01    122.63   
    24. A(C   1,C   0,C   7)          119.79  0.000016   -0.00    119.79   
    25. A(C   7,C   0,C  13)          117.59  0.000010   -0.00    117.59   
    26. A(C   0,C   1,C   5)          119.20 -0.000000   -0.00    119.20   
    27. A(C   0,C   1,C   9)          122.67  0.000005   -0.00    122.67   
    28. A(C   5,C   1,C   9)          118.12 -0.000005    0.00    118.13   
    29. A(C   3,C   2,C   5)          117.49  0.000002    0.00    117.49   
    30. A(C   5,C   2,C  17)          119.81 -0.000011    0.00    119.81   
    31. A(C   3,C   2,C  17)          122.70  0.000010   -0.00    122.70   
    32. A(H   4,C   3,C   7)          116.78 -0.000010    0.00    116.79   
    33. A(C   2,C   3,C   7)          122.64 -0.000003   -0.00    122.64   
    34. A(C   2,C   3,H   4)          120.58  0.000013   -0.00    120.58   
    35. A(C   2,C   5,O   6)          115.33  0.000017   -0.00    115.32   
    36. A(C   1,C   5,O   6)          121.69 -0.000006   -0.00    121.69   
    37. A(C   1,C   5,C   2)          122.98 -0.000011    0.00    122.98   
    38. A(C   5,O   6,H  21)          111.00 -0.000026    0.00    111.00   
    39. A(C   3,C   7,O   8)          120.40  0.000025   -0.00    120.39   
    40. A(C   0,C   7,O   8)          121.70 -0.000022    0.00    121.71   
    41. A(C   0,C   7,C   3)          117.90 -0.000003    0.00    117.90   
    42. A(C   1,C   9,H  10)          111.45  0.000006    0.01    111.46   
    43. A(H  11,C   9,H  12)          107.27  0.000015    0.00    107.27   
    44. A(H  10,C   9,H  12)          107.25 -0.000001    0.00    107.25   
    45. A(C   1,C   9,H  12)          111.70 -0.000022   -0.00    111.70   
    46. A(H  10,C   9,H  11)          107.49  0.000005   -0.00    107.48   
    47. A(C   1,C   9,H  11)          111.44 -0.000001   -0.00    111.44   
    48. A(H  15,C  13,H  16)          108.45  0.000007   -0.00    108.45   
    49. A(H  14,C  13,H  16)          108.44 -0.000000   -0.00    108.44   
    50. A(C   0,C  13,H  16)          109.47 -0.000009   -0.00    109.47   
    51. A(H  14,C  13,H  15)          107.04  0.000002   -0.00    107.04   
    52. A(C   0,C  13,H  15)          111.65 -0.000009    0.00    111.66   
    53. A(C   0,C  13,H  14)          111.66  0.000009   -0.00    111.66   
    54. A(C   2,C  17,H  18)          111.24  0.000008   -0.00    111.24   
    55. A(H  19,C  17,H  20)          108.48  0.000012   -0.00    108.48   
    56. A(H  18,C  17,H  20)          108.48  0.000007   -0.00    108.47   
    57. A(C   2,C  17,H  20)          110.50 -0.000024    0.00    110.50   
    58. A(H  18,C  17,H  19)          106.78  0.000001   -0.00    106.78   
    59. A(C   2,C  17,H  19)          111.23 -0.000003    0.01    111.23   
    60. D(C   5,C   1,C   0,C  13)   -179.99 -0.000000    0.00   -179.99   
    61. D(C   9,C   1,C   0,C  13)     -0.00 -0.000003    0.00      0.00   
    62. D(C   5,C   1,C   0,C   7)      0.01  0.000002   -0.01      0.01   
    63. D(C   9,C   1,C   0,C   7)   -180.00 -0.000001   -0.00   -180.00   
    64. D(C   7,C   3,C   2,C   5)     -0.01 -0.000002    0.00     -0.01   
    65. D(C   7,C   3,C   2,C  17)    179.98 -0.000000    0.00    179.99   
    66. D(H   4,C   3,C   2,C   5)   -179.99  0.000000   -0.00   -180.00   
    67. D(H   4,C   3,C   2,C  17)      0.00  0.000002   -0.00     -0.00   
    68. D(C   1,C   5,C   2,C  17)   -179.98 -0.000001    0.00   -179.97   
    69. D(O   6,C   5,C   1,C   9)     -0.02  0.000002   -0.00     -0.02   
    70. D(O   6,C   5,C   1,C   0)    179.97 -0.000001    0.00    179.97   
    71. D(C   2,C   5,C   1,C   9)    179.99  0.000002   -0.01    179.99   
    72. D(C   1,C   5,C   2,C   3)      0.02  0.000001    0.00      0.02   
    73. D(O   6,C   5,C   2,C   3)   -179.97  0.000001   -0.00   -179.97   
    74. D(C   2,C   5,C   1,C   0)     -0.02 -0.000001   -0.00     -0.02   
    75. D(O   6,C   5,C   2,C  17)      0.04 -0.000000   -0.00      0.04   
    76. D(H  21,O   6,C   5,C   2)   -179.77  0.000028   -0.09   -179.86   
    77. D(H  21,O   6,C   5,C   1)      0.24  0.000028   -0.09      0.15   
    78. D(O   8,C   7,C   3,H   4)     -0.01  0.000000   -0.01     -0.02   
    79. D(O   8,C   7,C   3,C   2)   -179.99  0.000002   -0.01   -180.01   
    80. D(C   0,C   7,C   3,H   4)    179.99  0.000001   -0.00    179.98   
    81. D(C   0,C   7,C   3,C   2)      0.00  0.000003   -0.01     -0.01   
    82. D(O   8,C   7,C   0,C  13)     -0.01 -0.000001    0.01      0.00   
    83. D(O   8,C   7,C   0,C   1)    179.99 -0.000002    0.01    180.01   
    84. D(C   3,C   7,C   0,C  13)    180.00 -0.000001    0.01    180.00   
    85. D(C   3,C   7,C   0,C   1)     -0.00 -0.000003    0.01      0.01   
    86. D(H  11,C   9,C   1,C   5)     59.98 -0.000001    0.06     60.05   
    87. D(H  11,C   9,C   1,C   0)   -120.01  0.000002    0.06   -119.95   
    88. D(H  10,C   9,C   1,C   5)    -60.09 -0.000011    0.06    -60.03   
    89. D(H  12,C   9,C   1,C   0)     -0.04  0.000004    0.06      0.02   
    90. D(H  10,C   9,C   1,C   0)    119.92 -0.000008    0.06    119.98   
    91. D(H  12,C   9,C   1,C   5)    179.95  0.000002    0.06    180.01   
    92. D(H  16,C  13,C   0,C   7)     -0.04 -0.000003    0.02     -0.01   
    93. D(H  16,C  13,C   0,C   1)    179.97 -0.000001    0.02    179.98   
    94. D(H  15,C  13,C   0,C   7)   -120.14 -0.000000    0.02   -120.12   
    95. D(H  15,C  13,C   0,C   1)     59.86  0.000001    0.02     59.88   
    96. D(H  14,C  13,C   0,C   7)    120.06 -0.000003    0.02    120.09   
    97. D(H  14,C  13,C   0,C   1)    -59.93 -0.000002    0.02    -59.92   
    98. D(H  20,C  17,C   2,C   5)    179.95 -0.000000   -0.02    179.93   
    99. D(H  20,C  17,C   2,C   3)     -0.04 -0.000002   -0.02     -0.06   
   100. D(H  19,C  17,C   2,C   5)     59.41  0.000003   -0.02     59.38   
   101. D(H  19,C  17,C   2,C   3)   -120.59  0.000002   -0.03   -120.61   
   102. D(H  18,C  17,C   2,C   5)    -59.50 -0.000001   -0.03    -59.52   
   103. D(H  18,C  17,C   2,C   3)    120.51 -0.000003   -0.03    120.48   
    ----------------------------------------------------------------------------

         *************************************************************
         *                GEOMETRY OPTIMIZATION CYCLE   9            *
         *************************************************************
---------------------------------
CARTESIAN COORDINATES (ANGSTROEM)
---------------------------------
  C     -1.336309    0.101311   -0.009748
  C     -0.322251    1.050127    0.000465
  C      1.409789   -0.758942   -0.002342
  C      0.402670   -1.690659   -0.012436
  H      0.632353   -2.753099   -0.017453
  C      1.033749    0.617323    0.003857
  O      2.060193    1.497271    0.013093
  C     -0.998613   -1.325935   -0.016741
  O     -1.891845   -2.219682   -0.026207
  C     -0.596159    2.538806    0.008090
  H     -0.170153    3.021446    0.899074
  H     -0.162566    3.031636   -0.873582
  H     -1.665506    2.751963    0.004919
  C     -2.796630    0.472933   -0.014186
  H     -3.067080    1.063043    0.870671
  H     -3.058866    1.074052   -0.894086
  H     -3.403036   -0.434576   -0.022583
  C      2.869094   -1.137169    0.002401
  H      3.387974   -0.729757   -0.873974
  H      3.380125   -0.737866    0.887062
  H      2.982896   -2.224887   -0.002161
  H      1.733587    2.414345    0.019148

----------------------------
CARTESIAN COORDINATES (A.U.)
----------------------------
  NO LB      ZA    FRAG     MASS         X           Y           Z
   0 C     6.0000    0    12.011   -2.525259    0.191450   -0.018422
   1 C     6.0000    0    12.011   -0.608966    1.984452    0.000879
   2 C     6.0000    0    12.011    2.664115   -1.434192   -0.004425
   3 C     6.0000    0    12.011    0.760936   -3.194882   -0.023501
   4 H     1.0000    0     1.008    1.194974   -5.202603   -0.032982
   5 C     6.0000    0    12.011    1.953503    1.166571    0.007288
   6 O     8.0000    0    15.999    3.893200    2.829431    0.024742
   7 C     6.0000    0    12.011   -1.887105   -2.505655   -0.031637
   8 O     8.0000    0    15.999   -3.575069   -4.194591   -0.049523
   9 C     6.0000    0    12.011   -1.126578    4.797647    0.015288
  10 H     1.0000    0     1.008   -0.321542    5.709705    1.699003
  11 H     1.0000    0     1.008   -0.307204    5.728962   -1.650831
  12 H     1.0000    0     1.008   -3.147351    5.200457    0.009295
  13 C     6.0000    0    12.011   -5.284864    0.893714   -0.026808
  14 H     1.0000    0     1.008   -5.795942    2.008860    1.645330
  15 H     1.0000    0     1.008   -5.780419    2.029665   -1.689577
  16 H     1.0000    0     1.008   -6.430807   -0.821230   -0.042676
  17 C     6.0000    0    12.011    5.421802   -2.148939    0.004536
  18 H     1.0000    0     1.008    6.402343   -1.379040   -1.651571
  19 H     1.0000    0     1.008    6.387510   -1.394364    1.676304
  20 H     1.0000    0     1.008    5.636856   -4.204427   -0.004083
  21 H     1.0000    0     1.008    3.276004    4.562451    0.036184

--------------------------------
INTERNAL COORDINATES (ANGSTROEM)
--------------------------------
 C      0   0   0     0.000000000000     0.00000000     0.00000000
 C      1   0   0     1.388765805650     0.00000000     0.00000000
 C      2   1   0     2.504535819628    90.65708386     0.00000000
 C      3   2   1     1.372037497048    89.01949633     0.00000000
 H      4   3   2     1.086995444386   120.57511422   180.01333849
 C      2   1   3     1.423399797500   119.20202637     0.00000000
 O      6   2   1     1.352028038397   121.69252527   179.96927546
 C      4   3   2     1.447976004612   122.63833058     0.00000000
 O      8   4   3     1.263620477216   120.39474401   179.99385372
 C      2   1   3     1.513687129070   122.67186425   180.00361457
 H     10   2   1     1.099215264304   111.45535543   119.97905065
 H     10   2   1     1.099195680338   111.44006241   240.05321422
 H     10   2   1     1.090389610582   111.69744600     0.00000000
 C      1   2   3     1.506870420269   122.62645551   179.99964739
 H     14   1   2     1.097426836519   111.65795677   300.08192685
 H     14   1   2     1.097421884181   111.65536995    59.87878548
 H     14   1   2     1.091500137176   109.47434707   179.98445499
 C      3   2   1     1.507531122022   148.28333577   180.02458586
 H     18   3   2     1.096928901847   111.23534679   300.45332129
 H     18   3   2     1.096914499829   111.23429327    59.35788749
 H     18   3   2     1.093663857746   110.50207214   179.90875174
 H      7   6   2     0.973516440888   111.00465323     0.15025577

---------------------------
INTERNAL COORDINATES (A.U.)
---------------------------
 C      0   0   0     0.000000000000     0.00000000     0.00000000
 C      1   0   0     2.624387036833     0.00000000     0.00000000
 C      2   1   0     4.732886791694    90.65708386     0.00000000
 C      3   2   1     2.592775114891    89.01949633     0.00000000
 H      4   3   2     2.054123698709   120.57511422   180.01333849
 C      2   1   3     2.689835796354   119.20202637     0.00000000
 O      6   2   1     2.554962717954   121.69252527   179.96927546
 C      4   3   2     2.736278097206   122.63833058     0.00000000
 O      8   4   3     2.387896639154   120.39474401   179.99385372
 C      2   1   3     2.860454126383   122.67186425   180.00361457
 H     10   2   1     2.077215811761   111.45535543   119.97905065
 H     10   2   1     2.077178803429   111.44006241   240.05321422
 H     10   2   1     2.060537743273   111.69744600     0.00000000
 C      1   2   3     2.847572413616   122.62645551   179.99964739
 H     14   1   2     2.073836173036   111.65795677   300.08192685
 H     14   1   2     2.073826814473   111.65536995    59.87878548
 H     14   1   2     2.062636334401   109.47434707   179.98445499
 C      3   2   1     2.848820958984   148.28333577   180.02458586
 H     18   3   2     2.072895212874   111.23534679   300.45332129
 H     18   3   2     2.072867997003   111.23429327    59.35788749
 H     18   3   2     2.066725173708   110.50207214   179.90875174
 H      7   6   2     1.839679460147   111.00465323     0.15025577


           ************************************************************
           *        Program running with 4 parallel MPI-processes     *
           *              working on a common directory               *
           ************************************************************
------------------------------------------------------------------------------
                   ___                                                        
                  /   \      - P O W E R E D   B Y -                         
                 /     \                                                     
                 |  |  |   _    _      __       _____    __    __             
                 |  |  |  | |  | |    /  \     |  _  \  |  |  /  |          
                  \  \/   | |  | |   /    \    | | | |  |  | /  /          
                 / \  \   | |__| |  /  /\  \   | |_| |  |  |/  /          
                |  |  |   |  __  | /  /__\  \  |    /   |      \           
                |  |  |   | |  | | |   __   |  |    \   |  |\   \          
                \     /   | |  | | |  |  |  |  | |\  \  |  | \   \       
                 \___/    |_|  |_| |__|  |__|  |_| \__\ |__|  \__/        
                                                                              
                      - O R C A' S   B I G   F R I E N D -                    
                                      &                                       
                       - I N T E G R A L  F E E D E R -                       
                                                                              
 v1 FN, 2020, v2 2021                                                         
------------------------------------------------------------------------------


Reading SHARK input file Q3_1e_1H_B3LYP_631Gd_opt.SHARKINP.tmp ... ok
----------------------
SHARK INTEGRAL PACKAGE
----------------------

Number of atoms                             ...     22
Number of basis functions                   ...    176
Number of shells                            ...     88
Maximum angular momentum                    ...      2
Integral batch strategy                     ... SHARK/LIBINT Hybrid
RI-J (if used) integral strategy            ... SPLIT-RIJ (Revised 2003 algorithm where possible)
Printlevel                                  ...      1
Contraction scheme used                     ... SEGMENTED contraction
Coulomb Range Separation                    ... NOT USED
Exchange Range Separation                   ... NOT USED
Finite Nucleus Model                        ... NOT USED
Auxiliary Coulomb fitting basis             ... AVAILABLE
   # of basis functions in Aux-J            ...    660
   # of shells in Aux-J                     ...    220
   Maximum angular momentum in Aux-J        ...      4
Auxiliary J/K fitting basis                 ... NOT available
Auxiliary Correlation fitting basis         ... NOT available
Auxiliary 'external' fitting basis          ... NOT available
Integral threshold                          ...     2.500000e-11
Primitive cut-off                           ...     2.500000e-12
Primitive pair pre-selection threshold      ...     2.500000e-12

Calculating pre-screening integrals         ... done (  0.1 sec) Dimension = 88
Organizing shell pair data                  ... done (  0.0 sec)
Shell pair information
Total number of shell pairs                 ...      3916
Shell pairs after pre-screening             ...      3561
Total number of primitive shell pairs       ...     22209
Primitive shell pairs kept                  ...     12626
          la=0 lb=0:   1344 shell pairs
          la=1 lb=0:   1148 shell pairs
          la=1 lb=1:    248 shell pairs
          la=2 lb=0:    526 shell pairs
          la=2 lb=1:    235 shell pairs
          la=2 lb=2:     60 shell pairs

Calculating one electron integrals          ... done (  0.0 sec)
Calculating RI/J V-Matrix + Cholesky decomp.... done (  0.0 sec)
Calculating Nuclear repulsion               ... done (  0.0 sec) ENN=    601.508871861144 Eh

SHARK setup successfully completed in   0.3 seconds

Maximum memory used throughout the entire GTOINT-calculation: 13.6 MB


           ************************************************************
           *        Program running with 4 parallel MPI-processes     *
           *              working on a common directory               *
           ************************************************************

Diagonalization of the overlap matrix:
Smallest eigenvalue                        ... 4.044e-04
Time for diagonalization                   ...    0.007 sec
Threshold for overlap eigenvalues          ... 1.000e-08
Number of eigenvalues below threshold      ... 0
Time for construction of square roots      ...    0.003 sec
Total time needed                          ...    0.011 sec

-------------------
DFT GRID GENERATION
-------------------

General Integration Accuracy     IntAcc      ... 4.959
Radial Grid Type                 RadialGrid  ... OptM3 with GC (2021)
Angular Grid (max. ang.)         AngularGrid ... 6 (Lebedev-590)
Angular grid pruning method      GridPruning ... 4 (adaptive)
Weight generation scheme         WeightScheme... Becke
Basis function cutoff            BFCut       ... 1.0000e-11
Integration weight cutoff        WCut        ... 1.0000e-14
Angular grids for H and He will be reduced by one unit
Partially contracted basis set               ... off
Rotationally invariant grid construction     ... off

Total number of grid points                  ...   251764
Total number of batches                      ...     3946
Average number of points per batch           ...       63
Average number of grid points per atom       ...    11444
Time for grid setup =    3.353 sec

--------------------
COSX GRID GENERATION
--------------------

GRIDX 1
-------
General Integration Accuracy     IntAcc      ... 4.020
Radial Grid Type                 RadialGrid  ... OptM3 with GC (2021)
Angular Grid (max. ang.)         AngularGrid ... 2 (Lebedev-110)
Angular grid pruning method      GridPruning ... 4 (adaptive)
Weight generation scheme         WeightScheme... Becke
Basis function cutoff            BFCut       ... 1.0000e-11
Integration weight cutoff        WCut        ... 1.0000e-14
Angular grids for H and He will be reduced by one unit
Partially contracted basis set               ... on
Rotationally invariant grid construction     ... off

Total number of grid points                  ...    27890
Total number of batches                      ...      449
Average number of points per batch           ...       62
Average number of grid points per atom       ...     1268
UseSFitting                                  ... on

GRIDX 2
-------
General Integration Accuracy     IntAcc      ... 4.338
Radial Grid Type                 RadialGrid  ... OptM3 with GC (2021)
Angular Grid (max. ang.)         AngularGrid ... 3 (Lebedev-194)
Angular grid pruning method      GridPruning ... 4 (adaptive)
Weight generation scheme         WeightScheme... Becke
Basis function cutoff            BFCut       ... 1.0000e-11
Integration weight cutoff        WCut        ... 1.0000e-14
Angular grids for H and He will be reduced by one unit
Partially contracted basis set               ... on
Rotationally invariant grid construction     ... off

Total number of grid points                  ...    61058
Total number of batches                      ...      964
Average number of points per batch           ...       63
Average number of grid points per atom       ...     2775
UseSFitting                                  ... on

GRIDX 3
-------
General Integration Accuracy     IntAcc      ... 4.871
Radial Grid Type                 RadialGrid  ... OptM3 with GC (2021)
Angular Grid (max. ang.)         AngularGrid ... 4 (Lebedev-302)
Angular grid pruning method      GridPruning ... 4 (adaptive)
Weight generation scheme         WeightScheme... Becke
Basis function cutoff            BFCut       ... 1.0000e-11
Integration weight cutoff        WCut        ... 1.0000e-14
Angular grids for H and He will be reduced by one unit
Partially contracted basis set               ... on
Rotationally invariant grid construction     ... off

Total number of grid points                  ...   116368
Total number of batches                      ...     1826
Average number of points per batch           ...       63
Average number of grid points per atom       ...     5289
UseSFitting                                  ... on

Time for X-Grid setup             =    1.285 sec


--------------------
CPCM SOLVATION MODEL
--------------------
CPCM parameters:
  Epsilon                                         ...      80.4000
  Refrac                                          ...       1.3300
  Rsolv                                           ...       1.3000
  Surface type                                    ... GAUSSIAN VDW
  Epsilon function type                           ...         CPCM
Radii:
 Radius for C  used is    3.8550 Bohr (=   2.0400 Ang.)
 Radius for H  used is    2.4944 Bohr (=   1.3200 Ang.)
 Radius for O  used is    3.4469 Bohr (=   1.8240 Ang.)
Calculating surface                               ...        done! (  0.0s)
GEPOL surface points                              ...         1183
GEPOL Volume                                      ...    1295.8561
GEPOL Surface-area                                ...     703.0416
Calculating surface distance matrix               ...        done! (  0.0s)
Performing Cholesky decomposition & store         ...        done! (  0.1s)
Overall time for CPCM initialization              ...                 0.1s
--------------
SCF ITERATIONS
--------------
ITER       Energy         Delta-E        Max-DP      RMS-DP      [F,P]     Damp
               ***  Starting incremental Fock matrix formation  ***
  0   -499.7131694392   0.000000000000 0.00006142  0.00000092  0.0003268 0.7000
  1   -499.7131695873  -0.000000148121 0.00005465  0.00000085  0.0002544 0.7000
                               ***Turning on DIIS***
  2   -499.7131697043  -0.000000116961 0.00014312  0.00000244  0.0001892 0.0000
               *** Restarting incremental Fock matrix formation ***
                                   *** Resetting DIIS ***
  3   -499.7131700051  -0.000000300850 0.00001997  0.00000035  0.0000184 0.0000
  4   -499.7131700086  -0.000000003508 0.00000515  0.00000013  0.0000039 0.0000
  5   -499.7131700090  -0.000000000392 0.00000354  0.00000008  0.0000069 0.0000
  6   -499.7131700013   0.000000007743 0.00000133  0.00000003  0.0000013 0.0000
                 **** Energy Check signals convergence ****

               *****************************************************
               *                     SUCCESS                       *
               *           SCF CONVERGED AFTER   7 CYCLES          *
               *****************************************************

Old exchange energy                            =    -13.413628792 Eh
New exchange energy                            =    -13.413624723 Eh
Exchange energy change after final integration =      0.000004068 Eh
Total energy after final integration           =   -499.713165941 Eh
Final COS-X integration done in                =     6.177 sec
Total Energy       :         -499.71316594 Eh          -13597.88655 eV
  Last Energy change         ...   -8.7119e-09  Tolerance :   1.0000e-08
  Last MAX-Density change    ...    0.0000e+00  Tolerance :   1.0000e-07
             **** THE GBW FILE WAS UPDATED (Q3_1e_1H_B3LYP_631Gd_opt.gbw) ****
             **** DENSITY Q3_1e_1H_B3LYP_631Gd_opt.scfp WAS UPDATED ****
             **** ENERGY FILE WAS UPDATED (Q3_1e_1H_B3LYP_631Gd_opt.en.tmp) ****
----------------------
UHF SPIN CONTAMINATION
----------------------

Warning: in a DFT calculation there is little theoretical justification to 
         calculate <S**2> as in Hartree-Fock theory. We will do it anyways
         but you should keep in mind that the values have only limited relevance

Expectation value of <S**2>     :     0.772162
Ideal value S*(S+1) for S=0.5   :     0.750000
Deviation                       :     0.022162

             **** THE GBW FILE WAS UPDATED (Q3_1e_1H_B3LYP_631Gd_opt.gbw) ****
             **** DENSITY Q3_1e_1H_B3LYP_631Gd_opt.scfp WAS UPDATED ****
Total SCF time: 0 days 0 hours 0 min 37 sec 

Maximum memory used throughout the entire SCF-calculation: 64.9 MB

-------------------------   --------------------
FINAL SINGLE POINT ENERGY      -499.713165941498
-------------------------   --------------------


           ************************************************************
           *        Program running with 4 parallel MPI-processes     *
           *              working on a common directory               *
           ************************************************************
------------------------------------------------------------------------------
                         ORCA SCF GRADIENT CALCULATION
------------------------------------------------------------------------------

 ... reading COSX grid (gridx3)
Gradient of the Kohn-Sham DFT energy:
Kohn-Sham wavefunction type      ... UKS
Hartree-Fock exchange scaling    ...    0.200
Number of operators              ...    2
Number of atoms                  ...   22
Basis set dimensions             ...  176
Integral neglect threshold       ... 2.5e-11
Integral primitive cutoff        ... 2.5e-12
SHARK Integral package           ... ON

Nuc. rep. gradient       (SHARK) ... done (  0.0 sec)
HCore & Overlap gradient (SHARK) ... done (  0.1 sec)
RI-J gradient            (SHARK) ... done (  0.5 sec)
COSX-gradient                    ... done (  8.3 sec)
Exchange-correlation gradient    ... done

------------------
CARTESIAN GRADIENT
------------------

   1   C   :   -0.000001022   -0.000024460   -0.000002933
   2   C   :   -0.000023209    0.000019417   -0.000016741
   3   C   :   -0.000016355   -0.000017373    0.000004240
   4   C   :   -0.000000307    0.000001561   -0.000006633
   5   H   :   -0.000004403   -0.000001136    0.000001525
   6   C   :    0.000025353    0.000010553    0.000007659
   7   O   :   -0.000002140   -0.000005840   -0.000024910
   8   C   :    0.000026813    0.000012621    0.000009772
   9   O   :   -0.000016891   -0.000006475   -0.000001663
  10   C   :    0.000020953    0.000011697   -0.000008805
  11   H   :   -0.000011491    0.000017711    0.000001865
  12   H   :    0.000008676   -0.000004613    0.000001191
  13   H   :   -0.000005462   -0.000013268    0.000012476
  14   C   :    0.000003248    0.000015951   -0.000005482
  15   H   :   -0.000007716   -0.000001071    0.000002077
  16   H   :   -0.000002197    0.000001835   -0.000002275
  17   H   :    0.000000330   -0.000002445    0.000001215
  18   C   :   -0.000000704    0.000022835    0.000009838
  19   H   :    0.000003313   -0.000001899   -0.000001846
  20   H   :    0.000005112    0.000000798    0.000000323
  21   H   :   -0.000005904   -0.000003226    0.000000179
  22   H   :   -0.000007500    0.000002716    0.000019289

Difference to translation invariance:
           :   -0.0000115027    0.0000358882    0.0000003589

Difference to rotation invariance:
           :   -0.0000413552   -0.0000703774    0.0000118950

Norm of the cartesian gradient     ...    0.0000912363
RMS gradient                       ...    0.0000112304
MAX gradient                       ...    0.0000268129

-------
TIMINGS
-------

Total SCF gradient time            ...       15.302 sec

One electron gradient       ....       0.102 sec  (  0.7%)
RI-J Coulomb gradient       ....       0.490 sec  (  3.2%)
COSX gradient               ....       8.338 sec  ( 54.5%)
XC gradient                 ....       4.730 sec  ( 30.9%)
CPCM gradient               ....       0.333 sec  (  2.2%)
   A-Matrix (El+Nuc)        ....       0.108 sec  (  0.7%)
   Potential                ....       0.225 sec  (  1.5%)

Maximum memory used throughout the entire SCFGRAD-calculation: 56.1 MB
------------------------------------------------------------------------------
                         ORCA GEOMETRY RELAXATION STEP
------------------------------------------------------------------------------

Reading the OPT-File                    .... done
Getting information on internals        .... done
Copying old internal coords+grads       .... done
Making the new internal coordinates     .... (new redundants).... done
Validating the new internal coordinates .... (new redundants).... done
Calculating the B-matrix                .... done
Calculating the G,G- and P matrices     .... done
Transforming gradient to internals      .... done
Projecting the internal gradient        .... done
Number of atoms                         ....  22
Number of internal coordinates          .... 103
Current Energy                          ....  -499.713165941 Eh
Current gradient norm                   ....     0.000091236 Eh/bohr
Maximum allowed component of the step   ....  0.300
Current trust radius                    ....  0.300
Updating the Hessian (BFGS)             .... done
Forming the augmented Hessian           .... done
Diagonalizing the augmented Hessian     .... done
Last element of RFO vector              ....  0.999997624
Lowest eigenvalues of augmented Hessian:
 -0.000000057  0.001820986  0.011146566  0.012387576  0.013915465
Length of the computed step             ....  0.002179734
The final length of the internal step   ....  0.002179734
Converting the step to cartesian space:
 Initial RMS(Int)=    0.0002147755
Transforming coordinates:
 Iter   0:  RMS(Cart)=    0.0003192460 RMS(Int)=    0.0002147773
 Iter   1:  RMS(Cart)=    0.0000001585 RMS(Int)=    0.0000001206
 Iter   2:  RMS(Cart)=    0.0000000002 RMS(Int)=    0.0000000001
done
Storing new coordinates                 .... done

                                .--------------------.
          ----------------------|Geometry convergence|-------------------------
          Item                value                   Tolerance       Converged
          ---------------------------------------------------------------------
          Energy change      -0.0000000963            0.0000002000      YES
          RMS gradient        0.0000069149            0.0000080000      YES
          MAX gradient        0.0000284664            0.0000300000      YES
          RMS step            0.0002147755            0.0001000000      NO
          MAX step            0.0012471404            0.0002000000      NO
          ........................................................
          Max(Bonds)      0.0000      Max(Angles)    0.01
          Max(Dihed)        0.07      Max(Improp)    0.00
          ---------------------------------------------------------------------

       The energies and gradients are converged
       and the convergence on bond distances, angles, dihedrals and impropers
       is acceptable.
       Convergence will therefore be signaled now


                    ***********************HURRAY********************
                    ***        THE OPTIMIZATION HAS CONVERGED     ***
                    *************************************************


    ---------------------------------------------------------------------------
                         Redundant Internal Coordinates

                          --- Optimized Parameters ---  
                            (Angstroem and degrees)

        Definition                    OldVal   dE/dq     Step     FinalVal
    ----------------------------------------------------------------------------
     1. B(C   1,C   0)                1.3888  0.000011  0.0000    1.3888   
     2. B(C   3,C   2)                1.3720 -0.000001  0.0000    1.3720   
     3. B(H   4,C   3)                1.0870  0.000002  0.0000    1.0870   
     4. B(C   5,C   2)                1.4267  0.000009 -0.0000    1.4267   
     5. B(C   5,C   1)                1.4234  0.000012 -0.0000    1.4234   
     6. B(O   6,C   5)                1.3520 -0.000011  0.0000    1.3521   
     7. B(C   7,C   0)                1.4667 -0.000003  0.0000    1.4667   
     8. B(C   7,C   3)                1.4480 -0.000008  0.0000    1.4480   
     9. B(O   8,C   7)                1.2636  0.000017 -0.0000    1.2636   
    10. B(C   9,C   1)                1.5137  0.000002  0.0000    1.5137   
    11. B(H  10,C   9)                1.0992  0.000005 -0.0000    1.0992   
    12. B(H  11,C   9)                1.0992 -0.000001  0.0000    1.0992   
    13. B(H  12,C   9)                1.0904  0.000002  0.0000    1.0904   
    14. B(C  13,C   0)                1.5069  0.000006  0.0000    1.5069   
    15. B(H  14,C  13)                1.0974  0.000003  0.0000    1.0974   
    16. B(H  15,C  13)                1.0974  0.000002  0.0000    1.0974   
    17. B(H  16,C  13)                1.0915  0.000003  0.0000    1.0915   
    18. B(C  17,C   2)                1.5075  0.000001  0.0000    1.5075   
    19. B(H  18,C  17)                1.0969  0.000003  0.0000    1.0969   
    20. B(H  19,C  17)                1.0969  0.000002  0.0000    1.0969   
    21. B(H  20,C  17)                1.0937  0.000004  0.0000    1.0937   
    22. B(H  21,O   6)                0.9735  0.000003 -0.0000    0.9735   
    23. A(C   1,C   0,C  13)          122.63 -0.000003    0.00    122.63   
    24. A(C   1,C   0,C   7)          119.79  0.000005   -0.00    119.78   
    25. A(C   7,C   0,C  13)          117.59 -0.000001   -0.00    117.59   
    26. A(C   0,C   1,C   5)          119.20 -0.000009    0.00    119.20   
    27. A(C   0,C   1,C   9)          122.67  0.000006   -0.00    122.67   
    28. A(C   5,C   1,C   9)          118.13  0.000003    0.00    118.13   
    29. A(C   3,C   2,C   5)          117.49  0.000007   -0.00    117.49   
    30. A(C   5,C   2,C  17)          119.81 -0.000009    0.00    119.81   
    31. A(C   3,C   2,C  17)          122.70  0.000002   -0.00    122.70   
    32. A(H   4,C   3,C   7)          116.79 -0.000002    0.00    116.79   
    33. A(C   2,C   3,C   7)          122.64 -0.000004    0.00    122.64   
    34. A(C   2,C   3,H   4)          120.58  0.000007   -0.00    120.57   
    35. A(C   2,C   5,O   6)          115.32  0.000008   -0.00    115.32   
    36. A(C   1,C   5,O   6)          121.69 -0.000005    0.00    121.69   
    37. A(C   1,C   5,C   2)          122.98 -0.000003    0.00    122.98   
    38. A(C   5,O   6,H  21)          111.00 -0.000011    0.00    111.01   
    39. A(C   3,C   7,O   8)          120.39  0.000004   -0.00    120.39   
    40. A(C   0,C   7,O   8)          121.71 -0.000010    0.00    121.71   
    41. A(C   0,C   7,C   3)          117.90  0.000006   -0.00    117.90   
    42. A(C   1,C   9,H  10)          111.46  0.000028   -0.00    111.45   
    43. A(H  11,C   9,H  12)          107.27  0.000019   -0.00    107.27   
    44. A(H  10,C   9,H  12)          107.25 -0.000008    0.00    107.26   
    45. A(C   1,C   9,H  12)          111.70 -0.000026    0.01    111.70   
    46. A(H  10,C   9,H  11)          107.48 -0.000004   -0.00    107.48   
    47. A(C   1,C   9,H  11)          111.44 -0.000009   -0.00    111.44   
    48. A(H  15,C  13,H  16)          108.45  0.000001   -0.00    108.45   
    49. A(H  14,C  13,H  16)          108.44 -0.000004    0.00    108.44   
    50. A(C   0,C  13,H  16)          109.47 -0.000007    0.00    109.48   
    51. A(H  14,C  13,H  15)          107.04 -0.000001   -0.00    107.04   
    52. A(C   0,C  13,H  15)          111.66  0.000003    0.00    111.66   
    53. A(C   0,C  13,H  14)          111.66  0.000008   -0.00    111.66   
    54. A(C   2,C  17,H  18)          111.24  0.000005   -0.00    111.23   
    55. A(H  19,C  17,H  20)          108.48  0.000001   -0.00    108.48   
    56. A(H  18,C  17,H  20)          108.47 -0.000001   -0.00    108.47   
    57. A(C   2,C  17,H  20)          110.50 -0.000012    0.00    110.51   
    58. A(H  18,C  17,H  19)          106.78 -0.000004   -0.00    106.78   
    59. A(C   2,C  17,H  19)          111.23  0.000011   -0.00    111.23   
    60. D(C   5,C   1,C   0,C  13)   -179.99  0.000001   -0.00   -179.99   
    61. D(C   9,C   1,C   0,C  13)      0.00  0.000001    0.00      0.00   
    62. D(C   5,C   1,C   0,C   7)      0.01  0.000001   -0.00      0.00   
    63. D(C   9,C   1,C   0,C   7)    180.00  0.000000   -0.00    180.00   
    64. D(C   7,C   3,C   2,C   5)     -0.01 -0.000001    0.00     -0.00   
    65. D(C   7,C   3,C   2,C  17)    179.99 -0.000001    0.00    179.99   
    66. D(H   4,C   3,C   2,C   5)   -180.00  0.000000   -0.00   -180.00   
    67. D(H   4,C   3,C   2,C  17)     -0.00  0.000000   -0.00     -0.00   
    68. D(C   1,C   5,C   2,C  17)   -179.97 -0.000000    0.00   -179.97   
    69. D(O   6,C   5,C   1,C   9)     -0.02  0.000000   -0.00     -0.03   
    70. D(O   6,C   5,C   1,C   0)    179.97 -0.000000    0.00    179.97   
    71. D(C   2,C   5,C   1,C   9)    179.99  0.000001   -0.01    179.98   
    72. D(C   1,C   5,C   2,C   3)      0.02 -0.000000    0.00      0.02   
    73. D(O   6,C   5,C   2,C   3)   -179.97  0.000000   -0.00   -179.97   
    74. D(C   2,C   5,C   1,C   0)     -0.02  0.000000   -0.00     -0.02   
    75. D(O   6,C   5,C   2,C  17)      0.04  0.000000   -0.00      0.03   
    76. D(H  21,O   6,C   5,C   2)   -179.86  0.000016   -0.07   -179.93   
    77. D(H  21,O   6,C   5,C   1)      0.15  0.000017   -0.07      0.08   
    78. D(O   8,C   7,C   3,H   4)     -0.02 -0.000002   -0.00     -0.02   
    79. D(O   8,C   7,C   3,C   2)    179.99 -0.000000   -0.01    179.99   
    80. D(C   0,C   7,C   3,H   4)    179.98  0.000001   -0.00    179.98   
    81. D(C   0,C   7,C   3,C   2)     -0.01  0.000002   -0.01     -0.02   
    82. D(O   8,C   7,C   0,C  13)      0.00  0.000000    0.01      0.01   
    83. D(O   8,C   7,C   0,C   1)   -179.99  0.000001    0.01   -179.99   
    84. D(C   3,C   7,C   0,C  13)   -180.00 -0.000002    0.01   -179.99   
    85. D(C   3,C   7,C   0,C   1)      0.01 -0.000002    0.01      0.02   
    86. D(H  11,C   9,C   1,C   5)     60.05  0.000002    0.03     60.07   
    87. D(H  11,C   9,C   1,C   0)   -119.95  0.000002    0.02   -119.92   
    88. D(H  10,C   9,C   1,C   5)    -60.03 -0.000006    0.03    -60.00   
    89. D(H  12,C   9,C   1,C   0)      0.02  0.000003    0.02      0.04   
    90. D(H  10,C   9,C   1,C   0)    119.98 -0.000006    0.03    120.01   
    91. D(H  12,C   9,C   1,C   5)   -179.99  0.000002    0.03   -179.96   
    92. D(H  16,C  13,C   0,C   7)     -0.01  0.000000    0.01      0.00   
    93. D(H  16,C  13,C   0,C   1)    179.98  0.000000    0.01    180.00   
    94. D(H  15,C  13,C   0,C   7)   -120.12  0.000002    0.01   -120.10   
    95. D(H  15,C  13,C   0,C   1)     59.88  0.000002    0.01     59.89   
    96. D(H  14,C  13,C   0,C   7)    120.09 -0.000004    0.01    120.10   
    97. D(H  14,C  13,C   0,C   1)    -59.92 -0.000004    0.01    -59.90   
    98. D(H  20,C  17,C   2,C   5)    179.93  0.000001   -0.00    179.93   
    99. D(H  20,C  17,C   2,C   3)     -0.06  0.000001   -0.00     -0.07   
   100. D(H  19,C  17,C   2,C   5)     59.38  0.000001   -0.00     59.38   
   101. D(H  19,C  17,C   2,C   3)   -120.61  0.000001   -0.01   -120.62   
   102. D(H  18,C  17,C   2,C   5)    -59.52 -0.000005   -0.00    -59.52   
   103. D(H  18,C  17,C   2,C   3)    120.48 -0.000005   -0.00    120.48   
    ----------------------------------------------------------------------------
                 *******************************************************
                 *** FINAL ENERGY EVALUATION AT THE STATIONARY POINT ***
                 ***               (AFTER    9 CYCLES)               ***
                 *******************************************************
---------------------------------
CARTESIAN COORDINATES (ANGSTROEM)
---------------------------------
  C     -1.336344    0.101322   -0.009793
  C     -0.322258    1.050122    0.000499
  C      1.409789   -0.758935   -0.002272
  C      0.402664   -1.690659   -0.012458
  H      0.632387   -2.753093   -0.017526
  C      1.033726    0.617313    0.003925
  O      2.060211    1.497273    0.013281
  C     -0.998633   -1.325942   -0.016911
  O     -1.891821   -2.219722   -0.026564
  C     -0.596175    2.538818    0.008248
  H     -0.169718    3.021410    0.899037
  H     -0.162938    3.031658   -0.873610
  H     -1.665509    2.752070    0.005490
  C     -2.796675    0.472913   -0.014208
  H     -3.067053    1.063157    0.870589
  H     -3.058975    1.073925   -0.894169
  H     -3.403094   -0.434592   -0.022454
  C      2.869104   -1.137192    0.002539
  H      3.387998   -0.729779   -0.873834
  H      3.380105   -0.737849    0.887203
  H      2.982965   -2.224905   -0.001989
  H      1.733659    2.414371    0.018257

----------------------------
CARTESIAN COORDINATES (A.U.)
----------------------------
  NO LB      ZA    FRAG     MASS         X           Y           Z
   0 C     6.0000    0    12.011   -2.525325    0.191470   -0.018507
   1 C     6.0000    0    12.011   -0.608979    1.984442    0.000943
   2 C     6.0000    0    12.011    2.664116   -1.434180   -0.004293
   3 C     6.0000    0    12.011    0.760925   -3.194883   -0.023543
   4 H     1.0000    0     1.008    1.195038   -5.202592   -0.033119
   5 C     6.0000    0    12.011    1.953459    1.166553    0.007417
   6 O     8.0000    0    15.999    3.893234    2.829436    0.025097
   7 C     6.0000    0    12.011   -1.887143   -2.505668   -0.031957
   8 O     8.0000    0    15.999   -3.575023   -4.194666   -0.050198
   9 C     6.0000    0    12.011   -1.126608    4.797671    0.015586
  10 H     1.0000    0     1.008   -0.320721    5.709638    1.698935
  11 H     1.0000    0     1.008   -0.307909    5.729004   -1.650883
  12 H     1.0000    0     1.008   -3.147356    5.200658    0.010375
  13 C     6.0000    0    12.011   -5.284950    0.893676   -0.026849
  14 H     1.0000    0     1.008   -5.795890    2.009076    1.645175
  15 H     1.0000    0     1.008   -5.780624    2.029424   -1.689735
  16 H     1.0000    0     1.008   -6.430916   -0.821261   -0.042432
  17 C     6.0000    0    12.011    5.421821   -2.148982    0.004797
  18 H     1.0000    0     1.008    6.402387   -1.379083   -1.651308
  19 H     1.0000    0     1.008    6.387473   -1.394333    1.676572
  20 H     1.0000    0     1.008    5.636988   -4.204461   -0.003759
  21 H     1.0000    0     1.008    3.276141    4.562501    0.034502

--------------------------------
INTERNAL COORDINATES (ANGSTROEM)
--------------------------------
 C      0   0   0     0.000000000000     0.00000000     0.00000000
 C      1   0   0     1.388775669185     0.00000000     0.00000000
 C      2   1   0     2.504532435433    90.65865109     0.00000000
 C      3   2   1     1.372047512844    89.01923640     0.00000000
 H      4   3   2     1.086997606807   120.57306471   180.01174199
 C      2   1   3     1.423386117196   119.20291916     0.00000000
 O      6   2   1     1.352068089259   121.69289172   179.97143420
 C      4   3   2     1.447988716480   122.63871620     0.00000000
 O      8   4   3     1.263613385575   120.39270146   179.98823754
 C      2   1   3     1.513706715596   122.67041094   180.00788379
 H     10   2   1     1.099212116647   111.45213376   120.00742429
 H     10   2   1     1.099208197477   111.43972323   240.07705441
 H     10   2   1     1.090393816410   111.70277363     0.04361862
 C      1   2   3     1.506873046373   122.62895780   179.99570641
 H     14   1   2     1.097432374683   111.65591659   300.09593449
 H     14   1   2     1.097428270334   111.65579407    59.89052055
 H     14   1   2     1.091502740862   109.47624523   179.99694181
 C      3   2   1     1.507547881459   148.28462802   180.02494766
 H     18   3   2     1.096934699712   111.23325388   300.45071436
 H     18   3   2     1.096918039557   111.23380211    59.35299889
 H     18   3   2     1.093665290868   110.50622644   179.90523073
 H      7   6   2     0.973514220724   111.00705959     0.07879797

---------------------------
INTERNAL COORDINATES (A.U.)
---------------------------
 C      0   0   0     0.000000000000     0.00000000     0.00000000
 C      1   0   0     2.624405676213     0.00000000     0.00000000
 C      2   1   0     4.732880396491    90.65865109     0.00000000
 C      3   2   1     2.592794042003    89.01923640     0.00000000
 H      4   3   2     2.054127785092   120.57306471   180.01174199
 C      2   1   3     2.689809944326   119.20291916     0.00000000
 O      6   2   1     2.555038403115   121.69289172   179.97143420
 C      4   3   2     2.736302119155   122.63871620     0.00000000
 O      8   4   3     2.387883237894   120.39270146   179.98823754
 C      2   1   3     2.860491139554   122.67041094   180.00788379
 H     10   2   1     2.077209863551   111.45213376   120.00742429
 H     10   2   1     2.077202457393   111.43972323   240.07705441
 H     10   2   1     2.060545691135   111.70277363     0.04361862
 C      1   2   3     2.847577376232   122.62895780   179.99570641
 H     14   1   2     2.073846638650   111.65591659   300.09593449
 H     14   1   2     2.073838882554   111.65579407    59.89052055
 H     14   1   2     2.062641254654   109.47624523   179.99694181
 C      3   2   1     2.848852629730   148.28462802   180.02494766
 H     18   3   2     2.072906169250   111.23325388   300.45071436
 H     18   3   2     2.072874686120   111.23380211    59.35299889
 H     18   3   2     2.066727881916   110.50622644   179.90523073
 H      7   6   2     1.839675264646   111.00705959     0.07879797

---------------------
BASIS SET INFORMATION
---------------------
There are 3 groups of distinct atoms

 Group   1 Type C   : 10s4p1d contracted to 3s2p1d pattern {631/31/1}
 Group   2 Type H   : 4s contracted to 2s pattern {31}
 Group   3 Type O   : 10s4p1d contracted to 3s2p1d pattern {631/31/1}

Atom   0C    basis set group =>   1
Atom   1C    basis set group =>   1
Atom   2C    basis set group =>   1
Atom   3C    basis set group =>   1
Atom   4H    basis set group =>   2
Atom   5C    basis set group =>   1
Atom   6O    basis set group =>   3
Atom   7C    basis set group =>   1
Atom   8O    basis set group =>   3
Atom   9C    basis set group =>   1
Atom  10H    basis set group =>   2
Atom  11H    basis set group =>   2
Atom  12H    basis set group =>   2
Atom  13C    basis set group =>   1
Atom  14H    basis set group =>   2
Atom  15H    basis set group =>   2
Atom  16H    basis set group =>   2
Atom  17C    basis set group =>   1
Atom  18H    basis set group =>   2
Atom  19H    basis set group =>   2
Atom  20H    basis set group =>   2
Atom  21H    basis set group =>   2
---------------------------------
AUXILIARY/J BASIS SET INFORMATION
---------------------------------
There are 3 groups of distinct atoms

 Group   1 Type C   : 12s5p4d2f1g contracted to 6s4p3d1f1g pattern {711111/2111/211/2/1}
 Group   2 Type H   : 5s2p1d contracted to 3s1p1d pattern {311/2/1}
 Group   3 Type O   : 12s5p4d2f1g contracted to 6s4p3d1f1g pattern {711111/2111/211/2/1}

Atom   0C    basis set group =>   1
Atom   1C    basis set group =>   1
Atom   2C    basis set group =>   1
Atom   3C    basis set group =>   1
Atom   4H    basis set group =>   2
Atom   5C    basis set group =>   1
Atom   6O    basis set group =>   3
Atom   7C    basis set group =>   1
Atom   8O    basis set group =>   3
Atom   9C    basis set group =>   1
Atom  10H    basis set group =>   2
Atom  11H    basis set group =>   2
Atom  12H    basis set group =>   2
Atom  13C    basis set group =>   1
Atom  14H    basis set group =>   2
Atom  15H    basis set group =>   2
Atom  16H    basis set group =>   2
Atom  17C    basis set group =>   1
Atom  18H    basis set group =>   2
Atom  19H    basis set group =>   2
Atom  20H    basis set group =>   2
Atom  21H    basis set group =>   2


           ************************************************************
           *        Program running with 4 parallel MPI-processes     *
           *              working on a common directory               *
           ************************************************************
------------------------------------------------------------------------------
                           ORCA GTO INTEGRAL CALCULATION
                           -- RI-GTO INTEGRALS CHOSEN --
------------------------------------------------------------------------------
------------------------------------------------------------------------------
                   ___                                                        
                  /   \      - P O W E R E D   B Y -                         
                 /     \                                                     
                 |  |  |   _    _      __       _____    __    __             
                 |  |  |  | |  | |    /  \     |  _  \  |  |  /  |          
                  \  \/   | |  | |   /    \    | | | |  |  | /  /          
                 / \  \   | |__| |  /  /\  \   | |_| |  |  |/  /          
                |  |  |   |  __  | /  /__\  \  |    /   |      \           
                |  |  |   | |  | | |   __   |  |    \   |  |\   \          
                \     /   | |  | | |  |  |  |  | |\  \  |  | \   \       
                 \___/    |_|  |_| |__|  |__|  |_| \__\ |__|  \__/        
                                                                              
                      - O R C A' S   B I G   F R I E N D -                    
                                      &                                       
                       - I N T E G R A L  F E E D E R -                       
                                                                              
 v1 FN, 2020, v2 2021                                                         
------------------------------------------------------------------------------


Reading SHARK input file Q3_1e_1H_B3LYP_631Gd_opt.SHARKINP.tmp ... ok
----------------------
SHARK INTEGRAL PACKAGE
----------------------

Number of atoms                             ...     22
Number of basis functions                   ...    176
Number of shells                            ...     88
Maximum angular momentum                    ...      2
Integral batch strategy                     ... SHARK/LIBINT Hybrid
RI-J (if used) integral strategy            ... SPLIT-RIJ (Revised 2003 algorithm where possible)
Printlevel                                  ...      1
Contraction scheme used                     ... SEGMENTED contraction
Coulomb Range Separation                    ... NOT USED
Exchange Range Separation                   ... NOT USED
Finite Nucleus Model                        ... NOT USED
Auxiliary Coulomb fitting basis             ... AVAILABLE
   # of basis functions in Aux-J            ...    660
   # of shells in Aux-J                     ...    220
   Maximum angular momentum in Aux-J        ...      4
Auxiliary J/K fitting basis                 ... NOT available
Auxiliary Correlation fitting basis         ... NOT available
Auxiliary 'external' fitting basis          ... NOT available
Integral threshold                          ...     2.500000e-11
Primitive cut-off                           ...     2.500000e-12
Primitive pair pre-selection threshold      ...     2.500000e-12

Calculating pre-screening integrals         ... done (  0.1 sec) Dimension = 88
Organizing shell pair data                  ... done (  0.0 sec)
Shell pair information
Total number of shell pairs                 ...      3916
Shell pairs after pre-screening             ...      3561
Total number of primitive shell pairs       ...     22209
Primitive shell pairs kept                  ...     12626
          la=0 lb=0:   1344 shell pairs
          la=1 lb=0:   1148 shell pairs
          la=1 lb=1:    248 shell pairs
          la=2 lb=0:    526 shell pairs
          la=2 lb=1:    235 shell pairs
          la=2 lb=2:     60 shell pairs

Calculating one electron integrals          ... done (  0.0 sec)
Calculating RI/J V-Matrix + Cholesky decomp.... done (  0.0 sec)
Calculating Nuclear repulsion               ... done (  0.0 sec) ENN=    601.504783279596 Eh

SHARK setup successfully completed in   0.2 seconds

Maximum memory used throughout the entire GTOINT-calculation: 13.6 MB


           ************************************************************
           *        Program running with 4 parallel MPI-processes     *
           *              working on a common directory               *
           ************************************************************
-------------------------------------------------------------------------------
                                 ORCA SCF
-------------------------------------------------------------------------------

------------
SCF SETTINGS
------------
Hamiltonian:
 Density Functional     Method          .... DFT(GTOs)
 Exchange Functional    Exchange        .... B88
   X-Alpha parameter    XAlpha          ....  0.666667
   Becke's b parameter  XBeta           ....  0.004200
 Correlation Functional Correlation     .... LYP
 LDA part of GGA corr.  LDAOpt          .... VWN-5
 Gradients option       PostSCFGGA      .... off
 Hybrid DFT is turned on
   Fraction HF Exchange ScalHFX         ....  0.200000
   Scaling of DF-GGA-X  ScalDFX         ....  0.720000
   Scaling of DF-GGA-C  ScalDFC         ....  0.810000
   Scaling of DF-LDA-C  ScalLDAC        ....  1.000000
   Perturbative correction              ....  0.000000
   Density functional embedding theory  .... OFF
   NL short-range parameter             ....  4.800000
 RI-approximation to the Coulomb term is turned on
   Number of AuxJ basis functions       .... 660
   RIJ-COSX (HFX calculated with COS-X)).... on


General Settings:
 Integral files         IntName         .... Q3_1e_1H_B3LYP_631Gd_opt
 Hartree-Fock type      HFTyp           .... UHF
 Total Charge           Charge          ....    0
 Multiplicity           Mult            ....    2
 Number of Electrons    NEL             ....   81
 Basis Dimension        Dim             ....  176
 Nuclear Repulsion      ENuc            ....    601.5047832796 Eh

Convergence Acceleration:
 DIIS                   CNVDIIS         .... on
   Start iteration      DIISMaxIt       ....    12
   Startup error        DIISStart       ....  0.200000
   # of expansion vecs  DIISMaxEq       ....     5
   Bias factor          DIISBfac        ....   1.050
   Max. coefficient     DIISMaxC        ....  10.000
 Trust-Rad. Augm. Hess. CNVTRAH         .... auto
   Auto Start mean grad. ratio tolernc. ....  1.125000
   Auto Start start iteration           ....     1
   Auto Start num. interpolation iter.  ....    10
   Max. Number of Micro iterations      ....    16
   Max. Number of Macro iterations      .... Maxiter - #DIIS iter
   Number of Davidson start vectors     ....     2
   Converg. threshold I  (grad. norm)   ....   1.000e-05
   Converg. threshold II (energy diff.) ....   1.000e-08
   Grad. Scal. Fac. for Micro threshold ....   0.100
   Minimum threshold for Micro iter.    ....   0.010
   NR start threshold (gradient norm)   ....   0.001
   Initial trust radius                 ....   0.400
   Minimum AH scaling param. (alpha)    ....   1.000
   Maximum AH scaling param. (alpha)    .... 1000.000
   Orbital update algorithm             .... Taylor
   White noise on init. David. guess    .... on
   Maximum white noise                  ....   0.010
   Quad. conv. algorithm                .... NR
 SOSCF                  CNVSOSCF        .... off
 Level Shifting         CNVShift        .... on
   Level shift para.    LevelShift      ....    0.2500
   Turn off err/grad.   ShiftErr        ....    0.0010
 Zerner damping         CNVZerner       .... off
 Static damping         CNVDamp         .... on
   Fraction old density DampFac         ....    0.7000
   Max. Damping (<1)    DampMax         ....    0.9800
   Min. Damping (>=0)   DampMin         ....    0.0000
   Turn off err/grad.   DampErr         ....    0.1000
 Fernandez-Rico         CNVRico         .... off

SCF Procedure:
 Maximum # iterations   MaxIter         ....   125
 SCF integral mode      SCFMode         .... Direct
   Integral package                     .... SHARK and LIBINT hybrid scheme
 Reset frequency        DirectResetFreq ....    20
 Integral Threshold     Thresh          ....  2.500e-11 Eh
 Primitive CutOff       TCut            ....  2.500e-12 Eh

Convergence Tolerance:
 Convergence Check Mode ConvCheckMode   .... Total+1el-Energy
 Convergence forced     ConvForced      .... 0
 Energy Change          TolE            ....  1.000e-08 Eh
 1-El. energy change                    ....  1.000e-05 Eh
 DIIS Error             TolErr          ....  5.000e-07


Diagonalization of the overlap matrix:
Smallest eigenvalue                        ... 4.044e-04
Time for diagonalization                   ...    0.007 sec
Threshold for overlap eigenvalues          ... 1.000e-08
Number of eigenvalues below threshold      ... 0
Time for construction of square roots      ...    0.003 sec
Total time needed                          ...    0.011 sec

---------------------
INITIAL GUESS: MOREAD
---------------------
Guess MOs are being read from file: Q3_1e_1H_B3LYP_631Gd_opt.gbw
Input Geometry matches current geometry (good)
Input basis set matches current basis set (good)
MOs were renormalized
MOs were reorthogonalized (Cholesky)
                      ------------------
                      INITIAL GUESS DONE (   0.0 sec)
                      ------------------
-------------------
DFT GRID GENERATION
-------------------

General Integration Accuracy     IntAcc      ... 4.959
Radial Grid Type                 RadialGrid  ... OptM3 with GC (2021)
Angular Grid (max. ang.)         AngularGrid ... 6 (Lebedev-590)
Angular grid pruning method      GridPruning ... 4 (adaptive)
Weight generation scheme         WeightScheme... Becke
Basis function cutoff            BFCut       ... 1.0000e-11
Integration weight cutoff        WCut        ... 1.0000e-14
Angular grids for H and He will be reduced by one unit
Partially contracted basis set               ... off
Rotationally invariant grid construction     ... off

Total number of grid points                  ...   251764
Total number of batches                      ...     3946
Average number of points per batch           ...       63
Average number of grid points per atom       ...    11444
Time for grid setup =    3.333 sec

--------------------
COSX GRID GENERATION
--------------------

GRIDX 1
-------
General Integration Accuracy     IntAcc      ... 4.020
Radial Grid Type                 RadialGrid  ... OptM3 with GC (2021)
Angular Grid (max. ang.)         AngularGrid ... 2 (Lebedev-110)
Angular grid pruning method      GridPruning ... 4 (adaptive)
Weight generation scheme         WeightScheme... Becke
Basis function cutoff            BFCut       ... 1.0000e-11
Integration weight cutoff        WCut        ... 1.0000e-14
Angular grids for H and He will be reduced by one unit
Partially contracted basis set               ... on
Rotationally invariant grid construction     ... off

Total number of grid points                  ...    27889
Total number of batches                      ...      449
Average number of points per batch           ...       62
Average number of grid points per atom       ...     1268
UseSFitting                                  ... on

GRIDX 2
-------
General Integration Accuracy     IntAcc      ... 4.338
Radial Grid Type                 RadialGrid  ... OptM3 with GC (2021)
Angular Grid (max. ang.)         AngularGrid ... 3 (Lebedev-194)
Angular grid pruning method      GridPruning ... 4 (adaptive)
Weight generation scheme         WeightScheme... Becke
Basis function cutoff            BFCut       ... 1.0000e-11
Integration weight cutoff        WCut        ... 1.0000e-14
Angular grids for H and He will be reduced by one unit
Partially contracted basis set               ... on
Rotationally invariant grid construction     ... off

Total number of grid points                  ...    61057
Total number of batches                      ...      964
Average number of points per batch           ...       63
Average number of grid points per atom       ...     2775
UseSFitting                                  ... on

GRIDX 3
-------
General Integration Accuracy     IntAcc      ... 4.871
Radial Grid Type                 RadialGrid  ... OptM3 with GC (2021)
Angular Grid (max. ang.)         AngularGrid ... 4 (Lebedev-302)
Angular grid pruning method      GridPruning ... 4 (adaptive)
Weight generation scheme         WeightScheme... Becke
Basis function cutoff            BFCut       ... 1.0000e-11
Integration weight cutoff        WCut        ... 1.0000e-14
Angular grids for H and He will be reduced by one unit
Partially contracted basis set               ... on
Rotationally invariant grid construction     ... off

Total number of grid points                  ...   116369
Total number of batches                      ...     1827
Average number of points per batch           ...       63
Average number of grid points per atom       ...     5290
UseSFitting                                  ... on

Time for X-Grid setup             =    1.315 sec


--------------------
CPCM SOLVATION MODEL
--------------------
CPCM parameters:
  Epsilon                                         ...      80.4000
  Refrac                                          ...       1.3300
  Rsolv                                           ...       1.3000
  Surface type                                    ... GAUSSIAN VDW
  Epsilon function type                           ...         CPCM
Radii:
 Radius for C  used is    3.8550 Bohr (=   2.0400 Ang.)
 Radius for H  used is    2.4944 Bohr (=   1.3200 Ang.)
 Radius for O  used is    3.4469 Bohr (=   1.8240 Ang.)
Calculating surface                               ...        done! (  0.0s)
GEPOL surface points                              ...         1183
GEPOL Volume                                      ...    1295.8698
GEPOL Surface-area                                ...     703.0508
Calculating surface distance matrix               ...        done! (  0.0s)
Performing Cholesky decomposition & store         ...        done! (  0.1s)
Overall time for CPCM initialization              ...                 0.1s
--------------
SCF ITERATIONS
--------------
ITER       Energy         Delta-E        Max-DP      RMS-DP      [F,P]     Damp
               ***  Starting incremental Fock matrix formation  ***
  0   -499.7131698349   0.000000000000 0.00004769  0.00000059  0.0002537 0.7000
  1   -499.7131698884  -0.000000053499 0.00004242  0.00000055  0.0001975 0.7000
                               ***Turning on DIIS***
  2   -499.7131699297  -0.000000041331 0.00011109  0.00000156  0.0001468 0.0000
               *** Restarting incremental Fock matrix formation ***
                                   *** Resetting DIIS ***
  3   -499.7131700426  -0.000000112917 0.00001536  0.00000022  0.0000135 0.0000
  4   -499.7131700439  -0.000000001222 0.00000330  0.00000008  0.0000018 0.0000
                 **** Energy Check signals convergence ****

               *****************************************************
               *                     SUCCESS                       *
               *           SCF CONVERGED AFTER   5 CYCLES          *
               *****************************************************

Old exchange energy                            =    -13.413614428 Eh
New exchange energy                            =    -13.413610365 Eh
Exchange energy change after final integration =      0.000004063 Eh
Total energy after final integration           =   -499.713165984 Eh
Final COS-X integration done in                =     6.193 sec

----------------
TOTAL SCF ENERGY
----------------

Total Energy       :         -499.71316598 Eh          -13597.88655 eV

Components:
Nuclear Repulsion  :          601.50478328 Eh           16367.77727 eV
Electronic Energy  :        -1101.21794926 Eh          -29965.66382 eV
One Electron Energy:        -1871.48024693 Eh          -50925.56652 eV
Two Electron Energy:          770.26229767 Eh           20959.90270 eV
Max COSX asymmetry :            0.00000015 Eh               0.00000 eV
CPCM Dielectric    :           -0.01958033 Eh              -0.53281 eV

Virial components:
Potential Energy   :         -996.46733644 Eh          -27115.25474 eV
Kinetic Energy     :          496.75417045 Eh           13517.36819 eV
Virial Ratio       :            2.00595666


DFT components:
N(Alpha)           :       40.999999519951 electrons
N(Beta)            :       39.999999663285 electrons
N(Total)           :       80.999999183237 electrons
E(X)               :      -53.271388826981 Eh       
E(C)               :       -3.221381716932 Eh       
E(XC)              :      -56.492770543914 Eh       
DFET-embed. en.    :        0.000000000000 Eh       
CPCM Solvation Model Properties:
Surface-charge          :           -0.01762716
Charge-correction       :           -0.00002178 Eh              -0.00059 eV
Free-energy (cav+disp)  :  This term is not implemented in the current solvation scheme

---------------
SCF CONVERGENCE
---------------

  Last Energy change         ...   -2.9758e-09  Tolerance :   1.0000e-08
  Last MAX-Density change    ...    0.0000e+00  Tolerance :   1.0000e-07
  Last RMS-Density change    ...    0.0000e+00  Tolerance :   5.0000e-09
  Last DIIS Error            ...    3.3039e-06  Tolerance :   5.0000e-07

             **** THE GBW FILE WAS UPDATED (Q3_1e_1H_B3LYP_631Gd_opt.gbw) ****
             **** DENSITY Q3_1e_1H_B3LYP_631Gd_opt.scfp WAS UPDATED ****
             **** ENERGY FILE WAS UPDATED (Q3_1e_1H_B3LYP_631Gd_opt.en.tmp) ****
----------------------
UHF SPIN CONTAMINATION
----------------------

Warning: in a DFT calculation there is little theoretical justification to 
         calculate <S**2> as in Hartree-Fock theory. We will do it anyways
         but you should keep in mind that the values have only limited relevance

Expectation value of <S**2>     :     0.772164
Ideal value S*(S+1) for S=0.5   :     0.750000
Deviation                       :     0.022164

             **** THE GBW FILE WAS UPDATED (Q3_1e_1H_B3LYP_631Gd_opt.gbw) ****
             **** DENSITY Q3_1e_1H_B3LYP_631Gd_opt.scfp WAS UPDATED ****
----------------
ORBITAL ENERGIES
----------------
                 SPIN UP ORBITALS
  NO   OCC          E(Eh)            E(eV) 
   0   1.0000     -19.191252      -522.2205 
   1   1.0000     -19.119175      -520.2592 
   2   1.0000     -10.261719      -279.2356 
   3   1.0000     -10.240992      -278.6716 
   4   1.0000     -10.197932      -277.4998 
   5   1.0000     -10.197901      -277.4990 
   6   1.0000     -10.197071      -277.4764 
   7   1.0000     -10.181201      -277.0446 
   8   1.0000     -10.176060      -276.9047 
   9   1.0000     -10.170510      -276.7536 
  10   1.0000     -10.164230      -276.5828 
  11   1.0000      -1.079655       -29.3789 
  12   1.0000      -1.008989       -27.4560 
  13   1.0000      -0.851871       -23.1806 
  14   1.0000      -0.797679       -21.7060 
  15   1.0000      -0.739718       -20.1288 
  16   1.0000      -0.714251       -19.4358 
  17   1.0000      -0.695784       -18.9332 
  18   1.0000      -0.651101       -17.7174 
  19   1.0000      -0.595011       -16.1911 
  20   1.0000      -0.567963       -15.4551 
  21   1.0000      -0.541390       -14.7320 
  22   1.0000      -0.497917       -13.5490 
  23   1.0000      -0.451227       -12.2785 
  24   1.0000      -0.442732       -12.0473 
  25   1.0000      -0.421204       -11.4615 
  26   1.0000      -0.417580       -11.3629 
  27   1.0000      -0.414714       -11.2849 
  28   1.0000      -0.408045       -11.1035 
  29   1.0000      -0.405887       -11.0447 
  30   1.0000      -0.396785       -10.7971 
  31   1.0000      -0.387879       -10.5547 
  32   1.0000      -0.382384       -10.4052 
  33   1.0000      -0.381300       -10.3757 
  34   1.0000      -0.372676       -10.1410 
  35   1.0000      -0.355203        -9.6656 
  36   1.0000      -0.337938        -9.1958 
  37   1.0000      -0.297827        -8.1043 
  38   1.0000      -0.247361        -6.7310 
  39   1.0000      -0.245778        -6.6880 
  40   1.0000      -0.190256        -5.1771 
  41   0.0000      -0.004084        -0.1111 
  42   0.0000       0.015782         0.4295 
  43   0.0000       0.078108         2.1254 
  44   0.0000       0.124221         3.3802 
  45   0.0000       0.132971         3.6183 
  46   0.0000       0.134878         3.6702 
  47   0.0000       0.141184         3.8418 
  48   0.0000       0.152360         4.1459 
  49   0.0000       0.171888         4.6773 
  50   0.0000       0.175170         4.7666 
  51   0.0000       0.182274         4.9599 
  52   0.0000       0.193521         5.2660 
  53   0.0000       0.203785         5.5453 
  54   0.0000       0.210120         5.7177 
  55   0.0000       0.215719         5.8700 
  56   0.0000       0.245419         6.6782 
  57   0.0000       0.259855         7.0710 
  58   0.0000       0.271276         7.3818 
  59   0.0000       0.294902         8.0247 
  60   0.0000       0.315087         8.5740 
  61   0.0000       0.355048         9.6614 
  62   0.0000       0.384545        10.4640 
  63   0.0000       0.390427        10.6241 
  64   0.0000       0.457576        12.4513 
  65   0.0000       0.504544        13.7293 
  66   0.0000       0.506346        13.7784 
  67   0.0000       0.528969        14.3940 
  68   0.0000       0.532107        14.4794 
  69   0.0000       0.535938        14.5836 
  70   0.0000       0.551918        15.0185 
  71   0.0000       0.577688        15.7197 
  72   0.0000       0.577983        15.7277 
  73   0.0000       0.579783        15.7767 
  74   0.0000       0.585715        15.9381 
  75   0.0000       0.620564        16.8864 
  76   0.0000       0.638014        17.3612 
  77   0.0000       0.656703        17.8698 
  78   0.0000       0.678496        18.4628 
  79   0.0000       0.705627        19.2011 
  80   0.0000       0.706763        19.2320 
  81   0.0000       0.726942        19.7811 
  82   0.0000       0.731755        19.9121 
  83   0.0000       0.734353        19.9828 
  84   0.0000       0.747035        20.3279 
  85   0.0000       0.765029        20.8175 
  86   0.0000       0.782080        21.2815 
  87   0.0000       0.791371        21.5343 
  88   0.0000       0.827349        22.5133 
  89   0.0000       0.829223        22.5643 
  90   0.0000       0.867500        23.6059 
  91   0.0000       0.869061        23.6483 
  92   0.0000       0.880773        23.9671 
  93   0.0000       0.884358        24.0646 
  94   0.0000       0.898660        24.4538 
  95   0.0000       0.908721        24.7276 
  96   0.0000       0.922347        25.0983 
  97   0.0000       0.941257        25.6129 
  98   0.0000       0.954648        25.9773 
  99   0.0000       0.979195        26.6453 
 100   0.0000       0.988895        26.9092 
 101   0.0000       0.991626        26.9835 
 102   0.0000       1.024195        27.8698 
 103   0.0000       1.026865        27.9424 
 104   0.0000       1.036983        28.2178 
 105   0.0000       1.060071        28.8460 
 106   0.0000       1.088819        29.6283 
 107   0.0000       1.124372        30.5957 
 108   0.0000       1.162737        31.6397 
 109   0.0000       1.191508        32.4226 
 110   0.0000       1.229485        33.4560 
 111   0.0000       1.232971        33.5508 
 112   0.0000       1.263872        34.3917 
 113   0.0000       1.296138        35.2697 
 114   0.0000       1.310640        35.6643 
 115   0.0000       1.340697        36.4822 
 116   0.0000       1.383024        37.6340 
 117   0.0000       1.386856        37.7383 
 118   0.0000       1.387018        37.7427 
 119   0.0000       1.409978        38.3674 
 120   0.0000       1.428446        38.8700 
 121   0.0000       1.441884        39.2357 
 122   0.0000       1.514722        41.2177 
 123   0.0000       1.588471        43.2245 
 124   0.0000       1.677879        45.6574 
 125   0.0000       1.710463        46.5441 
 126   0.0000       1.714942        46.6659 
 127   0.0000       1.737504        47.2799 
 128   0.0000       1.759314        47.8734 
 129   0.0000       1.775283        48.3079 
 130   0.0000       1.816242        49.4225 
 131   0.0000       1.831416        49.8354 
 132   0.0000       1.849794        50.3355 
 133   0.0000       1.850573        50.3567 
 134   0.0000       1.874846        51.0172 
 135   0.0000       1.881832        51.2073 
 136   0.0000       1.903264        51.7904 
 137   0.0000       1.910968        52.0001 
 138   0.0000       1.935661        52.6720 
 139   0.0000       1.973149        53.6921 
 140   0.0000       1.989688        54.1422 
 141   0.0000       2.009361        54.6775 
 142   0.0000       2.036913        55.4272 
 143   0.0000       2.068022        56.2737 
 144   0.0000       2.100076        57.1460 
 145   0.0000       2.131951        58.0133 
 146   0.0000       2.157740        58.7151 
 147   0.0000       2.170875        59.0725 
 148   0.0000       2.202190        59.9246 
 149   0.0000       2.233506        60.7768 
 150   0.0000       2.264765        61.6274 
 151   0.0000       2.275937        61.9314 
 152   0.0000       2.294228        62.4291 
 153   0.0000       2.314100        62.9699 
 154   0.0000       2.326840        63.3165 
 155   0.0000       2.340528        63.6890 
 156   0.0000       2.360749        64.2393 
 157   0.0000       2.403989        65.4159 
 158   0.0000       2.409951        65.5781 
 159   0.0000       2.412928        65.6591 
 160   0.0000       2.466201        67.1087 
 161   0.0000       2.500510        68.0423 
 162   0.0000       2.515012        68.4370 
 163   0.0000       2.616044        71.1862 
 164   0.0000       2.620565        71.3092 
 165   0.0000       2.631406        71.6042 
 166   0.0000       2.690612        73.2153 
 167   0.0000       2.732714        74.3609 
 168   0.0000       2.813674        76.5640 
 169   0.0000       2.847608        77.4874 
 170   0.0000       2.901344        78.9496 
 171   0.0000       2.951342        80.3101 
 172   0.0000       2.979462        81.0753 
 173   0.0000       3.080468        83.8238 
 174   0.0000       3.231540        87.9347 
 175   0.0000       3.392619        92.3179 

                 SPIN DOWN ORBITALS
  NO   OCC          E(Eh)            E(eV) 
   0   1.0000     -19.188276      -522.1395 
   1   1.0000     -19.110057      -520.0111 
   2   1.0000     -10.256767      -279.1008 
   3   1.0000     -10.241165      -278.6763 
   4   1.0000     -10.199292      -277.5368 
   5   1.0000     -10.198846      -277.5247 
   6   1.0000     -10.193696      -277.3846 
   7   1.0000     -10.178552      -276.9725 
   8   1.0000     -10.175990      -276.9028 
   9   1.0000     -10.170467      -276.7525 
  10   1.0000     -10.164457      -276.5889 
  11   1.0000      -1.073045       -29.1990 
  12   1.0000      -0.992383       -27.0041 
  13   1.0000      -0.846155       -23.0250 
  14   1.0000      -0.796133       -21.6639 
  15   1.0000      -0.734402       -19.9841 
  16   1.0000      -0.711574       -19.3629 
  17   1.0000      -0.689406       -18.7597 
  18   1.0000      -0.648640       -17.6504 
  19   1.0000      -0.591348       -16.0914 
  20   1.0000      -0.564528       -15.3616 
  21   1.0000      -0.538534       -14.6542 
  22   1.0000      -0.495345       -13.4790 
  23   1.0000      -0.440770       -11.9940 
  24   1.0000      -0.438067       -11.9204 
  25   1.0000      -0.419033       -11.4025 
  26   1.0000      -0.414158       -11.2698 
  27   1.0000      -0.412886       -11.2352 
  28   1.0000      -0.402345       -10.9484 
  29   1.0000      -0.401900       -10.9362 
  30   1.0000      -0.395249       -10.7553 
  31   1.0000      -0.381481       -10.3806 
  32   1.0000      -0.377735       -10.2787 
  33   1.0000      -0.371715       -10.1149 
  34   1.0000      -0.357007        -9.7147 
  35   1.0000      -0.352914        -9.6033 
  36   1.0000      -0.335703        -9.1350 
  37   1.0000      -0.269639        -7.3372 
  38   1.0000      -0.239113        -6.5066 
  39   1.0000      -0.236921        -6.4469 
  40   0.0000      -0.108632        -2.9560 
  41   0.0000       0.009747         0.2652 
  42   0.0000       0.041651         1.1334 
  43   0.0000       0.079238         2.1562 
  44   0.0000       0.125075         3.4035 
  45   0.0000       0.136036         3.7017 
  46   0.0000       0.142123         3.8674 
  47   0.0000       0.142770         3.8850 
  48   0.0000       0.152869         4.1598 
  49   0.0000       0.172718         4.6999 
  50   0.0000       0.175978         4.7886 
  51   0.0000       0.182519         4.9666 
  52   0.0000       0.195166         5.3107 
  53   0.0000       0.204743         5.5713 
  54   0.0000       0.211215         5.7475 
  55   0.0000       0.224085         6.0977 
  56   0.0000       0.246645         6.7115 
  57   0.0000       0.265556         7.2262 
  58   0.0000       0.273507         7.4425 
  59   0.0000       0.298798         8.1307 
  60   0.0000       0.317819         8.6483 
  61   0.0000       0.357513         9.7284 
  62   0.0000       0.390198        10.6178 
  63   0.0000       0.393291        10.7020 
  64   0.0000       0.460870        12.5409 
  65   0.0000       0.507843        13.8191 
  66   0.0000       0.511859        13.9284 
  67   0.0000       0.530882        14.4460 
  68   0.0000       0.535514        14.5721 
  69   0.0000       0.538463        14.6523 
  70   0.0000       0.552884        15.0447 
  71   0.0000       0.579073        15.7574 
  72   0.0000       0.579250        15.7622 
  73   0.0000       0.581448        15.8220 
  74   0.0000       0.592294        16.1171 
  75   0.0000       0.623185        16.9577 
  76   0.0000       0.646541        17.5933 
  77   0.0000       0.659760        17.9530 
  78   0.0000       0.679686        18.4952 
  79   0.0000       0.706805        19.2331 
  80   0.0000       0.717608        19.5271 
  81   0.0000       0.729863        19.8606 
  82   0.0000       0.733468        19.9587 
  83   0.0000       0.734547        19.9881 
  84   0.0000       0.748191        20.3593 
  85   0.0000       0.766313        20.8524 
  86   0.0000       0.783221        21.3125 
  87   0.0000       0.793612        21.5953 
  88   0.0000       0.831172        22.6173 
  89   0.0000       0.832363        22.6498 
  90   0.0000       0.869574        23.6623 
  91   0.0000       0.872414        23.7396 
  92   0.0000       0.881370        23.9833 
  93   0.0000       0.884835        24.0776 
  94   0.0000       0.899311        24.4715 
  95   0.0000       0.911963        24.8158 
  96   0.0000       0.922647        25.1065 
  97   0.0000       0.942498        25.6467 
  98   0.0000       0.955120        25.9901 
  99   0.0000       0.981828        26.7169 
 100   0.0000       0.991155        26.9707 
 101   0.0000       1.005336        27.3566 
 102   0.0000       1.025078        27.8938 
 103   0.0000       1.041808        28.3490 
 104   0.0000       1.050764        28.5928 
 105   0.0000       1.062081        28.9007 
 106   0.0000       1.090496        29.6739 
 107   0.0000       1.127786        30.6886 
 108   0.0000       1.164862        31.6975 
 109   0.0000       1.194253        32.4973 
 110   0.0000       1.234190        33.5840 
 111   0.0000       1.238350        33.6972 
 112   0.0000       1.265171        34.4271 
 113   0.0000       1.297678        35.3116 
 114   0.0000       1.315027        35.7837 
 115   0.0000       1.346573        36.6421 
 116   0.0000       1.386747        37.7353 
 117   0.0000       1.389908        37.8213 
 118   0.0000       1.394465        37.9453 
 119   0.0000       1.417408        38.5696 
 120   0.0000       1.431730        38.9593 
 121   0.0000       1.451706        39.5029 
 122   0.0000       1.515738        41.2453 
 123   0.0000       1.590674        43.2844 
 124   0.0000       1.683118        45.8000 
 125   0.0000       1.715789        46.6890 
 126   0.0000       1.717673        46.7403 
 127   0.0000       1.743345        47.4388 
 128   0.0000       1.769099        48.1396 
 129   0.0000       1.779802        48.4309 
 130   0.0000       1.822708        49.5984 
 131   0.0000       1.831186        49.8291 
 132   0.0000       1.856156        50.5086 
 133   0.0000       1.863781        50.7161 
 134   0.0000       1.877593        51.0919 
 135   0.0000       1.886191        51.3259 
 136   0.0000       1.910102        51.9765 
 137   0.0000       1.918256        52.1984 
 138   0.0000       1.942646        52.8621 
 139   0.0000       1.977888        53.8211 
 140   0.0000       1.991964        54.2041 
 141   0.0000       2.014683        54.8223 
 142   0.0000       2.040633        55.5284 
 143   0.0000       2.074020        56.4369 
 144   0.0000       2.108125        57.3650 
 145   0.0000       2.136644        58.1410 
 146   0.0000       2.160632        58.7938 
 147   0.0000       2.173799        59.1521 
 148   0.0000       2.206840        60.0512 
 149   0.0000       2.235834        60.8401 
 150   0.0000       2.272184        61.8293 
 151   0.0000       2.279162        62.0191 
 152   0.0000       2.299472        62.5718 
 153   0.0000       2.315263        63.0015 
 154   0.0000       2.328764        63.3689 
 155   0.0000       2.342294        63.7371 
 156   0.0000       2.365690        64.3737 
 157   0.0000       2.406458        65.4830 
 158   0.0000       2.410888        65.6036 
 159   0.0000       2.417367        65.7799 
 160   0.0000       2.468467        67.1704 
 161   0.0000       2.502404        68.0939 
 162   0.0000       2.526337        68.7451 
 163   0.0000       2.622191        71.3534 
 164   0.0000       2.632045        71.6216 
 165   0.0000       2.639469        71.8236 
 166   0.0000       2.696293        73.3699 
 167   0.0000       2.736370        74.4604 
 168   0.0000       2.817196        76.6598 
 169   0.0000       2.850416        77.5638 
 170   0.0000       2.902923        78.9926 
 171   0.0000       2.954991        80.4094 
 172   0.0000       2.982249        81.1511 
 173   0.0000       3.086946        84.0001 
 174   0.0000       3.233222        87.9805 
 175   0.0000       3.394072        92.3574 

                    ********************************
                    * MULLIKEN POPULATION ANALYSIS *
                    ********************************

--------------------------------------------
MULLIKEN ATOMIC CHARGES AND SPIN POPULATIONS
--------------------------------------------
   0 C :    0.034627    0.261492
   1 C :    0.103677   -0.121396
   2 C :    0.159155   -0.081654
   3 C :   -0.277769    0.207224
   4 H :    0.147035   -0.010414
   5 C :    0.238539    0.326116
   6 O :   -0.619811    0.088371
   7 C :    0.345434   -0.012240
   8 O :   -0.538094    0.347300
   9 C :   -0.593535    0.006505
  10 H :    0.188590   -0.002990
  11 H :    0.188588   -0.002992
  12 H :    0.190673   -0.000608
  13 C :   -0.551535   -0.020214
  14 H :    0.176360    0.009808
  15 H :    0.176378    0.009806
  16 H :    0.170860   -0.000424
  17 C :   -0.529830    0.004180
  18 H :    0.176106   -0.002050
  19 H :    0.176105   -0.002047
  20 H :    0.172155   -0.000543
  21 H :    0.466293   -0.003230
Sum of atomic charges         :   -0.0000000
Sum of atomic spin populations:    1.0000000

-----------------------------------------------------
MULLIKEN REDUCED ORBITAL CHARGES AND SPIN POPULATIONS
-----------------------------------------------------
CHARGE
  0 C s       :     3.198711  s :     3.198711
      pz      :     0.952536  p :     2.727611
      px      :     0.869434
      py      :     0.905641
      dz2     :     0.002971  d :     0.039050
      dxz     :     0.006126
      dyz     :     0.004656
      dx2y2   :     0.012951
      dxy     :     0.012346
  1 C s       :     3.130791  s :     3.130791
      pz      :     1.017860  p :     2.725668
      px      :     0.887087
      py      :     0.820721
      dz2     :     0.002998  d :     0.039864
      dxz     :     0.005364
      dyz     :     0.006111
      dx2y2   :     0.013444
      dxy     :     0.011947
  2 C s       :     3.123504  s :     3.123504
      pz      :     0.972908  p :     2.676636
      px      :     0.837492
      py      :     0.866236
      dz2     :     0.002949  d :     0.040706
      dxz     :     0.006759
      dyz     :     0.005448
      dx2y2   :     0.013825
      dxy     :     0.011724
  3 C s       :     3.259711  s :     3.259711
      pz      :     1.007811  p :     2.983928
      px      :     0.980608
      py      :     0.995509
      dz2     :     0.003415  d :     0.034130
      dxz     :     0.004849
      dyz     :     0.002564
      dx2y2   :     0.013711
      dxy     :     0.009591
  4 H s       :     0.852965  s :     0.852965
  5 C s       :     3.128209  s :     3.128209
      pz      :     0.931541  p :     2.562822
      px      :     0.785905
      py      :     0.845376
      dz2     :     0.004939  d :     0.070430
      dxz     :     0.011785
      dyz     :     0.009963
      dx2y2   :     0.019732
      dxy     :     0.024010
  6 O s       :     3.884804  s :     3.884804
      pz      :     1.797752  p :     4.706533
      px      :     1.596879
      py      :     1.311902
      dz2     :     0.004485  d :     0.028474
      dxz     :     0.004721
      dyz     :     0.001353
      dx2y2   :     0.008149
      dxy     :     0.009766
  7 C s       :     3.079156  s :     3.079156
      pz      :     0.881046  p :     2.491322
      px      :     0.802139
      py      :     0.808137
      dz2     :     0.004700  d :     0.084089
      dxz     :     0.010783
      dyz     :     0.010240
      dx2y2   :     0.036369
      dxy     :     0.021996
  8 O s       :     3.869381  s :     3.869381
      pz      :     1.391916  p :     4.644874
      px      :     1.624600
      py      :     1.628358
      dz2     :     0.002378  d :     0.023838
      dxz     :     0.004108
      dyz     :     0.004144
      dx2y2   :     0.005738
      dxy     :     0.007469
  9 C s       :     3.329619  s :     3.329619
      pz      :     1.087362  p :     3.229575
      px      :     1.137646
      py      :     1.004567
      dz2     :     0.006561  d :     0.034341
      dxz     :     0.004743
      dyz     :     0.008946
      dx2y2   :     0.009224
      dxy     :     0.004867
 10 H s       :     0.811410  s :     0.811410
 11 H s       :     0.811412  s :     0.811412
 12 H s       :     0.809327  s :     0.809327
 13 C s       :     3.307912  s :     3.307912
      pz      :     1.081268  p :     3.209416
      px      :     1.018726
      py      :     1.109422
      dz2     :     0.006627  d :     0.034207
      dxz     :     0.004462
      dyz     :     0.008642
      dx2y2   :     0.006106
      dxy     :     0.008371
 14 H s       :     0.823640  s :     0.823640
 15 H s       :     0.823622  s :     0.823622
 16 H s       :     0.829140  s :     0.829140
 17 C s       :     3.306772  s :     3.306772
      pz      :     1.094865  p :     3.188542
      px      :     1.000663
      py      :     1.093013
      dz2     :     0.006746  d :     0.034516
      dxz     :     0.009200
      dyz     :     0.004050
      dx2y2   :     0.010016
      dxy     :     0.004503
 18 H s       :     0.823894  s :     0.823894
 19 H s       :     0.823895  s :     0.823895
 20 H s       :     0.827845  s :     0.827845
 21 H s       :     0.533707  s :     0.533707

SPIN
  0 C s       :     0.025686  s :     0.025686
      pz      :     0.215451  p :     0.236410
      px      :     0.011680
      py      :     0.009280
      dz2     :    -0.000577  d :    -0.000605
      dxz     :    -0.000205
      dyz     :     0.000216
      dx2y2   :     0.000007
      dxy     :    -0.000045
  1 C s       :    -0.019517  s :    -0.019517
      pz      :    -0.074083  p :    -0.105136
      px      :    -0.017500
      py      :    -0.013553
      dz2     :     0.000141  d :     0.003257
      dxz     :     0.002989
      dyz     :     0.000123
      dx2y2   :     0.000031
      dxy     :    -0.000028
  2 C s       :    -0.014823  s :    -0.014823
      pz      :    -0.043262  p :    -0.069710
      px      :    -0.010609
      py      :    -0.015839
      dz2     :     0.000057  d :     0.002878
      dxz     :     0.000057
      dyz     :     0.002750
      dx2y2   :     0.000049
      dxy     :    -0.000035
  3 C s       :     0.020558  s :     0.020558
      pz      :     0.174673  p :     0.187291
      px      :     0.005126
      py      :     0.007492
      dz2     :    -0.000492  d :    -0.000625
      dxz     :     0.000178
      dyz     :    -0.000207
      dx2y2   :    -0.000023
      dxy     :    -0.000081
  4 H s       :    -0.010414  s :    -0.010414
  5 C s       :     0.031647  s :     0.031647
      pz      :     0.271253  p :     0.294648
      px      :     0.011881
      py      :     0.011515
      dz2     :    -0.000775  d :    -0.000180
      dxz     :     0.000206
      dyz     :     0.000338
      dx2y2   :     0.000086
      dxy     :    -0.000035
  6 O s       :     0.002040  s :     0.002040
      pz      :     0.089338  p :     0.085966
      px      :    -0.003646
      py      :     0.000274
      dz2     :    -0.000054  d :     0.000365
      dxz     :    -0.000300
      dyz     :     0.000804
      dx2y2   :    -0.000041
      dxy     :    -0.000043
  7 C s       :    -0.008803  s :    -0.008803
      pz      :     0.015143  p :    -0.009547
      px      :    -0.011425
      py      :    -0.013265
      dz2     :    -0.000064  d :     0.006110
      dxz     :     0.003101
      dyz     :     0.003362
      dx2y2   :    -0.000251
      dxy     :    -0.000038
  8 O s       :     0.009267  s :     0.009267
      pz      :     0.331344  p :     0.339246
      px      :     0.004125
      py      :     0.003776
      dz2     :     0.000079  d :    -0.001213
      dxz     :    -0.000590
      dyz     :    -0.000612
      dx2y2   :    -0.000045
      dxy     :    -0.000044
  9 C s       :     0.001492  s :     0.001492
      pz      :     0.002020  p :     0.005532
      px      :     0.000531
      py      :     0.002981
      dz2     :    -0.000004  d :    -0.000519
      dxz     :    -0.000013
      dyz     :    -0.000461
      dx2y2   :    -0.000011
      dxy     :    -0.000030
 10 H s       :    -0.002990  s :    -0.002990
 11 H s       :    -0.002992  s :    -0.002992
 12 H s       :    -0.000608  s :    -0.000608
 13 C s       :    -0.004886  s :    -0.004886
      pz      :    -0.004716  p :    -0.016840
      px      :    -0.009080
      py      :    -0.003044
      dz2     :     0.000010  d :     0.001512
      dxz     :     0.001022
      dyz     :     0.000483
      dx2y2   :    -0.000011
      dxy     :     0.000009
 14 H s       :     0.009808  s :     0.009808
 15 H s       :     0.009806  s :     0.009806
 16 H s       :    -0.000424  s :    -0.000424
 17 C s       :     0.000952  s :     0.000952
      pz      :     0.001497  p :     0.003565
      px      :     0.001800
      py      :     0.000268
      dz2     :    -0.000003  d :    -0.000337
      dxz     :    -0.000296
      dyz     :    -0.000001
      dx2y2   :    -0.000016
      dxy     :    -0.000020
 18 H s       :    -0.002050  s :    -0.002050
 19 H s       :    -0.002047  s :    -0.002047
 20 H s       :    -0.000543  s :    -0.000543
 21 H s       :    -0.003230  s :    -0.003230


                     *******************************
                     * LOEWDIN POPULATION ANALYSIS *
                     *******************************

-------------------------------------------
LOEWDIN ATOMIC CHARGES AND SPIN POPULATIONS
-------------------------------------------
   0 C :   -0.022677    0.205408
   1 C :   -0.057399   -0.064945
   2 C :   -0.034465   -0.035535
   3 C :   -0.147622    0.170164
   4 H :    0.145085   -0.005509
   5 C :    0.095107    0.263891
   6 O :   -0.280709    0.099673
   7 C :    0.049025    0.027890
   8 O :   -0.304341    0.335638
   9 C :   -0.376991    0.002100
  10 H :    0.148033   -0.002635
  11 H :    0.148041   -0.002637
  12 H :    0.152983   -0.000454
  13 C :   -0.371023   -0.005890
  14 H :    0.144460    0.008937
  15 H :    0.144470    0.008934
  16 H :    0.141908   -0.000112
  17 C :   -0.358609    0.001433
  18 H :    0.144510   -0.001779
  19 H :    0.144507   -0.001777
  20 H :    0.141394   -0.000400
  21 H :    0.354315   -0.002395

----------------------------------------------------
LOEWDIN REDUCED ORBITAL CHARGES AND SPIN POPULATIONS
----------------------------------------------------
CHARGE
  0 C s       :     2.898340  s :     2.898340
      pz      :     0.941278  p :     3.028599
      px      :     1.040394
      py      :     1.046927
      dz2     :     0.006531  d :     0.095738
      dxz     :     0.011916
      dyz     :     0.009611
      dx2y2   :     0.034933
      dxy     :     0.032747
  1 C s       :     2.876621  s :     2.876621
      pz      :     1.003843  p :     3.080580
      px      :     1.038758
      py      :     1.037979
      dz2     :     0.006533  d :     0.100198
      dxz     :     0.011750
      dyz     :     0.011500
      dx2y2   :     0.037797
      dxy     :     0.032618
  2 C s       :     2.876592  s :     2.876592
      pz      :     0.963272  p :     3.056206
      px      :     1.049055
      py      :     1.043879
      dz2     :     0.006511  d :     0.101667
      dxz     :     0.012670
      dyz     :     0.012032
      dx2y2   :     0.037779
      dxy     :     0.032676
  3 C s       :     2.936652  s :     2.936652
      pz      :     0.996164  p :     3.130159
      px      :     1.051378
      py      :     1.082617
      dz2     :     0.006594  d :     0.080811
      dxz     :     0.010616
      dyz     :     0.004203
      dx2y2   :     0.033427
      dxy     :     0.025971
  4 H s       :     0.854915  s :     0.854915
  5 C s       :     2.863730  s :     2.863730
      pz      :     0.924381  p :     2.874548
      px      :     0.971300
      py      :     0.978867
      dz2     :     0.010964  d :     0.166615
      dxz     :     0.024549
      dyz     :     0.020520
      dx2y2   :     0.051391
      dxy     :     0.059190
  6 O s       :     3.510890  s :     3.510890
      pz      :     1.780046  p :     4.716200
      px      :     1.616144
      py      :     1.320010
      dz2     :     0.006856  d :     0.053619
      dxz     :     0.006942
      dyz     :     0.003902
      dx2y2   :     0.016754
      dxy     :     0.019165
  7 C s       :     2.863460  s :     2.863460
      pz      :     0.871592  p :     2.883324
      px      :     1.005798
      py      :     1.005933
      dz2     :     0.011437  d :     0.204192
      dxz     :     0.022434
      dyz     :     0.021502
      dx2y2   :     0.092999
      dxy     :     0.055820
  8 O s       :     3.581528  s :     3.581528
      pz      :     1.382041  p :     4.673935
      px      :     1.645527
      py      :     1.646367
      dz2     :     0.005859  d :     0.048878
      dxz     :     0.006484
      dyz     :     0.006481
      dx2y2   :     0.011966
      dxy     :     0.018088
  9 C s       :     2.967496  s :     2.967496
      pz      :     1.135867  p :     3.342973
      px      :     1.151876
      py      :     1.055230
      dz2     :     0.012157  d :     0.066522
      dxz     :     0.007764
      dyz     :     0.017760
      dx2y2   :     0.018714
      dxy     :     0.010127
 10 H s       :     0.851967  s :     0.851967
 11 H s       :     0.851959  s :     0.851959
 12 H s       :     0.847017  s :     0.847017
 13 C s       :     2.964834  s :     2.964834
      pz      :     1.132490  p :     3.339126
      px      :     1.065960
      py      :     1.140676
      dz2     :     0.012329  d :     0.067063
      dxz     :     0.009318
      dyz     :     0.015512
      dx2y2   :     0.012731
      dxy     :     0.017174
 14 H s       :     0.855540  s :     0.855540
 15 H s       :     0.855530  s :     0.855530
 16 H s       :     0.858092  s :     0.858092
 17 C s       :     2.965528  s :     2.965528
      pz      :     1.139444  p :     3.325786
      px      :     1.054428
      py      :     1.131914
      dz2     :     0.012465  d :     0.067295
      dxz     :     0.018240
      dyz     :     0.006673
      dx2y2   :     0.020297
      dxy     :     0.009620
 18 H s       :     0.855490  s :     0.855490
 19 H s       :     0.855493  s :     0.855493
 20 H s       :     0.858606  s :     0.858606
 21 H s       :     0.645685  s :     0.645685

SPIN
  0 C s       :     0.006851  s :     0.006851
      pz      :     0.192812  p :     0.200111
      px      :     0.004382
      py      :     0.002917
      dz2     :    -0.000561  d :    -0.001554
      dxz     :    -0.000626
      dyz     :     0.000228
      dx2y2   :    -0.000269
      dxy     :    -0.000326
  1 C s       :    -0.004439  s :    -0.004439
      pz      :    -0.059279  p :    -0.068914
      px      :    -0.006678
      py      :    -0.002956
      dz2     :     0.000214  d :     0.008408
      dxz     :     0.006928
      dyz     :     0.000611
      dx2y2   :     0.000318
      dxy     :     0.000337
  2 C s       :    -0.003273  s :    -0.003273
      pz      :    -0.031694  p :    -0.039782
      px      :    -0.002030
      py      :    -0.006059
      dz2     :     0.000127  d :     0.007521
      dxz     :     0.000491
      dyz     :     0.006323
      dx2y2   :     0.000334
      dxy     :     0.000247
  3 C s       :     0.005277  s :     0.005277
      pz      :     0.160400  p :     0.166062
      px      :     0.001981
      py      :     0.003682
      dz2     :    -0.000479  d :    -0.001175
      dxz     :     0.000172
      dyz     :    -0.000342
      dx2y2   :    -0.000241
      dxy     :    -0.000285
  4 H s       :    -0.005509  s :    -0.005509
  5 C s       :     0.009266  s :     0.009266
      pz      :     0.247146  p :     0.254591
      px      :     0.003647
      py      :     0.003798
      dz2     :    -0.000693  d :     0.000035
      dxz     :     0.000487
      dyz     :     0.000765
      dx2y2   :    -0.000242
      dxy     :    -0.000281
  6 O s       :     0.002199  s :     0.002199
      pz      :     0.094746  p :     0.093815
      px      :    -0.001853
      py      :     0.000923
      dz2     :     0.000023  d :     0.003659
      dxz     :     0.001408
      dyz     :     0.002098
      dx2y2   :     0.000031
      dxy     :     0.000099
  7 C s       :    -0.002780  s :    -0.002780
      pz      :     0.024788  p :     0.014363
      px      :    -0.004943
      py      :    -0.005482
      dz2     :     0.000076  d :     0.016307
      dxz     :     0.007606
      dyz     :     0.008326
      dx2y2   :    -0.000176
      dxy     :     0.000475
  8 O s       :     0.004706  s :     0.004706
      pz      :     0.326293  p :     0.331710
      px      :     0.002846
      py      :     0.002571
      dz2     :     0.000137  d :    -0.000779
      dxz     :    -0.000244
      dyz     :    -0.000294
      dx2y2   :    -0.000146
      dxy     :    -0.000231
  9 C s       :     0.000408  s :     0.000408
      pz      :     0.001062  p :     0.002973
      px      :     0.000385
      py      :     0.001527
      dz2     :    -0.000032  d :    -0.001281
      dxz     :    -0.000036
      dyz     :    -0.001030
      dx2y2   :    -0.000086
      dxy     :    -0.000098
 10 H s       :    -0.002635  s :    -0.002635
 11 H s       :    -0.002637  s :    -0.002637
 12 H s       :    -0.000454  s :    -0.000454
 13 C s       :    -0.001692  s :    -0.001692
      pz      :    -0.001275  p :    -0.007818
      px      :    -0.004891
      py      :    -0.001652
      dz2     :     0.000086  d :     0.003619
      dxz     :     0.002359
      dyz     :     0.000964
      dx2y2   :     0.000122
      dxy     :     0.000088
 14 H s       :     0.008937  s :     0.008937
 15 H s       :     0.008934  s :     0.008934
 16 H s       :    -0.000112  s :    -0.000112
 17 C s       :     0.000225  s :     0.000225
      pz      :     0.000913  p :     0.002043
      px      :     0.000880
      py      :     0.000250
      dz2     :    -0.000021  d :    -0.000835
      dxz     :    -0.000662
      dyz     :    -0.000007
      dx2y2   :    -0.000075
      dxy     :    -0.000069
 18 H s       :    -0.001779  s :    -0.001779
 19 H s       :    -0.001777  s :    -0.001777
 20 H s       :    -0.000400  s :    -0.000400
 21 H s       :    -0.002395  s :    -0.002395


                      *****************************
                      * MAYER POPULATION ANALYSIS *
                      *****************************

  NA   - Mulliken gross atomic population
  ZA   - Total nuclear charge
  QA   - Mulliken gross atomic charge
  VA   - Mayer's total valence
  BVA  - Mayer's bonded valence
  FA   - Mayer's free valence

  ATOM       NA         ZA         QA         VA         BVA        FA
  0 C      5.9654     6.0000     0.0346     3.8936     3.8459     0.0477
  1 C      5.8963     6.0000     0.1037     3.7913     3.7848     0.0065
  2 C      5.8408     6.0000     0.1592     3.8511     3.8483     0.0028
  3 C      6.2778     6.0000    -0.2778     3.9003     3.8689     0.0314
  4 H      0.8530     1.0000     0.1470     0.9444     0.9443     0.0001
  5 C      5.7615     6.0000     0.2385     3.8578     3.7815     0.0763
  6 O      8.6198     8.0000    -0.6198     1.9435     1.9340     0.0095
  7 C      5.6546     6.0000     0.3454     3.9590     3.9565     0.0024
  8 O      8.5381     8.0000    -0.5381     1.9863     1.8733     0.1129
  9 C      6.5935     6.0000    -0.5935     3.8224     3.8223     0.0000
 10 H      0.8114     1.0000     0.1886     0.9202     0.9201     0.0000
 11 H      0.8114     1.0000     0.1886     0.9201     0.9201     0.0000
 12 H      0.8093     1.0000     0.1907     0.9324     0.9324     0.0000
 13 C      6.5515     6.0000    -0.5515     3.8278     3.8276     0.0002
 14 H      0.8236     1.0000     0.1764     0.9255     0.9254     0.0001
 15 H      0.8236     1.0000     0.1764     0.9255     0.9254     0.0001
 16 H      0.8291     1.0000     0.1709     0.9515     0.9515     0.0000
 17 C      6.5298     6.0000    -0.5298     3.8370     3.8370     0.0000
 18 H      0.8239     1.0000     0.1761     0.9267     0.9267     0.0000
 19 H      0.8239     1.0000     0.1761     0.9267     0.9267     0.0000
 20 H      0.8278     1.0000     0.1722     0.9312     0.9312     0.0000
 21 H      0.5337     1.0000     0.4663     0.7640     0.7640     0.0000

  Mayer bond orders larger than 0.100000
B(  0-C ,  1-C ) :   1.5087 B(  0-C ,  7-C ) :   1.1322 B(  0-C , 13-C ) :   1.0013 
B(  1-C ,  5-C ) :   1.2261 B(  1-C ,  9-C ) :   0.9829 B(  2-C ,  3-C ) :   1.5658 
B(  2-C ,  5-C ) :   1.2398 B(  2-C , 17-C ) :   0.9923 B(  3-C ,  4-H ) :   0.9137 
B(  3-C ,  7-C ) :   1.1555 B(  5-C ,  6-O ) :   1.0906 B(  6-O , 21-H ) :   0.7179 
B(  7-C ,  8-O ) :   1.5732 B(  9-C , 10-H ) :   0.9234 B(  9-C , 11-H ) :   0.9235 
B(  9-C , 12-H ) :   0.9262 B( 13-C , 14-H ) :   0.9288 B( 13-C , 15-H ) :   0.9288 
B( 13-C , 16-H ) :   0.9242 B( 17-C , 18-H ) :   0.9315 B( 17-C , 19-H ) :   0.9315 
B( 17-C , 20-H ) :   0.9407 

-------
TIMINGS
-------

Total SCF time: 0 days 0 hours 0 min 32 sec 

Total time                  ....      32.235 sec
Sum of individual times     ....      31.849 sec  ( 98.8%)

Fock matrix formation       ....      27.057 sec  ( 83.9%)
  Split-RI-J                ....       0.980 sec  (  3.6% of F)
  Chain of spheres X        ....      20.927 sec  ( 77.3% of F)
  XC integration            ....       3.802 sec  ( 14.1% of F)
    Basis function eval.    ....       1.282 sec  ( 33.7% of XC)
    Density eval.           ....       1.261 sec  ( 33.2% of XC)
    XC-Functional eval.     ....       0.489 sec  ( 12.8% of XC)
    XC-Potential eval.      ....       0.508 sec  ( 13.4% of XC)
Diagonalization             ....       0.076 sec  (  0.2%)
Density matrix formation    ....       0.005 sec  (  0.0%)
Population analysis         ....       0.011 sec  (  0.0%)
Initial guess               ....       0.020 sec  (  0.1%)
Orbital Transformation      ....       0.000 sec  (  0.0%)
Orbital Orthonormalization  ....       0.014 sec  (  0.0%)
DIIS solution               ....       0.034 sec  (  0.1%)
Grid generation             ....       4.648 sec  ( 14.4%)

Maximum memory used throughout the entire SCF-calculation: 64.9 MB

-------------------------   --------------------
FINAL SINGLE POINT ENERGY      -499.713165983759
-------------------------   --------------------

                                *** OPTIMIZATION RUN DONE ***

                            ***************************************
                            *     ORCA property calculations      *
                            ***************************************

                                    ---------------------
                                    Active property flags
                                    ---------------------
   (+) Dipole Moment


------------------------------------------------------------------------------
                       ORCA ELECTRIC PROPERTIES CALCULATION
------------------------------------------------------------------------------

Dipole Moment Calculation                       ... on
Quadrupole Moment Calculation                   ... off
Polarizability Calculation                      ... off
GBWName                                         ... Q3_1e_1H_B3LYP_631Gd_opt.gbw
Electron density                                ... Q3_1e_1H_B3LYP_631Gd_opt.scfp
The origin for moment calculation is the CENTER OF MASS  = (-0.009158, -0.082729 -0.008764)

-------------
DIPOLE MOMENT
-------------
                                X             Y             Z
Electronic contribution:      0.65660      -3.96712      -0.02280
Nuclear contribution   :      0.60601       6.51838       0.04498
                        -----------------------------------------
Total Dipole Moment    :      1.26261       2.55126       0.02219
                        -----------------------------------------
Magnitude (a.u.)       :      2.84669
Magnitude (Debye)      :      7.23570


--------------------
Rotational spectrum 
--------------------
 
Rotational constants in cm-1:     0.049563     0.035687     0.020992 
Rotational constants in MHz :  1485.850131  1069.873223   629.310831 

 Dipole components along the rotational axes: 
x,y,z [a.u.] :     1.640789    -2.326249     0.001262 
x,y,z [Debye]:     4.170554    -5.912855     0.003209 

 


           ************************************************************
           *        Program running with 4 parallel MPI-processes     *
           *              working on a common directory               *
           ************************************************************

-------------------------------------------------------------------------------
                               ORCA SCF HESSIAN
-------------------------------------------------------------------------------

                   --------- SHARK INITIALIZATION DONE ---------

Hessian of the Kohn-Sham DFT energy:
Kohn-Sham wavefunction type                      ... UKS
Hartree-Fock exchange scaling                    ...    0.200
Number of operators                              ...    2
Number of atoms                                  ...   22
Basis set dimensions                             ...  176
Integral neglect threshold                       ... 2.5e-11
Integral primitive cutoff                        ... 2.5e-12

Setting up DFT Hessian calculations              ... 

HESS GRID
---------

General Integration Accuracy     IntAcc      ... 4.959
Radial Grid Type                 RadialGrid  ... OptM3 with GC (2021)
Angular Grid (max. ang.)         AngularGrid ... 7 (Lebedev-770)
Angular grid pruning method      GridPruning ... 4 (adaptive)
Weight generation scheme         WeightScheme... Becke
Basis function cutoff            BFCut       ... 1.0000e-11
Integration weight cutoff        WCut        ... 1.0000e-14
Angular grids for H and He will be reduced by one unit
Partially contracted basis set               ... off
Rotationally invariant grid construction     ... off

Total number of grid points                  ...   363143
Total number of batches                      ...     5686
Average number of points per batch           ...       63
Average number of grid points per atom       ...    16506

Building densities                               ... done   (      0.0 sec)
Calculating rho(r) on the grid                   ... done   (      0.7 sec)
Building xc-kernel on the grid                   ... done   (      0.2 sec)
                                                     done   (      7.0 sec)

Nuclear repulsion Hessian  (SHARK)               ... done   (      0.0 sec)

----------------------------------------------
Forming right-hand sides of CP-SCF equations     ...
----------------------------------------------
One electron integral derivatives  (SHARK)       ... done   (     23.7 sec)
Transforming the overlap derivative matrices     ... done   (      3.0 sec)
Adding tr(S(x)F(y) C-PCM term to the hessian     ... done   (      0.0 sec)
Making the Q(x) pseudodensities                  ... done   (      0.0 sec)
Adding the E*S(x)*S(y) terms to the Hessian      ... done   (      0.0 sec)
Calculating energy weighted overlap derivatives  ... done   (      0.0 sec)
Two electron integral derivatives (SHARK-RI)     ... done   (     11.1 sec)
Exchange-correlation integral derivatives        ... done   (     93.4 sec)
tr(F(y)Q(x)) contribution to the Hessian         ... done   (      0.0 sec)
Response fock operator R(S(x)) (SHARK-RIJCOSX)   ... done   (     41.0 sec)
XC Response fock operator R(S(x))                ... done   (     39.0 sec)
tr(F(y)S(x)) contribution to the Hessian         ... done   (      0.0 sec)
Transforming and finalizing RHSs                 ... done   (      0.1 sec)

----------------------------------------------
Solving the CP-SCF equations (RIJCOSX)           ...
----------------------------------------------
     CP-SCF ITERATION   0:   6.5561e-01 (  16.7 sec   0/ 66 done)
     CP-SCF ITERATION   1:   1.0745e-01 (  17.2 sec   0/ 66 done)
     CP-SCF ITERATION   2:   7.5447e-02 (  17.1 sec   0/ 66 done)
     CP-SCF ITERATION   3:   2.5527e-02 (  17.1 sec   0/ 66 done)
     CP-SCF ITERATION   4:   1.2158e-02 (  17.2 sec   1/ 66 done)
     CP-SCF ITERATION   5:   6.3585e-03 (  17.1 sec   3/ 66 done)
     CP-SCF ITERATION   6:   2.4361e-03 (  16.4 sec   6/ 66 done)
     CP-SCF ITERATION   7:   1.0992e-03 (  15.7 sec  26/ 66 done)
     CP-SCF ITERATION   8:   5.2893e-04 (  10.9 sec  50/ 66 done)
     CP-SCF ITERATION   9:   2.2604e-04 (   5.5 sec  56/ 66 done)
     CP-SCF ITERATION  10:   8.8273e-05 (   4.4 sec  66/ 66 done)
                    *** THE CP-SCF HAS CONVERGED ***

                                                 ... done   (    155.8 sec)
Forming perturbed density Hessian contributions  ... done   (      0.0 sec)
Calculating [Q*(d^2 A/dXdY)*Q  ] C-PCM term      ... done   (      0.0 sec)
Calculating [d^2(V_N)/(dXdY)*Q ] C-PCM term      ... done   (      0.0 sec)
Calculating [d^2(V_el)/(dXdY)*Q] C-PCM term      ... done   (      0.8 sec)
Calculating C-PCM term that depends on dQ/dX     ... done   (      0.2 sec)
2nd integral derivative contribs (SHARK-RI)      ... done   (     37.8 sec)
Exchange-correlation Hessian                     ... done   (     68.4 sec)
Dipole derivatives                               ... (center of mass: -0.009158, -0.082729 -0.008764)done   (      0.1 sec)

Total SCF Hessian time: 0 days 0 hours 8 min 10 sec 

Writing the Hessian file to the disk             ... done


Maximum memory used throughout the entire SCFHESS-calculation: 286.0 MB

-----------------------
VIBRATIONAL FREQUENCIES
-----------------------

Scaling factor for frequencies =  1.000000000  (already applied!)

   0:         0.00 cm**-1
   1:         0.00 cm**-1
   2:         0.00 cm**-1
   3:         0.00 cm**-1
   4:         0.00 cm**-1
   5:         0.00 cm**-1
   6:        87.57 cm**-1
   7:       107.41 cm**-1
   8:       142.24 cm**-1
   9:       159.25 cm**-1
  10:       169.35 cm**-1
  11:       191.66 cm**-1
  12:       277.40 cm**-1
  13:       285.23 cm**-1
  14:       331.52 cm**-1
  15:       352.11 cm**-1
  16:       371.17 cm**-1
  17:       396.08 cm**-1
  18:       413.15 cm**-1
  19:       434.08 cm**-1
  20:       482.52 cm**-1
  21:       524.62 cm**-1
  22:       580.61 cm**-1
  23:       633.41 cm**-1
  24:       662.01 cm**-1
  25:       699.83 cm**-1
  26:       739.76 cm**-1
  27:       847.63 cm**-1
  28:       882.87 cm**-1
  29:       928.85 cm**-1
  30:      1022.11 cm**-1
  31:      1043.24 cm**-1
  32:      1049.39 cm**-1
  33:      1067.23 cm**-1
  34:      1071.78 cm**-1
  35:      1119.42 cm**-1
  36:      1143.28 cm**-1
  37:      1219.49 cm**-1
  38:      1241.44 cm**-1
  39:      1322.43 cm**-1
  40:      1354.29 cm**-1
  41:      1408.39 cm**-1
  42:      1419.08 cm**-1
  43:      1427.79 cm**-1
  44:      1436.58 cm**-1
  45:      1463.95 cm**-1
  46:      1489.62 cm**-1
  47:      1493.35 cm**-1
  48:      1503.62 cm**-1
  49:      1505.71 cm**-1
  50:      1519.49 cm**-1
  51:      1521.35 cm**-1
  52:      1534.71 cm**-1
  53:      1589.04 cm**-1
  54:      1635.96 cm**-1
  55:      3032.47 cm**-1
  56:      3042.66 cm**-1
  57:      3048.16 cm**-1
  58:      3078.04 cm**-1
  59:      3090.40 cm**-1
  60:      3100.19 cm**-1
  61:      3138.04 cm**-1
  62:      3156.41 cm**-1
  63:      3169.73 cm**-1
  64:      3200.78 cm**-1
  65:      3713.16 cm**-1


------------
NORMAL MODES
------------

These modes are the Cartesian displacements weighted by the diagonal matrix
M(i,i)=1/sqrt(m[i]) where m[i] is the mass of the displaced atom
Thus, these vectors are normalized but *not* orthogonal

                  0          1          2          3          4          5    
      0       0.000000   0.000000   0.000000   0.000000   0.000000   0.000000
      1       0.000000   0.000000   0.000000   0.000000   0.000000   0.000000
      2       0.000000   0.000000   0.000000   0.000000   0.000000   0.000000
      3       0.000000   0.000000   0.000000   0.000000   0.000000   0.000000
      4       0.000000   0.000000   0.000000   0.000000   0.000000   0.000000
      5       0.000000   0.000000   0.000000   0.000000   0.000000   0.000000
      6       0.000000   0.000000   0.000000   0.000000   0.000000   0.000000
      7       0.000000   0.000000   0.000000   0.000000   0.000000   0.000000
      8       0.000000   0.000000   0.000000   0.000000   0.000000   0.000000
      9       0.000000   0.000000   0.000000   0.000000   0.000000   0.000000
     10       0.000000   0.000000   0.000000   0.000000   0.000000   0.000000
     11       0.000000   0.000000   0.000000   0.000000   0.000000   0.000000
     12       0.000000   0.000000   0.000000   0.000000   0.000000   0.000000
     13       0.000000   0.000000   0.000000   0.000000   0.000000   0.000000
     14       0.000000   0.000000   0.000000   0.000000   0.000000   0.000000
     15       0.000000   0.000000   0.000000   0.000000   0.000000   0.000000
     16       0.000000   0.000000   0.000000   0.000000   0.000000   0.000000
     17       0.000000   0.000000   0.000000   0.000000   0.000000   0.000000
     18       0.000000   0.000000   0.000000   0.000000   0.000000   0.000000
     19       0.000000   0.000000   0.000000   0.000000   0.000000   0.000000
     20       0.000000   0.000000   0.000000   0.000000   0.000000   0.000000
     21       0.000000   0.000000   0.000000   0.000000   0.000000   0.000000
     22       0.000000   0.000000   0.000000   0.000000   0.000000   0.000000
     23       0.000000   0.000000   0.000000   0.000000   0.000000   0.000000
     24       0.000000   0.000000   0.000000   0.000000   0.000000   0.000000
     25       0.000000   0.000000   0.000000   0.000000   0.000000   0.000000
     26       0.000000   0.000000   0.000000   0.000000   0.000000   0.000000
     27       0.000000   0.000000   0.000000   0.000000   0.000000   0.000000
     28       0.000000   0.000000   0.000000   0.000000   0.000000   0.000000
     29       0.000000   0.000000   0.000000   0.000000   0.000000   0.000000
     30       0.000000   0.000000   0.000000   0.000000   0.000000   0.000000
     31       0.000000   0.000000   0.000000   0.000000   0.000000   0.000000
     32       0.000000   0.000000   0.000000   0.000000   0.000000   0.000000
     33       0.000000   0.000000   0.000000   0.000000   0.000000   0.000000
     34       0.000000   0.000000   0.000000   0.000000   0.000000   0.000000
     35       0.000000   0.000000   0.000000   0.000000   0.000000   0.000000
     36       0.000000   0.000000   0.000000   0.000000   0.000000   0.000000
     37       0.000000   0.000000   0.000000   0.000000   0.000000   0.000000
     38       0.000000   0.000000   0.000000   0.000000   0.000000   0.000000
     39       0.000000   0.000000   0.000000   0.000000   0.000000   0.000000
     40       0.000000   0.000000   0.000000   0.000000   0.000000   0.000000
     41       0.000000   0.000000   0.000000   0.000000   0.000000   0.000000
     42       0.000000   0.000000   0.000000   0.000000   0.000000   0.000000
     43       0.000000   0.000000   0.000000   0.000000   0.000000   0.000000
     44       0.000000   0.000000   0.000000   0.000000   0.000000   0.000000
     45       0.000000   0.000000   0.000000   0.000000   0.000000   0.000000
     46       0.000000   0.000000   0.000000   0.000000   0.000000   0.000000
     47       0.000000   0.000000   0.000000   0.000000   0.000000   0.000000
     48       0.000000   0.000000   0.000000   0.000000   0.000000   0.000000
     49       0.000000   0.000000   0.000000   0.000000   0.000000   0.000000
     50       0.000000   0.000000   0.000000   0.000000   0.000000   0.000000
     51       0.000000   0.000000   0.000000   0.000000   0.000000   0.000000
     52       0.000000   0.000000   0.000000   0.000000   0.000000   0.000000
     53       0.000000   0.000000   0.000000   0.000000   0.000000   0.000000
     54       0.000000   0.000000   0.000000   0.000000   0.000000   0.000000
     55       0.000000   0.000000   0.000000   0.000000   0.000000   0.000000
     56       0.000000   0.000000   0.000000   0.000000   0.000000   0.000000
     57       0.000000   0.000000   0.000000   0.000000   0.000000   0.000000
     58       0.000000   0.000000   0.000000   0.000000   0.000000   0.000000
     59       0.000000   0.000000   0.000000   0.000000   0.000000   0.000000
     60       0.000000   0.000000   0.000000   0.000000   0.000000   0.000000
     61       0.000000   0.000000   0.000000   0.000000   0.000000   0.000000
     62       0.000000   0.000000   0.000000   0.000000   0.000000   0.000000
     63       0.000000   0.000000   0.000000   0.000000   0.000000   0.000000
     64       0.000000   0.000000   0.000000   0.000000   0.000000   0.000000
     65       0.000000   0.000000   0.000000   0.000000   0.000000   0.000000
                  6          7          8          9         10         11    
      0       0.000244  -0.000036   0.000020  -0.000063   0.000134   0.000404
      1       0.000373  -0.000042   0.000129  -0.000021   0.000206   0.000427
      2      -0.053605   0.003737  -0.017569   0.004419  -0.039502  -0.067086
      3      -0.000065   0.000028   0.000233  -0.000020   0.000121   0.000327
      4      -0.000017   0.000080   0.000407   0.000030   0.000149   0.000412
      5       0.013809  -0.013797  -0.062298  -0.005396  -0.035014  -0.056723
      6       0.000133   0.000164   0.000100  -0.000082   0.000172   0.000402
      7       0.000182   0.000211   0.000165  -0.000101   0.000243   0.000505
      8      -0.029802  -0.038427  -0.028050   0.021138  -0.037650  -0.084296
      9      -0.000097   0.000257   0.000261  -0.000171   0.000165   0.000854
     10      -0.000092   0.000292   0.000345  -0.000194   0.000222   0.001084
     11       0.019074  -0.054322  -0.058909   0.037479  -0.036142  -0.181491
     12      -0.000144   0.000500   0.000319  -0.000223  -0.000021   0.000884
     13      -0.000136   0.000582   0.000432  -0.000262  -0.000025   0.001109
     14       0.026317  -0.103575  -0.074394   0.048826   0.006924  -0.185861
     15      -0.000091  -0.000249   0.000021  -0.000088   0.000252   0.000287
     16      -0.000104  -0.000299   0.000075  -0.000085   0.000366   0.000326
     17       0.020839   0.046653  -0.015743   0.015299  -0.062141  -0.045555
     18      -0.000191  -0.000740  -0.000275  -0.000215   0.000232  -0.000157
     19      -0.000356  -0.001020  -0.000493  -0.000106   0.000530  -0.000453
     20       0.056822   0.167180   0.070232   0.031921  -0.074571   0.075969
     21      -0.000238  -0.000092   0.000075  -0.000010   0.000066   0.000335
     22      -0.000258  -0.000143   0.000127  -0.000017   0.000086   0.000421
     23       0.054239   0.018722  -0.018014   0.003876  -0.018699  -0.065859
     24      -0.000822  -0.000372  -0.000104   0.000243  -0.000309  -0.000668
     25      -0.000940  -0.000528  -0.000157   0.000222  -0.000431  -0.000742
     26       0.175473   0.079560   0.026138  -0.042079   0.064694   0.135972
     27      -0.000359   0.000471   0.000673   0.000272  -0.000298  -0.000512
     28      -0.000408   0.000655   0.000725   0.000237  -0.000762  -0.000139
     29       0.081608  -0.103558  -0.102999  -0.033071   0.119508   0.024314
     30       0.038278  -0.212120  -0.161778  -0.166227  -0.405728   0.303548
     31      -0.044433   0.024028  -0.002743  -0.014507  -0.194789   0.012839
     32       0.086867  -0.013483  -0.022775   0.055134   0.419896  -0.128577
     33      -0.039076   0.212826   0.163019   0.166472   0.403320  -0.304130
     34       0.043630  -0.023897   0.002986   0.013729   0.189382  -0.010689
     35       0.087099  -0.012106  -0.021482   0.056570   0.425172  -0.130994
     36      -0.000607   0.001527   0.001483   0.001088   0.001527  -0.002071
     37      -0.000760   0.002358   0.002221   0.001658   0.002244  -0.002943
     38       0.146958  -0.374171  -0.298345  -0.236161  -0.349119   0.407086
     39       0.000926   0.000067  -0.000624  -0.000185   0.000054  -0.000027
     40       0.001048   0.000142  -0.000826  -0.000205   0.000119  -0.000198
     41      -0.219259  -0.013468   0.109354   0.026139  -0.020329   0.027555
     42      -0.189784   0.073266  -0.001186  -0.004814   0.026614   0.072512
     43      -0.334841   0.365716  -0.393855  -0.099404   0.080424   0.059081
     44      -0.049434  -0.239092   0.376012   0.091983  -0.067185   0.009698
     45       0.189783  -0.070963  -0.002723   0.003774  -0.026024  -0.072426
     46       0.334712  -0.362586   0.388815   0.098151  -0.079576  -0.059263
     47      -0.043605  -0.244189   0.380748   0.093215  -0.068397   0.008324
     48       0.003322  -0.001884   0.001304   0.000321  -0.000413  -0.000502
     49       0.003565  -0.002228   0.001361   0.000376  -0.000440  -0.000898
     50      -0.671686   0.390484  -0.272726  -0.074945   0.075352   0.139673
     51       0.000589   0.000538  -0.000191   0.000225  -0.000362  -0.000557
     52       0.000693   0.000737  -0.000111   0.000185  -0.000378  -0.000826
     53      -0.128890  -0.111374   0.037116  -0.045739   0.076380   0.108850
     54      -0.060006  -0.021414   0.087204  -0.160633   0.074488   0.055776
     55       0.022253   0.101353   0.157119  -0.418289  -0.026629  -0.311812
     56      -0.154963  -0.077422   0.163412  -0.339575   0.108875  -0.004737
     57       0.061387   0.022061  -0.088709   0.163669  -0.075434  -0.055598
     58      -0.020592  -0.099998  -0.158432   0.421238   0.025496   0.310756
     59      -0.154616  -0.078160   0.161159  -0.334239   0.108440  -0.002367
     60       0.000781   0.001273   0.000644  -0.001992  -0.000633  -0.002687
     61       0.000860   0.001341   0.000718  -0.002061  -0.000587  -0.002660
     62      -0.164323  -0.237760  -0.140600   0.436988   0.119921   0.495284
     63      -0.000280  -0.001108  -0.000334  -0.000439  -0.000074  -0.000238
     64      -0.000560  -0.001568  -0.000644  -0.000429  -0.000060  -0.000529
     65       0.087833   0.240799   0.091495   0.075749   0.015450   0.083352
                 12         13         14         15         16         17    
      0      -0.001293  -0.017118  -0.003884   0.104710  -0.000234   0.044233
      1      -0.001446  -0.024502  -0.053564  -0.009223  -0.000436  -0.036251
      2       0.218299  -0.001615  -0.000359   0.001248   0.069868   0.000567
      3      -0.001300  -0.009158   0.002948   0.056252   0.000027   0.049927
      4      -0.001745  -0.035946  -0.083981   0.018305   0.000256  -0.118232
      5       0.244549  -0.001691  -0.000270   0.000806  -0.013346  -0.000785
      6      -0.000010  -0.030439   0.034995  -0.002706   0.000612   0.112754
      7      -0.000110  -0.045636  -0.007980  -0.034331   0.000917  -0.065925
      8      -0.035267  -0.000294   0.000292  -0.000032  -0.155661  -0.001603
      9       0.000976  -0.012624   0.017961   0.005790  -0.000405   0.031682
     10       0.000823  -0.073463  -0.004631  -0.060576  -0.000601  -0.054528
     11      -0.222409   0.000827  -0.000395  -0.000919   0.093421   0.000815
     12       0.001779  -0.014398   0.033080   0.016560  -0.001100   0.011062
     13       0.001872  -0.074703  -0.002243  -0.058908  -0.001501  -0.061683
     14      -0.407107   0.002056  -0.000862  -0.001716   0.251150   0.002310
     15      -0.000979  -0.044814   0.009585   0.051045   0.000502   0.043965
     16      -0.001202  -0.068050  -0.012925  -0.003407   0.000766  -0.061707
     17       0.111708  -0.001357   0.000309   0.000593  -0.122829  -0.001631
     18      -0.000003  -0.007198  -0.091530   0.121740   0.000169  -0.237322
     19       0.000175  -0.118390   0.099854  -0.076492  -0.000267   0.255079
     20      -0.132321   0.000069   0.000309  -0.000197   0.007246   0.001371
     21      -0.000283  -0.031143  -0.017276   0.014365  -0.000242  -0.004594
     22      -0.000352  -0.041804  -0.059008  -0.001199  -0.000544   0.014456
     23       0.019188  -0.000539  -0.000499   0.000240   0.070383   0.000747
     24      -0.000410  -0.065268   0.025203  -0.133747   0.000654  -0.260952
     25      -0.000157  -0.008511  -0.104274   0.148237  -0.000172   0.273816
     26       0.013402  -0.000392  -0.000225   0.000157  -0.047949   0.000006
     27       0.002152   0.115533  -0.076955  -0.309434  -0.000792   0.143498
     28       0.000561  -0.019122  -0.108874  -0.048571   0.000211  -0.139089
     29      -0.085597   0.001040  -0.001116  -0.001995  -0.002502  -0.000169
     30      -0.141279   0.168485  -0.107383  -0.448157   0.047360   0.145353
     31       0.223727  -0.066042  -0.083580   0.080084   0.014183  -0.153563
     32      -0.137424   0.001223   0.000271  -0.006746  -0.029113   0.008775
     33       0.148130   0.165164  -0.106337  -0.444360  -0.048791   0.143883
     34      -0.223727  -0.063544  -0.084121   0.080127  -0.012623  -0.154315
     35      -0.138903   0.000455  -0.002270   0.005199  -0.029409  -0.010569
     36       0.003404   0.138146  -0.077716  -0.369591  -0.001222   0.154874
     37       0.003915   0.094919  -0.144697  -0.371858  -0.000849  -0.083344
     38      -0.313332   0.004221  -0.002165  -0.006720   0.090104   0.001188
     39       0.000095   0.005709   0.088424   0.123892   0.000325   0.037122
     40       0.000595   0.065900   0.299830  -0.005334   0.000748  -0.132083
     41      -0.076996   0.000786   0.002072   0.000408  -0.009909  -0.000627
     42      -0.232181   0.056875   0.266611   0.123183  -0.062756  -0.002660
     43      -0.037031   0.090029   0.379664  -0.007123   0.014631  -0.149705
     44      -0.123726   0.000532   0.002505   0.000850  -0.038557  -0.001179
     45       0.233105   0.054117   0.267138   0.124856   0.064381  -0.001684
     46       0.038956   0.089677   0.381776  -0.005984  -0.012465  -0.150443
     47      -0.121129   0.002406   0.005554   0.000207  -0.038134  -0.001447
     48       0.000834  -0.070834  -0.204479   0.125065  -0.000161   0.122933
     49       0.001969   0.116900   0.492231  -0.001638   0.001338  -0.181890
     50      -0.282827   0.001958   0.000743  -0.000787  -0.040461  -0.000553
     51       0.000106   0.054336   0.035137   0.025114  -0.000277   0.159647
     52       0.001663   0.298174  -0.035466   0.055333  -0.000254  -0.039075
     53       0.065658   0.001657  -0.000089   0.000499   0.015630   0.000638
     54       0.070068  -0.069509   0.043835  -0.009158   0.142657   0.143798
     55      -0.084818   0.465713  -0.048321   0.102908  -0.031810  -0.018441
     56       0.066347   0.006927  -0.001427   0.002478   0.086981  -0.000364
     57      -0.071446  -0.069086   0.044154  -0.009059  -0.143504   0.140505
     58       0.090265   0.466204  -0.048504   0.103427   0.030232  -0.017923
     59       0.066451  -0.003620   0.001097  -0.001637   0.085972   0.003396
     60       0.001686   0.381122   0.013606   0.118031  -0.000977   0.210505
     61       0.001340   0.333008  -0.037888   0.065382  -0.000582  -0.034255
     62       0.183527   0.003532  -0.000313   0.001281   0.076458   0.001533
     63      -0.001169   0.049292  -0.203323   0.140700  -0.003179  -0.526629
     64      -0.002298  -0.099904   0.059383  -0.064629  -0.006230   0.146809
     65       0.246164  -0.000425  -0.003811  -0.001867   0.885767  -0.000550
                 18         19         20         21         22         23    
      0      -0.001008   0.184485   0.107763  -0.000925   0.031215  -0.047427
      1      -0.000950  -0.112306   0.047848  -0.001266   0.020808  -0.141251
      2       0.162087   0.000040   0.001276   0.189050   0.000469  -0.001094
      3       0.000087   0.054937  -0.076361   0.001337   0.046694  -0.162711
      4       0.000144   0.055147   0.163114   0.001674  -0.131880  -0.038113
      5      -0.025711   0.000731   0.000137  -0.295775  -0.000866  -0.000899
      6       0.000408  -0.185156  -0.028750  -0.000842  -0.112188   0.042725
      7       0.001029   0.082329  -0.136673  -0.001137   0.054025   0.174281
      8      -0.130971  -0.000339  -0.001043   0.204747   0.000106   0.001170
      9      -0.000205  -0.042080   0.098618   0.000606  -0.038372   0.185586
     10       0.000292  -0.082129  -0.204328   0.000681   0.091325   0.036155
     11       0.004527  -0.000610  -0.000896  -0.118595   0.000255   0.001114
     12      -0.000087   0.184426   0.015585   0.002315  -0.117547   0.410084
     13       0.000309  -0.032983  -0.219920   0.002594   0.082239   0.084372
     14       0.006765   0.000874  -0.001816  -0.443465  -0.000306   0.002624
     15       0.000589   0.000271  -0.216993   0.000132  -0.027086  -0.115759
     16       0.000914   0.135362  -0.132930   0.000131  -0.039019   0.085927
     17      -0.115283   0.000812  -0.002070  -0.009532  -0.000539  -0.000064
     18       0.000197   0.012519  -0.307734  -0.000005  -0.057264   0.032340
     19      -0.000943   0.141238  -0.136857   0.000474  -0.053799  -0.109527
     20       0.114830   0.000928  -0.001727  -0.021851  -0.000545  -0.000470
     21      -0.000674  -0.015229   0.204853  -0.000657   0.115781   0.105333
     22      -0.000603  -0.191106   0.035691  -0.000891   0.195752  -0.086434
     23       0.098219  -0.001273   0.001485   0.112359   0.001685  -0.000065
     24       0.000498  -0.125654   0.158900  -0.000156   0.204407  -0.087245
     25      -0.000260  -0.105270   0.117486   0.000107   0.161542   0.122224
     26      -0.045866  -0.001180   0.001311  -0.032299   0.001947   0.000326
     27       0.000287   0.095218  -0.047466   0.000225   0.045547   0.004291
     28      -0.000064   0.080469   0.262180   0.000007  -0.326327  -0.038326
     29       0.000719   0.000895   0.001458   0.001181  -0.001770  -0.000217
     30      -0.019907   0.140242  -0.054848   0.084294   0.031333   0.159164
     31      -0.046023   0.040309   0.257841  -0.302186  -0.313241  -0.157653
     32       0.032266   0.001565   0.005964   0.130014  -0.001250  -0.009577
     33       0.020069   0.140038  -0.054601  -0.084938   0.031109   0.158724
     34       0.044983   0.039822   0.259425   0.301173  -0.313285  -0.157583
     35       0.032770  -0.000289  -0.002358   0.132953  -0.002342   0.008919
     36       0.000477   0.115162  -0.049548  -0.000611   0.045681   0.062712
     37       0.000402   0.180116   0.261219  -0.001315  -0.352785   0.252667
     38      -0.040899   0.001672   0.001303   0.222467  -0.001697   0.002093
     39      -0.000275   0.275879   0.165823  -0.000042   0.076127  -0.026675
     40       0.000127  -0.084866   0.022927   0.000047  -0.012300   0.010842
     41      -0.024377   0.000750   0.000831  -0.003869   0.000319  -0.000075
     42      -0.165855   0.315989   0.208148  -0.200769   0.053486   0.138681
     43       0.022232  -0.061001   0.047988   0.039061  -0.026604   0.098231
     44      -0.090266  -0.002111  -0.002295  -0.091123   0.002048  -0.007671
     45       0.165661   0.315650   0.209131   0.201623   0.053961   0.138509
     46      -0.021304  -0.060789   0.047769  -0.037851  -0.026689   0.098148
     47      -0.089029   0.004524   0.004209  -0.089749  -0.001998   0.010139
     48       0.000312   0.217361   0.112217   0.000330   0.121424  -0.262085
     49       0.000592  -0.042782   0.062055   0.000760  -0.041309   0.173500
     50      -0.120388   0.000783   0.000563  -0.109654   0.000150  -0.000090
     51      -0.000394  -0.269590  -0.010547   0.000175  -0.276989   0.002084
     52       0.000163   0.045045  -0.063421  -0.000121   0.072889  -0.014818
     53       0.015171  -0.001023  -0.000379   0.004881  -0.000880  -0.000082
     54       0.118834  -0.248232  -0.014957  -0.181260  -0.275929   0.123157
     55      -0.057565   0.023091  -0.062494   0.051570   0.076080  -0.193129
     56       0.060115   0.000317  -0.002121  -0.080345   0.001388  -0.009889
     57      -0.119852  -0.247943  -0.015294   0.182190  -0.275086   0.123605
     58       0.057294   0.023027  -0.062353  -0.050824   0.075979  -0.193379
     59       0.059554  -0.002508   0.001455  -0.079173  -0.003549   0.008939
     60      -0.001043  -0.313328  -0.000053   0.000807  -0.292724  -0.328550
     61      -0.000320   0.042277  -0.063159   0.000349   0.073878  -0.050650
     62       0.115774  -0.001306  -0.000156  -0.091790  -0.001128  -0.001894
     63       0.004481  -0.000192  -0.340152  -0.001525  -0.051658   0.297038
     64       0.005956   0.136622  -0.154264  -0.002128  -0.053935  -0.016168
     65      -0.875151   0.000684  -0.007669   0.353080   0.000960   0.001229
                 24         25         26         27         28         29    
      0      -0.000647  -0.052767   0.000959   0.056865   0.000044   0.014701
      1      -0.000802   0.008685   0.001295   0.105261   0.000065   0.151669
      2       0.135052  -0.000411  -0.209249   0.000851  -0.012338   0.000950
      3      -0.000580   0.027138  -0.000783   0.150035   0.000000  -0.069244
      4      -0.000685  -0.000912  -0.000969   0.029299   0.000007   0.096274
      5       0.126010   0.000155   0.166983   0.000906  -0.001804   0.000190
      6      -0.001032  -0.073225  -0.000623   0.041798  -0.000039  -0.067951
      7      -0.001397  -0.116830  -0.000744   0.093608  -0.000075   0.017917
      8       0.222601  -0.001058   0.136746   0.000743   0.008784  -0.000211
      9       0.000189   0.140529   0.000394   0.120197   0.000771   0.001785
     10      -0.000052  -0.354271   0.000672   0.031927   0.000964  -0.146692
     11      -0.023622  -0.001464  -0.095159   0.000716  -0.164611  -0.000855
     12      -0.001920   0.212978   0.002925   0.394738  -0.004583   0.003488
     13      -0.002593  -0.340937   0.003808   0.089625  -0.005534  -0.151788
     14       0.411828  -0.001458  -0.636479   0.002543   0.953231  -0.000812
     15       0.001689   0.094161   0.001128   0.023527  -0.000153  -0.101246
     16       0.002184   0.025631   0.001529  -0.047058  -0.000177   0.102070
     17      -0.376178   0.000707  -0.265883  -0.000203   0.033330   0.000154
     18      -0.000173   0.131370  -0.000110  -0.100340   0.000009   0.011852
     19      -0.000324   0.179436  -0.000259  -0.086666   0.000028   0.012777
     20       0.071692   0.001559   0.032952  -0.000930  -0.003721   0.000139
     21       0.001381   0.170883  -0.001696  -0.002257  -0.000466  -0.023794
     22       0.001645  -0.083870  -0.002053  -0.086304  -0.000556  -0.009647
     23      -0.289299   0.000580   0.353638  -0.000496   0.095456  -0.000169
     24      -0.000355   0.055232   0.000323  -0.076488   0.000128   0.003715
     25      -0.000466   0.105835   0.000404  -0.055511   0.000152  -0.035216
     26       0.073332   0.000847  -0.070331  -0.000697  -0.023925  -0.000197
     27      -0.000160   0.001551  -0.000190   0.059151   0.000029  -0.017402
     28       0.000086   0.010289  -0.000149  -0.012759   0.000026  -0.155473
     29       0.013355   0.000093   0.027220   0.000179  -0.005237  -0.000985
     30      -0.039624  -0.020122  -0.034432  -0.178951   0.004768   0.144368
     31       0.183484   0.027196   0.175762   0.161460  -0.032225  -0.273715
     32      -0.067550   0.001602  -0.052403   0.018841   0.010084  -0.015138
     33       0.040166  -0.020135   0.035036  -0.178570  -0.004856   0.144147
     34      -0.182564   0.026947  -0.175461   0.161488   0.032105  -0.274114
     35      -0.069369  -0.001532  -0.054166  -0.018322   0.010414   0.012931
     36       0.000300  -0.007112   0.000268  -0.028586  -0.000052   0.029674
     37       0.000862  -0.030626   0.000717  -0.459298  -0.000093   0.060347
     38      -0.102163  -0.000228  -0.083369  -0.003183   0.016295   0.000682
     39      -0.000207  -0.286981   0.000275  -0.080396   0.000056   0.064544
     40       0.000004   0.091445   0.000163   0.072509   0.000045   0.083876
     41       0.013856  -0.000779  -0.037995   0.000082  -0.009681   0.000848
     42      -0.199998  -0.263701   0.273570  -0.293773   0.051696  -0.258115
     43       0.038643   0.104411  -0.058853  -0.048171  -0.015259  -0.112202
     44      -0.076914  -0.001190   0.087974   0.016435   0.017582   0.032356
     45       0.200406  -0.264184  -0.274172  -0.293525  -0.051773  -0.257535
     46      -0.037531   0.104442   0.057659  -0.047920   0.015047  -0.111962
     47      -0.075550   0.000193   0.086187  -0.019679   0.017297  -0.036207
     48       0.000344  -0.341197  -0.000465   0.195351  -0.000135   0.529448
     49       0.000738   0.125481  -0.000843  -0.118539  -0.000137  -0.235238
     50      -0.107848  -0.000653   0.127407   0.000077   0.024299   0.000911
     51      -0.000022  -0.169775   0.000017  -0.064948  -0.000091   0.103560
     52      -0.000170   0.008042  -0.000146   0.047442  -0.000124  -0.005040
     53       0.022049  -0.000746   0.018441  -0.000037   0.020967   0.000437
     54      -0.326685  -0.229598  -0.097302   0.019797  -0.124799   0.168796
     55       0.099955   0.103786   0.024084  -0.091769   0.025731  -0.111572
     56      -0.127893   0.007231  -0.027686  -0.013461  -0.043820  -0.010462
     57       0.327502  -0.229899   0.097653   0.020218   0.125000   0.168845
     58      -0.098340   0.103966  -0.023842  -0.092009  -0.025125  -0.111738
     59      -0.125849  -0.008229  -0.027026   0.012609  -0.042940   0.010898
     60       0.001456   0.000444   0.000272  -0.319653   0.000560  -0.030182
     61       0.000888   0.028641   0.000047   0.021615   0.000347  -0.023541
     62      -0.195477   0.000229  -0.020366  -0.001451  -0.077252  -0.000300
     63      -0.000851  -0.029928  -0.000537  -0.152464   0.000213   0.242517
     64      -0.000689   0.125639  -0.000572  -0.107218   0.000229   0.093607
     65       0.095919   0.000676   0.064290  -0.001271  -0.027747   0.001775
                 30         31         32         33         34         35    
      0       0.021174   0.000456   0.020478  -0.000186   0.000137  -0.208295
      1      -0.030713   0.000539  -0.005627  -0.000356   0.000296  -0.017726
      2       0.000038  -0.097663  -0.000561   0.069107  -0.057402  -0.000998
      3       0.057043   0.000334   0.008949   0.000513  -0.000353  -0.115885
      4       0.054233   0.000244   0.063235   0.000831  -0.000568  -0.103190
      5       0.000801  -0.062391   0.000355  -0.094600   0.063904  -0.001265
      6      -0.085620  -0.000055  -0.025529   0.000271   0.000586   0.040910
      7       0.026014   0.000065  -0.004267   0.000489   0.000600  -0.015868
      8      -0.000212   0.003676  -0.000158  -0.078288  -0.109548   0.000131
      9      -0.064858  -0.000172   0.024725  -0.000091  -0.000138   0.064697
     10      -0.069501  -0.000207   0.050509  -0.000065  -0.000229  -0.033853
     11      -0.000698  -0.011030   0.000377   0.019694   0.027559   0.000097
     12      -0.204767  -0.001230   0.187438   0.000746   0.000345   0.017320
     13      -0.101634  -0.000679   0.088942   0.000688   0.000719  -0.047018
     14      -0.001601   0.036919   0.001522  -0.099128  -0.149930  -0.000160
     15      -0.063186   0.000148  -0.068205  -0.000202  -0.000017  -0.070368
     16       0.073074  -0.000417   0.092654   0.000014  -0.000140  -0.019581
     17       0.000085   0.018641   0.000268   0.023832   0.008952  -0.000392
     18      -0.008785   0.000159  -0.027935  -0.000007   0.000026   0.072849
     19      -0.003686   0.000038  -0.017556  -0.000075   0.000081   0.045480
     20      -0.000047  -0.004194  -0.000227  -0.003868  -0.001422   0.000555
     21      -0.001714  -0.000224   0.017765   0.000040  -0.000087  -0.038142
     22       0.026056  -0.000096  -0.023048  -0.000000  -0.000036   0.024891
     23       0.000090   0.035065   0.000116  -0.003405   0.011776  -0.000030
     24       0.021214   0.000097  -0.008383  -0.000027   0.000030   0.011252
     25       0.003828   0.000054  -0.000736  -0.000042   0.000035   0.016713
     26       0.000141  -0.007473  -0.000078   0.000679  -0.002073   0.000153
     27       0.093599  -0.000546   0.052949  -0.000435   0.000331   0.121645
     28      -0.032379  -0.000335  -0.043757  -0.000723   0.000496   0.062161
     29      -0.000028   0.089599   0.000155   0.106510  -0.072199   0.001136
     30      -0.173457  -0.022950  -0.075895  -0.016644   0.009805  -0.287548
     31       0.142269   0.374137   0.038594   0.416533  -0.279219   0.300748
     32       0.030203  -0.110215   0.014814  -0.119665   0.079795   0.062719
     33      -0.173298   0.024230  -0.075639   0.017707  -0.010679  -0.287063
     34       0.144228  -0.373238   0.036832  -0.415736   0.278845   0.299313
     35      -0.029344  -0.114318  -0.015520  -0.124383   0.082939  -0.062031
     36       0.002667   0.000634   0.004810   0.000786  -0.000536  -0.002509
     37      -0.502669   0.001879  -0.298477   0.001019  -0.000878  -0.535530
     38      -0.002867  -0.192776  -0.002371  -0.225983   0.153306  -0.004263
     39      -0.047464  -0.000576  -0.019449   0.000206  -0.000149   0.137877
     40      -0.070425  -0.000851  -0.004977   0.000317  -0.000273   0.037990
     41      -0.000808   0.120380   0.000608  -0.072527   0.057087   0.000811
     42       0.192242  -0.477234   0.003303   0.272767  -0.212986  -0.001477
     43       0.094771   0.164445   0.021309  -0.096221   0.076125  -0.100158
     44      -0.034819  -0.144690  -0.007976   0.080796  -0.063317   0.046137
     45       0.190644   0.479281   0.008961  -0.273030   0.213327  -0.001644
     46       0.094872  -0.162399   0.019305   0.095578  -0.075581  -0.099500
     47       0.038196  -0.142205   0.006614   0.079634  -0.062401  -0.047221
     48      -0.403581   0.000636  -0.078191  -0.001347   0.000989   0.413255
     49       0.174959   0.001761   0.035212  -0.000577   0.000489  -0.150522
     50      -0.000467  -0.254574  -0.001685   0.141224  -0.111157   0.000960
     51       0.093572   0.000164   0.000977  -0.000346  -0.000601  -0.026429
     52       0.046982   0.000714  -0.145097  -0.000684  -0.000565   0.005445
     53       0.000661  -0.005368  -0.000830   0.090058   0.127020  -0.000136
     54       0.224713   0.023530  -0.218985  -0.357679  -0.498739  -0.031878
     55      -0.188527  -0.004671   0.296330   0.050458   0.067681   0.004630
     56      -0.030454   0.006331   0.069812  -0.105302  -0.146616  -0.002480
     57       0.224775  -0.021028  -0.219653   0.357915   0.499883  -0.032205
     58      -0.188901   0.001534   0.297218  -0.048491  -0.066373   0.004667
     59       0.030649   0.006827  -0.068751  -0.102762  -0.142672   0.002302
     60      -0.226524  -0.003243   0.677047   0.002054   0.000995  -0.054569
     61       0.007312   0.000259  -0.069697   0.000720   0.001222   0.003192
     62      -0.001061   0.010939   0.003017  -0.184407  -0.260269  -0.000172
     63       0.118971  -0.001075   0.212392   0.000005   0.000164   0.053428
     64       0.042952  -0.000382   0.067536  -0.000005   0.000122   0.044790
     65       0.000930  -0.000304   0.001434  -0.008874  -0.005185   0.000677
                 36         37         38         39         40         41    
      0      -0.097584   0.042605  -0.068311  -0.122282   0.057538   0.005774
      1       0.208984  -0.058163  -0.043655   0.126728  -0.126947  -0.018109
      2       0.000778  -0.000152  -0.000578   0.000209  -0.000511  -0.000089
      3      -0.023157   0.027876   0.199152   0.002113   0.030159  -0.079506
      4       0.135426   0.027549  -0.200120  -0.071065   0.037539   0.024293
      5       0.000778   0.000245  -0.000351  -0.000400   0.000378  -0.000209
      6       0.116300   0.178437  -0.072333  -0.011319  -0.011513   0.028450
      7      -0.051617  -0.080097   0.000929   0.192389   0.056162   0.008468
      8       0.000248   0.000400  -0.000323   0.001050   0.000255   0.000183
      9       0.143944   0.069813   0.080334   0.019793   0.128095  -0.017794
     10      -0.051830   0.008152  -0.112146  -0.080526  -0.045750  -0.033489
     11       0.000375   0.000381  -0.000272  -0.000375   0.000337  -0.000281
     12       0.341579  -0.723325   0.531638  -0.721350  -0.241802   0.074904
     13      -0.018078  -0.170276  -0.022166  -0.247437  -0.131675  -0.017995
     14       0.001471  -0.004470   0.002314  -0.004820  -0.001910   0.000236
     15      -0.003348  -0.044719   0.035828   0.163137  -0.071314   0.109139
     16      -0.055993   0.071141   0.141868   0.095460   0.061639   0.036649
     17      -0.000345   0.000169   0.000935   0.001274   0.000113   0.000680
     18       0.022280  -0.048309  -0.108434  -0.060596   0.070560  -0.034158
     19       0.019396  -0.000164  -0.043842  -0.077189  -0.023679  -0.027915
     20       0.000207  -0.000180  -0.000681  -0.000703   0.000116  -0.000302
     21      -0.119451  -0.001684  -0.174620   0.082782  -0.102703  -0.051824
     22       0.088889   0.030339   0.164414  -0.063790   0.147529   0.000302
     23      -0.000040   0.000187   0.000158  -0.000003   0.000404  -0.000239
     24      -0.037029  -0.037726   0.040939  -0.024808  -0.013567   0.025102
     25      -0.067789  -0.029929   0.006163  -0.012735  -0.030545   0.019710
     26      -0.000585  -0.000356   0.000222  -0.000195  -0.000245   0.000242
     27      -0.013748  -0.005775  -0.068261  -0.003585   0.011136   0.017436
     28      -0.087168  -0.001780   0.078485  -0.008347  -0.017342   0.017418
     29      -0.000695   0.000026   0.000242  -0.000060  -0.000091   0.000162
     30       0.046981   0.038038   0.093338  -0.048993  -0.030890  -0.016743
     31      -0.130619  -0.019311   0.070248   0.087056  -0.019165  -0.082123
     32      -0.006418  -0.013879  -0.069185  -0.022518   0.024639   0.067444
     33       0.046925   0.037901   0.092889  -0.049187  -0.030604  -0.016132
     34      -0.129803  -0.020174   0.068736   0.086934  -0.018234  -0.081391
     35       0.005478   0.013800   0.070606   0.023152  -0.025004  -0.068492
     36       0.008259  -0.013798  -0.027830   0.022932   0.034609  -0.012996
     37       0.006704  -0.051853   0.298968   0.148682   0.098077  -0.138752
     38       0.000373  -0.000520   0.001597   0.000864   0.000898  -0.000752
     39       0.048057  -0.016987   0.011427   0.021057  -0.011800   0.132416
     40      -0.154867   0.019995  -0.010451  -0.039097   0.028276  -0.029378
     41      -0.000663   0.000033  -0.000002  -0.000137   0.000117   0.000391
     42       0.435902  -0.078058   0.038972   0.184078  -0.101272  -0.507147
     43       0.147247  -0.017927  -0.015790   0.072689  -0.074806  -0.008098
     44      -0.079647   0.007651   0.009301  -0.025867   0.039719  -0.191053
     45       0.435748  -0.078011   0.039009   0.183892  -0.100875  -0.508470
     46       0.146191  -0.017786  -0.015761   0.072364  -0.074303  -0.010050
     47       0.085317  -0.008563  -0.009177   0.028420  -0.041556   0.186387
     48      -0.402154   0.021142   0.056169   0.044244   0.006841  -0.434341
     49       0.161677  -0.007076  -0.041766  -0.049034   0.012547   0.342544
     50      -0.000902   0.000061  -0.000022  -0.000089   0.000151   0.000445
     51      -0.077515  -0.077309   0.014658  -0.012536  -0.004633  -0.025951
     52       0.012465   0.026174  -0.008295  -0.054030  -0.031949   0.006735
     53      -0.000296  -0.000230   0.000013  -0.000363  -0.000205  -0.000085
     54      -0.097775  -0.101780   0.054689   0.024889  -0.007853   0.049907
     55       0.027923   0.028011  -0.027604   0.118717   0.054637  -0.014309
     56      -0.003597  -0.012377   0.011651   0.092963   0.035944   0.031222
     57      -0.097848  -0.101984   0.054816   0.025454  -0.007640   0.050244
     58       0.027923   0.027999  -0.027569   0.119462   0.054892  -0.014085
     59       0.002966   0.011710  -0.011413  -0.091549  -0.035485  -0.030908
     60      -0.105414  -0.196372   0.076237   0.222650   0.089657   0.048385
     61       0.012364   0.018687  -0.005497  -0.023850  -0.019751   0.014160
     62      -0.000418  -0.000835   0.000409   0.001097   0.000457   0.000324
     63      -0.062313   0.509245   0.563309  -0.191253  -0.812233   0.008413
     64      -0.011152   0.191285   0.184808  -0.122708  -0.322256  -0.013259
     65      -0.000276   0.003320   0.003309  -0.001658  -0.005313  -0.000007
                 42         43         44         45         46         47    
      0       0.005310   0.044050  -0.009947  -0.204968   0.056797   0.000009
      1      -0.107008   0.009126   0.006395  -0.022881   0.000703  -0.000021
      2      -0.000612   0.000262  -0.000011  -0.001077   0.000296  -0.000324
      3      -0.149144  -0.024497   0.031002   0.158527  -0.040412  -0.000019
      4       0.137149  -0.028571   0.001187   0.065504  -0.038365   0.000004
      5       0.000174  -0.000301   0.000157   0.001060  -0.000375   0.000264
      6       0.065058   0.006202   0.004407  -0.042991   0.014766   0.000068
      7      -0.101857   0.051986  -0.028101  -0.162729  -0.021149   0.000033
      8      -0.000281   0.000335  -0.000130  -0.001137  -0.000042  -0.016490
      9      -0.060280   0.002911   0.010512   0.038892  -0.005983   0.000023
     10      -0.022357  -0.023031   0.027474   0.099999  -0.002400   0.000038
     11      -0.000415  -0.000120   0.000208   0.000774  -0.000041   0.000272
     12       0.323051  -0.027304  -0.036606  -0.094157   0.051511  -0.000045
     13       0.056673  -0.030037   0.022585   0.081748   0.009613   0.000024
     14       0.001814  -0.000290  -0.000036   0.000001   0.000291   0.001793
     15       0.227899   0.001045  -0.058113  -0.019422   0.001165  -0.000021
     16       0.140551  -0.049224  -0.022180   0.145740   0.033495  -0.000021
     17       0.001794  -0.000288  -0.000385   0.000788   0.000191   0.001822
     18      -0.073233   0.001407   0.018553   0.000896   0.001751   0.000008
     19      -0.068795   0.010691   0.017488  -0.031044  -0.007130   0.000015
     20      -0.000707   0.000073   0.000181  -0.000197  -0.000039  -0.000355
     21      -0.038579  -0.005404   0.016597   0.050222  -0.002603   0.000047
     22       0.033368   0.035800  -0.014317  -0.113872   0.022429   0.000030
     23       0.000023   0.000190  -0.000009  -0.000445   0.000121   0.000399
     24       0.022377  -0.009216  -0.007078   0.008844  -0.004212  -0.000030
     25       0.013787  -0.015137  -0.001790   0.036744  -0.009501  -0.000026
     26       0.000188  -0.000131  -0.000047   0.000262  -0.000078  -0.000126
     27       0.051647  -0.006417  -0.004368  -0.034893   0.034004   0.000012
     28      -0.072397   0.114706  -0.064743   0.051897   0.009266   0.000005
     29      -0.000148   0.000530  -0.000323  -0.000036   0.000328  -0.001256
     30      -0.138046   0.073169  -0.018062   0.152686  -0.229391  -0.008387
     31       0.102321  -0.406324   0.263251  -0.351017  -0.078746   0.003772
     32       0.004826   0.224516  -0.160480   0.121937   0.167200   0.001198
     33      -0.138830   0.075942  -0.019969   0.156102  -0.230645   0.008312
     34       0.102713  -0.404087   0.261595  -0.350418  -0.075452  -0.003765
     35      -0.004837  -0.228420   0.163237  -0.124440  -0.170130   0.001193
     36       0.066127  -0.098918   0.051877  -0.073387   0.051977  -0.000045
     37       0.021278  -0.392471   0.239087  -0.189790   0.144629  -0.000083
     38      -0.000463  -0.001539   0.000890   0.000884  -0.001050   0.013429
     39      -0.078719  -0.036846   0.017020   0.051741  -0.033352  -0.000018
     40       0.064393   0.011491  -0.010688  -0.012705  -0.040623  -0.000035
     41       0.000065  -0.000101   0.000012   0.000150  -0.000271  -0.000097
     42       0.316638   0.122253  -0.081788  -0.021031  -0.031459  -0.002018
     43      -0.186037  -0.045874   0.054169   0.066112   0.461635  -0.000619
     44       0.268076   0.080784  -0.069130  -0.065979  -0.323687  -0.000213
     45       0.318659   0.122927  -0.082368  -0.021525  -0.036092   0.001917
     46      -0.183112  -0.044905   0.053347   0.065406   0.456362   0.001489
     47      -0.267489  -0.080208   0.069030   0.066610   0.328762   0.000450
     48       0.290129   0.045004  -0.029225   0.087141   0.272133   0.000268
     49      -0.185318  -0.042103   0.021124  -0.037887  -0.231282  -0.000241
     50      -0.000185  -0.000091   0.000038   0.000307  -0.001744   0.002990
     51      -0.066767  -0.074739  -0.113293  -0.007022  -0.004923   0.000170
     52       0.050944  -0.000218   0.027501   0.059389   0.012582   0.000322
     53      -0.000025  -0.000330  -0.000334   0.000307   0.000084  -0.054757
     54       0.132383   0.276348   0.421514  -0.013332  -0.035043  -0.202338
     55      -0.155488  -0.045460  -0.170415  -0.298143  -0.070951   0.442412
     56       0.014881   0.174451   0.209112  -0.165181  -0.054957   0.051578
     57       0.132735   0.277840   0.423247  -0.014932  -0.035854   0.201976
     58      -0.155311  -0.043695  -0.167936  -0.299007  -0.070706  -0.443863
     59      -0.015191  -0.172422  -0.207008   0.162203   0.053900   0.049676
     60       0.115456   0.287817   0.428711   0.176700   0.051567  -0.002592
     61       0.063104   0.034959   0.075817   0.065215   0.015392  -0.003207
     62       0.000704   0.001321   0.001789   0.000535  -0.000316   0.718832
     63      -0.091873   0.085319   0.025802  -0.370712  -0.021526   0.000053
     64      -0.070813   0.036089   0.021341  -0.157489  -0.009802   0.000016
     65      -0.000754   0.000704   0.000149  -0.002499   0.000126   0.002812
                 48         49         50         51         52         53    
      0       0.034147  -0.000169  -0.000258  -0.015462  -0.122195  -0.130489
      1       0.023452   0.000106  -0.002164  -0.058479  -0.052821  -0.182175
      2       0.000237   0.012060   0.009439  -0.000805  -0.000808  -0.001695
      3      -0.034286   0.000165  -0.001395  -0.031291   0.029145   0.079237
      4      -0.029194  -0.000048   0.001467   0.040372   0.037289   0.244979
      5      -0.000331   0.007636  -0.014550   0.000760   0.000288   0.001803
      6      -0.027525  -0.000146  -0.000257  -0.010702  -0.097164  -0.141453
      7       0.036255   0.000147   0.001264   0.028767  -0.085639   0.114129
      8       0.000072  -0.000381   0.000759   0.000089  -0.000938  -0.000000
      9       0.031377   0.000196  -0.000037  -0.001021  -0.023121   0.121641
     10      -0.002976   0.000069  -0.000737  -0.017093   0.019915   0.016439
     11       0.000133   0.000086  -0.000266  -0.000092  -0.000003   0.000673
     12      -0.064041  -0.000701   0.000874   0.027392   0.262785  -0.269197
     13      -0.019757  -0.000115  -0.000537  -0.010079   0.104095  -0.062225
     14      -0.000413  -0.000164   0.000349   0.000071   0.001933  -0.001655
     15       0.010599  -0.000064   0.001584   0.042614   0.055600   0.106244
     16      -0.032786  -0.000166  -0.001057  -0.026533   0.006142  -0.245742
     17      -0.000145  -0.001752   0.000368   0.000013   0.000276  -0.000988
     18      -0.001088  -0.000000  -0.000237  -0.006894  -0.017239  -0.041595
     19       0.007040   0.000053   0.000004   0.000362   0.002149   0.039446
     20       0.000041   0.000139   0.000356  -0.000032  -0.000057   0.000075
     21       0.037803  -0.000039   0.000367   0.018987   0.375579  -0.089340
     22       0.057470  -0.000146   0.001835   0.052076   0.298977  -0.017841
     23       0.000527  -0.001228  -0.000003   0.000397   0.003544  -0.000523
     24      -0.035322   0.000008  -0.000450  -0.015815  -0.206286   0.033516
     25      -0.036758   0.000027  -0.000569  -0.017752  -0.191158   0.040985
     26      -0.000389   0.000796   0.000444  -0.000201  -0.002107   0.000403
     27       0.005506  -0.000171  -0.001415  -0.044046   0.017771   0.017698
     28      -0.000169  -0.000080   0.000329   0.006469  -0.007727  -0.049692
     29       0.000003   0.028917  -0.042679   0.001783  -0.000157  -0.000291
     30      -0.029301   0.247693  -0.349767   0.440680  -0.187152  -0.240529
     31       0.042094  -0.134803   0.202946   0.133634  -0.101218  -0.137584
     32      -0.006479  -0.029771   0.034801  -0.290030   0.145368   0.167985
     33      -0.028901  -0.247197   0.380627   0.405880  -0.183084  -0.238465
     34       0.041672   0.133940  -0.190721   0.147921  -0.101153  -0.136277
     35       0.006787  -0.030584   0.058010   0.290698  -0.147515  -0.171239
     36       0.007817   0.001404  -0.006216  -0.110959   0.046194   0.070845
     37       0.021915   0.002389  -0.019362  -0.432746   0.184939   0.280335
     38       0.000455  -0.387125   0.581339  -0.028720   0.003582   0.002432
     39       0.003210  -0.000040  -0.000473  -0.006349   0.059895   0.017214
     40       0.007096  -0.000157  -0.000658  -0.011201   0.012508   0.012543
     41      -0.000169   0.047782   0.030273  -0.001308   0.000591   0.000134
     42      -0.013366   0.309282   0.212731  -0.026870  -0.155249  -0.031492
     43      -0.108870   0.242981   0.173461   0.223164  -0.069485   0.094226
     44       0.068549  -0.039865  -0.033719  -0.157355  -0.010027  -0.066328
     45      -0.009726  -0.308958  -0.213889  -0.011288  -0.158484  -0.031819
     46      -0.105671  -0.246550  -0.155023   0.234346  -0.072089   0.093634
     47      -0.069545  -0.048428  -0.025037   0.162335   0.007262   0.067228
     48      -0.106086   0.001100   0.008982   0.188945  -0.064375   0.214777
     49       0.079195   0.004994  -0.002759  -0.134508   0.101187  -0.122891
     50       0.002889  -0.609139  -0.401807   0.016054  -0.002866   0.000580
     51       0.003775   0.000022   0.000135   0.004778   0.029926   0.027228
     52       0.044846   0.000123   0.000028  -0.001223  -0.017021  -0.016818
     53       0.000250  -0.000558   0.000555   0.000015   0.000076   0.000041
     54      -0.243919  -0.003852   0.001523  -0.028063   0.161900  -0.005666
     55      -0.414289   0.004951  -0.007176  -0.015284   0.216023  -0.003116
     56      -0.346555  -0.000294  -0.002159  -0.024993   0.181086  -0.008967
     57      -0.247388   0.002475  -0.004743  -0.028196   0.163643  -0.005930
     58      -0.416816  -0.007410   0.004469  -0.015675   0.217681  -0.002978
     59       0.340522   0.001656   0.001063   0.024630  -0.177689   0.008894
     60       0.452076   0.001364   0.002141   0.030405  -0.311997   0.087127
     61       0.074732   0.000170   0.000233   0.001015  -0.046373  -0.009392
     62       0.001841   0.010066  -0.009153   0.000269  -0.001673   0.000190
     63       0.090919   0.000200  -0.000518  -0.021156   0.095828   0.483508
     64       0.038306   0.000001  -0.000217  -0.012511   0.044730   0.209336
     65       0.000592   0.015856  -0.024497   0.000593   0.000709   0.003395
                 54         55         56         57         58         59    
      0       0.147286   0.000782   0.000396   0.000102  -0.000004   0.000001
      1       0.118452   0.000504  -0.000021  -0.000017  -0.000003  -0.000002
      2       0.001385   0.000007   0.000002   0.000000   0.000332   0.000239
      3      -0.196576  -0.000134  -0.000799  -0.000084   0.000001  -0.000001
      4      -0.110790  -0.000315  -0.000741   0.000140  -0.000002   0.000001
      5      -0.001547  -0.000002  -0.000008   0.000000   0.000096  -0.000307
      6      -0.356781   0.000164  -0.000032   0.000093  -0.000002   0.000000
      7      -0.240760  -0.000094   0.000214  -0.000056  -0.000002   0.000001
      8      -0.003066   0.000002   0.000001   0.000000   0.000148  -0.000016
      9       0.351602   0.000036  -0.000020   0.000808  -0.000001   0.000000
     10       0.205050  -0.000051  -0.000345  -0.000299   0.000000  -0.000001
     11       0.002859  -0.000000  -0.000002   0.000002  -0.000007  -0.000006
     12      -0.475399  -0.000089   0.000122  -0.002746   0.000001  -0.000001
     13       0.056174   0.000842   0.001842   0.008731  -0.000001   0.000004
     14      -0.001985   0.000004   0.000012   0.000035  -0.000309   0.000098
     15       0.141818  -0.001301   0.000328  -0.000363   0.000008  -0.000000
     16       0.026105  -0.000476  -0.000235  -0.001036   0.000002  -0.000001
     17       0.000768  -0.000008  -0.000000  -0.000007  -0.000241   0.000149
     18      -0.020479   0.000436   0.000103   0.000307  -0.000007   0.000000
     19       0.005347  -0.000161   0.000014   0.000096   0.000015  -0.000001
     20      -0.000046   0.000001  -0.000000   0.000002  -0.000139   0.000013
     21      -0.071003  -0.000039   0.000264  -0.000092  -0.000001  -0.000001
     22      -0.028205  -0.000003   0.001044  -0.000032  -0.000000  -0.000000
     23      -0.000492  -0.000001   0.000007  -0.000000   0.000108   0.000370
     24      -0.018421  -0.000015  -0.000370  -0.000091  -0.000001  -0.000001
     25      -0.009836  -0.000098  -0.000094  -0.000019   0.000001   0.000000
     26      -0.000148  -0.000003  -0.000002  -0.000001  -0.000014  -0.000017
     27       0.012273  -0.023974  -0.002326  -0.000559  -0.000274   0.000033
     28       0.017472  -0.051933  -0.000984  -0.000973  -0.000319   0.000033
     29       0.000165  -0.000018  -0.000014   0.000002   0.091878  -0.007322
     30       0.063955   0.261489   0.005722   0.004849  -0.284304   0.022622
     31       0.106730   0.285740   0.008147   0.005518  -0.308754   0.024252
     32      -0.071885   0.559630   0.014556   0.010439  -0.565850   0.044412
     33       0.063491   0.267902   0.005836   0.004985   0.286326  -0.022873
     34       0.105711   0.294609   0.008307   0.005701   0.312833  -0.024669
     35       0.073597  -0.558694  -0.014410  -0.010451  -0.555598   0.043793
     36      -0.026040  -0.246197   0.014287  -0.003747   0.001176  -0.000112
     37      -0.189762   0.036349  -0.001806   0.000806  -0.000308   0.000016
     38      -0.001162  -0.000654   0.000062  -0.000007   0.021342  -0.001418
     39      -0.023431  -0.000943   0.040456   0.000992  -0.000022  -0.000325
     40      -0.010694   0.000780  -0.036389  -0.000963  -0.000046  -0.000570
     41      -0.000174   0.000016  -0.000196  -0.000005   0.007173   0.091652
     42       0.045385   0.003690  -0.152847  -0.004123   0.013775   0.167714
     43      -0.012846  -0.007020   0.351682   0.009032  -0.030530  -0.388809
     44       0.019685  -0.011846   0.545589   0.013977  -0.044022  -0.558358
     45       0.045526   0.003519  -0.147330  -0.003983  -0.013440  -0.163092
     46      -0.012620  -0.007018   0.356972   0.009168   0.031211   0.396738
     47      -0.019417   0.011580  -0.540747  -0.013855  -0.043995  -0.556776
     48      -0.087478   0.003812  -0.178216  -0.004108  -0.000078  -0.000751
     49       0.034571   0.007068  -0.278397  -0.006455  -0.000121  -0.001125
     50      -0.000239   0.000061  -0.002528  -0.000059   0.001560   0.018734
     51       0.057948   0.000932   0.001340  -0.051562   0.000002   0.000001
     52       0.004074   0.000040   0.000031  -0.002717  -0.000000   0.000001
     53       0.000318   0.000005   0.000003  -0.000111  -0.000073  -0.000210
     54       0.199433  -0.005172  -0.007243   0.289168  -0.000232  -0.000736
     55       0.095766  -0.004401  -0.006192   0.237219  -0.000165  -0.000602
     56       0.127985   0.009462   0.013220  -0.514912   0.000376   0.001238
     57       0.200824  -0.005074  -0.007104   0.283585   0.000209   0.000730
     58       0.096929  -0.004303  -0.006053   0.231714   0.000145   0.000594
     59      -0.125363  -0.009518  -0.013306   0.518026   0.000347   0.001259
     60      -0.257830  -0.000392  -0.000885   0.035683  -0.000003   0.000001
     61      -0.028836   0.007755   0.011814  -0.433002   0.000012  -0.000004
     62      -0.001333   0.000036   0.000051  -0.001805  -0.000003  -0.000048
     63       0.093246   0.001488  -0.000048   0.000740   0.000189  -0.000015
     64       0.049358   0.008722   0.000927   0.001288  -0.000158   0.000012
     65       0.000606  -0.000042   0.000002   0.000009   0.003987  -0.000304
                 60         61         62         63         64         65    
      0       0.000000  -0.000021   0.000263  -0.000289   0.000078   0.000237
      1       0.000000  -0.000041   0.000377   0.000281   0.000283   0.000204
      2      -0.000007  -0.000000   0.000003  -0.000000   0.000002   0.000002
      3      -0.000001   0.000114  -0.000129  -0.000151   0.000077  -0.000786
      4      -0.000001   0.000029   0.000209  -0.000793   0.000113  -0.000580
      5       0.000078   0.000001   0.000001  -0.000005   0.000001  -0.000007
      6      -0.000005   0.001183   0.000052  -0.000020   0.003591  -0.000067
      7      -0.000002   0.000712  -0.000089  -0.000040   0.002006  -0.000951
      8       0.000366   0.000009  -0.000000   0.000000   0.000029  -0.000005
      9      -0.000003   0.000253   0.000240   0.000038   0.016968  -0.000030
     10       0.000002  -0.001953  -0.000827  -0.000004  -0.085118   0.000331
     11       0.000273  -0.000009  -0.000004   0.000000  -0.000414   0.000002
     12       0.000012  -0.005537  -0.001886  -0.000079  -0.211429   0.000539
     13      -0.000035   0.018018   0.008932   0.000410   0.973223  -0.001502
     14      -0.000248   0.000072   0.000042   0.000002   0.004644  -0.000005
     15       0.000002   0.000441  -0.000228   0.000016  -0.000185  -0.000648
     16       0.000002   0.000083   0.000135  -0.000485   0.001130   0.001985
     17      -0.000213   0.000002  -0.000000  -0.000002   0.000006   0.000012
     18      -0.000001  -0.000142   0.000030   0.000101  -0.000137  -0.019000
     19       0.000001  -0.000068   0.000006  -0.000048  -0.000108   0.058927
     20      -0.000055  -0.000001   0.000000   0.000000  -0.000001   0.000323
     21      -0.000000  -0.000072   0.000736   0.000138  -0.002819   0.000066
     22       0.000000  -0.000165   0.000680   0.000047  -0.000123   0.000085
     23       0.000056  -0.000001   0.000007   0.000001  -0.000014   0.000000
     24       0.000000  -0.000015  -0.000827  -0.000052   0.000394  -0.000135
     25       0.000000   0.000025   0.000214   0.000026   0.000237  -0.000133
     26      -0.000014   0.000000  -0.000003  -0.000001   0.000003  -0.000002
     27       0.000000  -0.000007   0.008166  -0.087879   0.000026   0.000106
     28       0.000000  -0.000001  -0.000526   0.004647   0.000055  -0.000715
     29       0.000044  -0.000000   0.000029  -0.000323   0.000000  -0.000013
     30      -0.000154  -0.000008  -0.004072   0.049558  -0.000359  -0.002921
     31      -0.000143  -0.000055  -0.006231   0.069340  -0.000342   0.003534
     32      -0.000267  -0.000126  -0.012305   0.135194  -0.000450   0.006447
     33       0.000152  -0.000009  -0.004154   0.050411  -0.000363  -0.002919
     34       0.000142  -0.000057  -0.006358   0.070718  -0.000348   0.003438
     35      -0.000256   0.000126   0.012179  -0.133722   0.000445  -0.006254
     36       0.000001  -0.000070  -0.089181   0.949488   0.000700  -0.000059
     37      -0.000001   0.000064   0.015479  -0.175032  -0.000162   0.001598
     38       0.000026   0.000000  -0.000253   0.002554   0.000002   0.000014
     39      -0.000001   0.000078   0.035096   0.002317  -0.000462   0.000005
     40      -0.000001   0.000093   0.082535   0.007944  -0.000738  -0.000012
     41       0.000206   0.000001   0.000601   0.000060  -0.000006  -0.000001
     42       0.000381  -0.000029   0.056052   0.007373   0.000262  -0.000299
     43      -0.000897   0.000075  -0.106570  -0.018744   0.000127   0.000153
     44      -0.001278   0.000058  -0.181740  -0.028519   0.000586   0.000342
     45      -0.000368  -0.000029   0.054613   0.007092   0.000265  -0.000295
     46       0.000909   0.000076  -0.109303  -0.019065   0.000138   0.000157
     47      -0.001266  -0.000057   0.181666   0.028314  -0.000587  -0.000344
     48      -0.000001  -0.000878  -0.524826  -0.044599   0.005080  -0.000355
     49      -0.000001  -0.001337  -0.782457  -0.067925   0.007844  -0.000279
     50       0.000032  -0.000012  -0.007137  -0.000615   0.000070  -0.000003
     51      -0.000350   0.014433  -0.000065   0.000024   0.000208  -0.000042
     52      -0.000545   0.091442  -0.000143   0.000010  -0.001755   0.000011
     53       0.091941   0.000617  -0.000001   0.000001  -0.000007   0.000001
     54       0.334905  -0.137676   0.000484  -0.000100  -0.001234   0.000455
     55       0.271791  -0.097751   0.000349  -0.000071   0.000671   0.000131
     56      -0.555711   0.245846  -0.000765   0.000121  -0.000164  -0.000264
     57      -0.330385  -0.136379   0.000479  -0.000099  -0.001234   0.000451
     58      -0.267123  -0.096236   0.000343  -0.000070   0.000672   0.000130
     59      -0.562038  -0.249517   0.000775  -0.000119   0.000159   0.000273
     60      -0.000261   0.088374  -0.000114  -0.000061  -0.004422  -0.000048
     61       0.001829  -0.896756   0.001151   0.000150   0.020802  -0.000518
     62       0.017165  -0.003743   0.000005   0.000002   0.000080  -0.000001
     63       0.000000  -0.000704  -0.000575   0.002683   0.000303   0.322976
     64      -0.000001  -0.000124  -0.000130   0.002338  -0.002016  -0.944294
     65      -0.000173  -0.000006   0.000000  -0.000009  -0.000013  -0.005183


-----------
IR SPECTRUM
-----------

 Mode   freq       eps      Int      T**2         TX        TY        TZ
       cm**-1   L/(mol*cm) km/mol    a.u.
----------------------------------------------------------------------------
  6:     87.57   0.000397    2.00  0.001414  (-0.000031  0.000066 -0.037599)
  7:    107.41   0.000168    0.85  0.000487  ( 0.000124  0.000074 -0.022068)
  8:    142.24   0.000072    0.36  0.000157  (-0.000148 -0.000142  0.012537)
  9:    159.25   0.000088    0.45  0.000173  (-0.000067 -0.000167  0.013138)
 10:    169.35   0.000257    1.30  0.000473  (-0.000071 -0.000158  0.021749)
 11:    191.66   0.000194    0.98  0.000316  ( 0.000038  0.000098 -0.017775)
 12:    277.40   0.000522    2.64  0.000588  (-0.000023 -0.000083  0.024239)
 13:    285.23   0.000597    3.02  0.000653  ( 0.016381  0.019614  0.000193)
 14:    331.52   0.000706    3.57  0.000664  (-0.019971  0.016288 -0.000371)
 15:    352.11   0.000668    3.38  0.000592  ( 0.018792 -0.015465 -0.000226)
 16:    371.17   0.020143  101.79  0.016935  (-0.000645 -0.000758  0.130131)
 17:    396.08   0.003586   18.12  0.002826  ( 0.004974 -0.052923 -0.000200)
 18:    413.15   0.014683   74.20  0.011090  ( 0.000410  0.000879 -0.105306)
 19:    434.08   0.000149    0.75  0.000107  ( 0.005144  0.008983  0.000068)
 20:    482.52   0.000023    0.12  0.000015  (-0.003563  0.001521 -0.000293)
 21:    524.62   0.001674    8.46  0.000996  (-0.000161 -0.000294  0.031554)
 22:    580.61   0.000695    3.51  0.000374  (-0.015906 -0.010987 -0.000085)
 23:    633.41   0.001957    9.89  0.000964  ( 0.029552  0.009542  0.000173)
 24:    662.01   0.001663    8.41  0.000784  ( 0.000097  0.000170 -0.027999)
 25:    699.83   0.007128   36.02  0.003179  (-0.036200 -0.043221 -0.000398)
 26:    739.76   0.000014    0.07  0.000006  (-0.000018  0.000002  0.002435)
 27:    847.63   0.001734    8.76  0.000638  ( 0.025041 -0.003368  0.000106)
 28:    882.87   0.004798   24.25  0.001696  (-0.000163 -0.000199  0.041181)
 29:    928.85   0.001089    5.50  0.000366  ( 0.016757  0.009218  0.000116)
 30:   1022.11   0.005124   25.89  0.001564  (-0.039326  0.004224 -0.000132)
 31:   1043.24   0.000315    1.59  0.000094  (-0.000249 -0.000037 -0.009710)
 32:   1049.39   0.010937   55.27  0.003252  ( 0.046468  0.033059  0.000357)
 33:   1067.23   0.000520    2.63  0.000152  ( 0.000145  0.000203 -0.012325)
 34:   1071.78   0.000459    2.32  0.000134  ( 0.000071 -0.000052 -0.011555)
 35:   1119.42   0.016511   83.44  0.004603  (-0.046765 -0.049149 -0.000496)
 36:   1143.28   0.004154   20.99  0.001134  (-0.027907  0.018841 -0.000008)
 37:   1219.49   0.034450  174.10  0.008816  ( 0.079453  0.050024  0.000605)
 38:   1241.44   0.013957   70.53  0.003508  ( 0.042624  0.041126  0.000384)
 39:   1322.43   0.006335   32.01  0.001495  ( 0.016767  0.034837  0.000281)
 40:   1354.29   0.032263  163.05  0.007434  (-0.081626 -0.027772 -0.000461)
 41:   1408.39   0.010817   54.66  0.002397  ( 0.031453  0.037513  0.000381)
 42:   1419.08   0.059713  301.77  0.013131  ( 0.089238  0.071884  0.000799)
 43:   1427.79   0.000142    0.72  0.000031  ( 0.000379 -0.005552 -0.000016)
 44:   1436.58   0.003671   18.55  0.000797  (-0.022218 -0.017430 -0.000206)
 45:   1463.95   0.003363   17.00  0.000717  (-0.021987 -0.015280 -0.000149)
 46:   1489.62   0.008623   43.58  0.001806  ( 0.025256  0.034184  0.000198)
 47:   1493.35   0.002097   10.60  0.000438  (-0.000050 -0.000076  0.020935)
 48:   1503.62   0.000640    3.23  0.000133  ( 0.010232 -0.005303  0.000090)
 49:   1505.71   0.003796   19.18  0.000787  (-0.000123 -0.000121 -0.028048)
 50:   1519.49   0.000256    1.29  0.000053  ( 0.001439  0.000460  0.007087)
 51:   1521.35   0.007885   39.85  0.001617  ( 0.037275  0.015098 -0.000115)
 52:   1534.71   0.036905  186.50  0.007504  ( 0.057086  0.065154  0.000647)
 53:   1589.04   0.004328   21.87  0.000850  (-0.025143 -0.014754 -0.000211)
 54:   1635.96   0.012876   65.07  0.002456  ( 0.037447  0.032462  0.000346)
 55:   3032.47   0.004505   22.76  0.000464  (-0.005811 -0.020731 -0.000072)
 56:   3042.66   0.005630   28.45  0.000577  ( 0.019261 -0.014369 -0.000055)
 57:   3048.16   0.006142   31.04  0.000629  (-0.024917  0.002809 -0.000061)
 58:   3078.04   0.004282   21.64  0.000434  (-0.000029 -0.000037  0.020835)
 59:   3090.40   0.003595   18.17  0.000363  (-0.000066 -0.000113  0.019052)
 60:   3100.19   0.004246   21.46  0.000427  (-0.000060 -0.000131  0.020673)
 61:   3138.04   0.004437   22.42  0.000441  (-0.000612  0.020996  0.000120)
 62:   3156.41   0.002288   11.56  0.000226  ( 0.013783  0.006018  0.000087)
 63:   3169.73   0.001637    8.27  0.000161  (-0.010859  0.006576 -0.000009)
 64:   3200.78   0.002585   13.06  0.000252  ( 0.001477 -0.015805 -0.000083)
 65:   3713.16   0.047501  240.05  0.003992  (-0.008361 -0.062626 -0.000471)

* The epsilon (eps) is given for a Dirac delta lineshape.
** The dipole moment derivative (T) already includes vibrational overlap.

The first frequency considered to be a vibration is 6
The total number of vibrations considered is 60


--------------------------
THERMOCHEMISTRY AT 298.15K
--------------------------

Temperature         ... 298.15 K
Pressure            ... 1.00 atm
Total Mass          ... 151.19 AMU

Throughout the following assumptions are being made:
  (1) The electronic state is orbitally nondegenerate
      but the spin degeneracy is treated
  (2) There are no thermally accessible electronically excited states
  (3) Hindered rotations indicated by low frequency modes are not
      treated as such but are treated as vibrations and this may
      cause some error
  (4) All equations used are the standard statistical mechanics
      equations for an ideal gas
  (5) All vibrations are strictly harmonic

freq.      87.57  E(vib)   ...       0.48 
freq.     107.41  E(vib)   ...       0.45 
freq.     142.24  E(vib)   ...       0.41 
freq.     159.25  E(vib)   ...       0.39 
freq.     169.35  E(vib)   ...       0.38 
freq.     191.66  E(vib)   ...       0.36 
freq.     277.40  E(vib)   ...       0.28 
freq.     285.23  E(vib)   ...       0.28 
freq.     331.52  E(vib)   ...       0.24 
freq.     352.11  E(vib)   ...       0.23 
freq.     371.17  E(vib)   ...       0.21 
freq.     396.08  E(vib)   ...       0.20 
freq.     413.15  E(vib)   ...       0.19 
freq.     434.08  E(vib)   ...       0.17 
freq.     482.52  E(vib)   ...       0.15 
freq.     524.62  E(vib)   ...       0.13 
freq.     580.61  E(vib)   ...       0.11 
freq.     633.41  E(vib)   ...       0.09 
freq.     662.01  E(vib)   ...       0.08 
freq.     699.83  E(vib)   ...       0.07 
freq.     739.76  E(vib)   ...       0.06 
freq.     847.63  E(vib)   ...       0.04 
freq.     882.87  E(vib)   ...       0.04 
freq.     928.85  E(vib)   ...       0.03 
freq.    1022.11  E(vib)   ...       0.02 
freq.    1043.24  E(vib)   ...       0.02 
freq.    1049.39  E(vib)   ...       0.02 
freq.    1067.23  E(vib)   ...       0.02 
freq.    1071.78  E(vib)   ...       0.02 
freq.    1119.42  E(vib)   ...       0.01 
freq.    1143.28  E(vib)   ...       0.01 
freq.    1219.49  E(vib)   ...       0.01 
freq.    1241.44  E(vib)   ...       0.01 
freq.    1322.43  E(vib)   ...       0.01 
freq.    1354.29  E(vib)   ...       0.01 
freq.    1408.39  E(vib)   ...       0.00 
freq.    1419.08  E(vib)   ...       0.00 
freq.    1427.79  E(vib)   ...       0.00 
freq.    1436.58  E(vib)   ...       0.00 
freq.    1463.95  E(vib)   ...       0.00 
freq.    1489.62  E(vib)   ...       0.00 
freq.    1493.35  E(vib)   ...       0.00 
freq.    1503.62  E(vib)   ...       0.00 
freq.    1505.71  E(vib)   ...       0.00 
freq.    1519.49  E(vib)   ...       0.00 
freq.    1521.35  E(vib)   ...       0.00 
freq.    1534.71  E(vib)   ...       0.00 
freq.    1589.04  E(vib)   ...       0.00 
freq.    1635.96  E(vib)   ...       0.00 
freq.    3032.47  E(vib)   ...       0.00 
freq.    3042.66  E(vib)   ...       0.00 
freq.    3048.16  E(vib)   ...       0.00 
freq.    3078.04  E(vib)   ...       0.00 
freq.    3090.40  E(vib)   ...       0.00 
freq.    3100.19  E(vib)   ...       0.00 
freq.    3138.04  E(vib)   ...       0.00 
freq.    3156.41  E(vib)   ...       0.00 
freq.    3169.73  E(vib)   ...       0.00 
freq.    3200.78  E(vib)   ...       0.00 
freq.    3713.16  E(vib)   ...       0.00 

------------
INNER ENERGY
------------

The inner energy is: U= E(el) + E(ZPE) + E(vib) + E(rot) + E(trans)
    E(el)   - is the total energy from the electronic structure calculation
              = E(kin-el) + E(nuc-el) + E(el-el) + E(nuc-nuc)
    E(ZPE)  - the the zero temperature vibrational energy from the frequency calculation
    E(vib)  - the the finite temperature correction to E(ZPE) due to population
              of excited vibrational states
    E(rot)  - is the rotational thermal energy
    E(trans)- is the translational thermal energy

Summary of contributions to the inner energy U:
Electronic energy                ...   -499.71316598 Eh
Zero point energy                ...      0.18014183 Eh     113.04 kcal/mol
Thermal vibrational correction   ...      0.00838862 Eh       5.26 kcal/mol
Thermal rotational correction    ...      0.00141627 Eh       0.89 kcal/mol
Thermal translational correction ...      0.00141627 Eh       0.89 kcal/mol
-----------------------------------------------------------------------
Total thermal energy                   -499.52180299 Eh


Summary of corrections to the electronic energy:
(perhaps to be used in another calculation)
Total thermal correction                  0.01122117 Eh       7.04 kcal/mol
Non-thermal (ZPE) correction              0.18014183 Eh     113.04 kcal/mol
-----------------------------------------------------------------------
Total correction                          0.19136299 Eh     120.08 kcal/mol


--------
ENTHALPY
--------

The enthalpy is H = U + kB*T
                kB is Boltzmann's constant
Total free energy                 ...   -499.52180299 Eh 
Thermal Enthalpy correction       ...      0.00094421 Eh       0.59 kcal/mol
-----------------------------------------------------------------------
Total Enthalpy                    ...   -499.52085878 Eh


Note: Only C1 symmetry has been detected, increase convergence thresholds 
      if your molecule has a higher symmetry. Symmetry factor of 1.0 is   
      used for the rotational entropy correction. 
 

Note: Rotational entropy computed according to Herzberg 
Infrared and Raman Spectra, Chapter V,1, Van Nostrand Reinhold, 1945 
Point Group:  C1, Symmetry Number:   1  
Rotational constants in cm-1:     0.049563     0.035687     0.020992 

Vibrational entropy computed according to the QRRHO of S. Grimme
Chem.Eur.J. 2012 18 9955


-------
ENTROPY
-------

The entropy contributions are T*S = T*(S(el)+S(vib)+S(rot)+S(trans))
     S(el)   - electronic entropy
     S(vib)  - vibrational entropy
     S(rot)  - rotational entropy
     S(trans)- translational entropy
The entropies will be listed as multiplied by the temperature to get
units of energy

Electronic entropy                ...      0.00065446 Eh      0.41 kcal/mol
Vibrational entropy               ...      0.01419756 Eh      8.91 kcal/mol
Rotational entropy                ...      0.01432666 Eh      8.99 kcal/mol
Translational entropy             ...      0.01945664 Eh     12.21 kcal/mol
-----------------------------------------------------------------------
Final entropy term                ...      0.04863532 Eh     30.52 kcal/mol

In case the symmetry of your molecule has not been determined correctly
or in case you have a reason to use a different symmetry number we print 
out the resulting rotational entropy values for sn=1,12 :
 --------------------------------------------------------
|  sn= 1 | S(rot)=       0.01432666 Eh      8.99 kcal/mol|
|  sn= 2 | S(rot)=       0.01367220 Eh      8.58 kcal/mol|
|  sn= 3 | S(rot)=       0.01328937 Eh      8.34 kcal/mol|
|  sn= 4 | S(rot)=       0.01301775 Eh      8.17 kcal/mol|
|  sn= 5 | S(rot)=       0.01280706 Eh      8.04 kcal/mol|
|  sn= 6 | S(rot)=       0.01263492 Eh      7.93 kcal/mol|
|  sn= 7 | S(rot)=       0.01248937 Eh      7.84 kcal/mol|
|  sn= 8 | S(rot)=       0.01236329 Eh      7.76 kcal/mol|
|  sn= 9 | S(rot)=       0.01225208 Eh      7.69 kcal/mol|
|  sn=10 | S(rot)=       0.01215260 Eh      7.63 kcal/mol|
|  sn=11 | S(rot)=       0.01206261 Eh      7.57 kcal/mol|
|  sn=12 | S(rot)=       0.01198046 Eh      7.52 kcal/mol|
 --------------------------------------------------------


-------------------
GIBBS FREE ENERGY
-------------------

The Gibbs free energy is G = H - T*S

Total enthalpy                    ...   -499.52085878 Eh 
Total entropy correction          ...     -0.04863532 Eh    -30.52 kcal/mol
-----------------------------------------------------------------------
Final Gibbs free energy         ...   -499.56949410 Eh

For completeness - the Gibbs free energy minus the electronic energy
G-E(el)                           ...      0.14367189 Eh     90.16 kcal/mol


Timings for individual modules:

Sum of individual times         ...     1092.691 sec (=  18.212 min)
GTO integral calculation        ...       10.705 sec (=   0.178 min)   1.0 %
SCF iterations                  ...      443.061 sec (=   7.384 min)  40.5 %
SCF Gradient evaluation         ...      147.203 sec (=   2.453 min)  13.5 %
Geometry relaxation             ...        0.426 sec (=   0.007 min)   0.0 %
Analytical frequency calculation...      491.295 sec (=   8.188 min)  45.0 %
                             ****ORCA TERMINATED NORMALLY****
TOTAL RUN TIME: 0 days 0 hours 18 minutes 19 seconds 577 msec
```
