## Supplementary material for "A novel quinone biosynthetic pathway illuminates the evolution of aerobic metabolism": Q3_2e_0H_B3LYP_631Gd_opt.out

```
                                 *****************
                                 * O   R   C   A *
                                 *****************

                                            #,                                       
                                            ###                                      
                                            ####                                     
                                            #####                                    
                                            ######                                   
                                           ########,                                 
                                     ,,################,,,,,                         
                               ,,#################################,,                 
                          ,,##########################################,,             
                       ,#########################################, ''#####,          
                    ,#############################################,,   '####,        
                  ,##################################################,,,,####,       
                ,###########''''           ''''###############################       
              ,#####''   ,,,,##########,,,,          '''####'''          '####       
            ,##' ,,,,###########################,,,                        '##       
           ' ,,###''''                  '''############,,,                           
         ,,##''                                '''############,,,,        ,,,,,,###''
      ,#''                                            '''#######################'''  
     '                                                          ''''####''''         
             ,#######,   #######,   ,#######,      ##                                
            ,#'     '#,  ##    ##  ,#'     '#,    #''#        ######   ,####,        
            ##       ##  ##   ,#'  ##            #'  '#       #        #'  '#        
            ##       ##  #######   ##           ,######,      #####,   #    #        
            '#,     ,#'  ##    ##  '#,     ,#' ,#      #,         ##   #,  ,#        
             '#######'   ##     ##  '#######'  #'      '#     #####' # '####'        


                  #######################################################
                  #                        -***-                        #
                  #          Department of theory and spectroscopy      #
                  #    Directorship and core code : Frank Neese         #
                  #        Max Planck Institute fuer Kohlenforschung    #
                  #                Kaiser Wilhelm Platz 1               #
                  #                 D-45470 Muelheim/Ruhr               #
                  #                      Germany                        #
                  #                                                     #
                  #                  All rights reserved                #
                  #                        -***-                        #
                  #######################################################


                         Program Version 5.0.2 -  RELEASE  -


 With contributions from (in alphabetic order):
   Daniel Aravena         : Magnetic Suceptibility
   Michael Atanasov       : Ab Initio Ligand Field Theory (pilot matlab implementation)
   Alexander A. Auer      : GIAO ZORA, VPT2 properties, NMR spectrum
   Ute Becker             : Parallelization
   Giovanni Bistoni       : ED, misc. LED, open-shell LED, HFLD
   Martin Brehm           : Molecular dynamics
   Dmytro Bykov           : SCF Hessian
   Vijay G. Chilkuri      : MRCI spin determinant printing, contributions to CSF-ICE
   Dipayan Datta          : RHF DLPNO-CCSD density
   Achintya Kumar Dutta   : EOM-CC, STEOM-CC
   Dmitry Ganyushin       : Spin-Orbit,Spin-Spin,Magnetic field MRCI
   Miquel Garcia          : C-PCM and meta-GGA Hessian, CC/C-PCM, Gaussian charge scheme
   Yang Guo               : DLPNO-NEVPT2, F12-NEVPT2, CIM, IAO-localization
   Andreas Hansen         : Spin unrestricted coupled pair/coupled cluster methods
   Benjamin Helmich-Paris : MC-RPA, TRAH-SCF, COSX integrals
   Lee Huntington         : MR-EOM, pCC
   Robert Izsak           : Overlap fitted RIJCOSX, COSX-SCS-MP3, EOM
   Marcus Kettner         : VPT2
   Christian Kollmar      : KDIIS, OOCD, Brueckner-CCSD(T), CCSD density, CASPT2, CASPT2-K
   Simone Kossmann        : Meta GGA functionals, TD-DFT gradient, OOMP2, MP2 Hessian
   Martin Krupicka        : Initial AUTO-CI
   Lucas Lang             : DCDCAS
   Marvin Lechner         : AUTO-CI (C++ implementation), FIC-MRCC
   Dagmar Lenk            : GEPOL surface, SMD
   Dimitrios Liakos       : Extrapolation schemes; Compound Job, initial MDCI parallelization
   Dimitrios Manganas     : Further ROCIS development; embedding schemes
   Dimitrios Pantazis     : SARC Basis sets
   Anastasios Papadopoulos: AUTO-CI, single reference methods and gradients
   Taras Petrenko         : DFT Hessian,TD-DFT gradient, ASA, ECA, R-Raman, ABS, FL, XAS/XES, NRVS
   Peter Pinski           : DLPNO-MP2, DLPNO-MP2 Gradient
   Christoph Reimann      : Effective Core Potentials
   Marius Retegan         : Local ZFS, SOC
   Christoph Riplinger    : Optimizer, TS searches, QM/MM, DLPNO-CCSD(T), (RO)-DLPNO pert. Triples
   Tobias Risthaus        : Range-separated hybrids, TD-DFT gradient, RPA, STAB
   Michael Roemelt        : Original ROCIS implementation
   Masaaki Saitow         : Open-shell DLPNO-CCSD energy and density
   Barbara Sandhoefer     : DKH picture change effects
   Avijit Sen             : IP-ROCIS
   Kantharuban Sivalingam : CASSCF convergence, NEVPT2, FIC-MRCI
   Bernardo de Souza      : ESD, SOC TD-DFT
   Georgi Stoychev        : AutoAux, RI-MP2 NMR, DLPNO-MP2 response
   Willem Van den Heuvel  : Paramagnetic NMR
   Boris Wezisla          : Elementary symmetry handling
   Frank Wennmohs         : Technical directorship


 We gratefully acknowledge several colleagues who have allowed us to
 interface, adapt or use parts of their codes:
   Stefan Grimme, W. Hujo, H. Kruse, P. Pracht,  : VdW corrections, initial TS optimization,
                  C. Bannwarth, S. Ehlert          DFT functionals, gCP, sTDA/sTD-DF
   Ed Valeev, F. Pavosevic, A. Kumar             : LibInt (2-el integral package), F12 methods
   Garnet Chan, S. Sharma, J. Yang, R. Olivares  : DMRG
   Ulf Ekstrom                                   : XCFun DFT Library
   Mihaly Kallay                                 : mrcc  (arbitrary order and MRCC methods)
   Jiri Pittner, Ondrej Demel                    : Mk-CCSD
   Frank Weinhold                                : gennbo (NPA and NBO analysis)
   Christopher J. Cramer and Donald G. Truhlar   : smd solvation model
   Lars Goerigk                                  : TD-DFT with DH, B97 family of functionals
   V. Asgeirsson, H. Jonsson                     : NEB implementation
   FAccTs GmbH                                   : IRC, NEB, NEB-TS, DLPNO-Multilevel, CI-OPT
                                                   MM, QMMM, 2- and 3-layer-ONIOM, Crystal-QMMM,
                                                   LR-CPCM, SF, NACMEs, symmetry and pop. for TD-DFT,
                                                   nearIR, NL-DFT gradient (VV10), updates on ESD,
                                                   ML-optimized integration grids
   S Lehtola, MJT Oliveira, MAL Marques          : LibXC Library
   Liviu Ungur et al                             : ANISO software


 Your calculation uses the libint2 library for the computation of 2-el integrals
 For citations please refer to: http://libint.valeyev.net

 Your ORCA version has been built with support for libXC version: 5.1.0
 For citations please refer to: https://tddft.org/programs/libxc/

 This ORCA versions uses:
   CBLAS   interface :  Fast vector & matrix operations
   LAPACKE interface :  Fast linear algebra routines
   SCALAPACK package :  Parallel linear algebra routines
   Shared memory     :  Shared parallel matrices
   BLAS/LAPACK       :  OpenBLAS 0.3.15  USE64BITINT DYNAMIC_ARCH NO_AFFINITY Zen SINGLE_THREADED
        Core in use  :  Zen
   Copyright (c) 2011-2014, The OpenBLAS Project


================================================================================

----- Orbital basis set information -----
Your calculation utilizes the basis: 6-31G(d)
   H-He, Li-Ne : W. J. Hehre, R. Ditchfield and J.A. Pople, J. Chem. Phys. 56, 2257 (1972).
                 Note: He and Ne are unpublished basis sets taken from the Gaussian program.
                 Note: Li and B from J. D. Dill and J. A. Pople, J. Chem. Phys. 62, 2921 (1975).
   Na - Ar     : M. M. Francl, W. J. Pietro, W. J. Hehre, J. S. Binkley, M. S. Gordon, 
                 D. J. DeFrees and J. A. Pople, J. Chem. Phys. 77, 3654 (1982).
   K - Zn      : V. A. Rassolov, J. A. Pople, M. A. Ratner, and T. L. Windus, J. Chem. Phys. 109, 1223 (1998).

----- AuxJ basis set information -----
Your calculation utilizes the auxiliary basis: def2/J
   F. Weigend, Phys. Chem. Chem. Phys. 8, 1057 (2006).

================================================================================
                                        WARNINGS
                       Please study these warnings very carefully!
================================================================================


WARNING: Geometry Optimization
  ===> : Switching off AutoStart
         For restart on a previous wavefunction, please use MOREAD

INFO   : the flag for use of the SHARK integral package has been found!

================================================================================
                                       INPUT FILE
================================================================================
NAME = Q3_2e_0H_B3LYP_631Gd_opt.inp
|  1> !Defgrid3 VeryTightOpt CPCM(water) B3LYP 6-31G(d) OPT FREQ
|  2> 
|  3> %maxcore 2048
|  4> 
|  5> %pal
|  6>    nprocs 4
|  7> end
|  8> 
|  9> * xyz -2 1
| 10>  C                  1.29256300    0.12539600    0.00149100
| 11>  C                  0.23203700    1.07373600    0.00250100
| 12>  C                 -1.41326000   -0.72527800    0.00479500
| 13>  C                 -0.35221200   -1.65398800    0.00745200
| 14>  H                 -0.58838900   -2.71899900    0.01140400
| 15>  C                 -1.14589000    0.67862400   -0.00488200
| 16>  O                 -2.14119900    1.58144200   -0.02097000
| 17>  C                  1.02342100   -1.28657900    0.00025200
| 18>  O                  1.99673000   -2.21479200   -0.00925300
| 19>  C                  0.51788400    2.56006500    0.01297400
| 20>  H                  0.14225700    3.05841600   -0.89068300
| 21>  H                  0.02105000    3.05836800    0.85486500
| 22>  H                  1.58441200    2.77260700    0.08591000
| 23>  C                  2.74136800    0.57380500   -0.00305400
| 24>  H                  2.99279300    1.19072700   -0.87471200
| 25>  H                  3.00599500    1.16517500    0.88258600
| 26>  H                  3.38877700   -0.30405200   -0.01970900
| 27>  C                 -2.84564300   -1.20589100    0.00685600
| 28>  H                 -3.40654400   -0.82856100    0.87147300
| 29>  H                 -3.39660500   -0.86723600   -0.88013100
| 30>  H                 -2.88960600   -2.29897700    0.03046900
| 31> **                         ****END OF INPUT****
================================================================================

                       *****************************
                       * Geometry Optimization Run *
                       *****************************

Geometry optimization settings:
Update method            Update   .... BFGS
Choice of coordinates    CoordSys .... Z-matrix Internals
Initial Hessian          InHess   .... Almoef's Model

Convergence Tolerances:
Energy Change            TolE     ....  2.0000e-07 Eh
Max. Gradient            TolMAXG  ....  3.0000e-05 Eh/bohr
RMS Gradient             TolRMSG  ....  8.0000e-06 Eh/bohr
Max. Displacement        TolMAXD  ....  2.0000e-04 bohr
RMS Displacement         TolRMSD  ....  1.0000e-04 bohr
Strict Convergence                ....  False
------------------------------------------------------------------------------
                        ORCA OPTIMIZATION COORDINATE SETUP
------------------------------------------------------------------------------

The optimization will be done in new redundant internal coordinates
Making redundant internal coordinates   ...  (new redundants) done
Evaluating the initial hessian          ...  (Almloef) done
Evaluating the coordinates              ...  done
Calculating the B-matrix                .... done
Calculating the G-matrix                .... done
Diagonalizing the G-matrix              .... done
The first mode is                       ....   42
The number of degrees of freedom        ....   57

    -----------------------------------------------------------------
                    Redundant Internal Coordinates


    -----------------------------------------------------------------
         Definition                    Initial Value    Approx d2E/dq
    -----------------------------------------------------------------
      1. B(C   1,C   0)                  1.4227         0.554081   
      2. B(C   3,C   2)                  1.4101         0.580361   
      3. B(H   4,C   3)                  1.0909         0.358923   
      4. B(C   5,C   2)                  1.4292         0.541064   
      5. B(C   5,C   1)                  1.4335         0.532570   
      6. B(O   6,C   5)                  1.3439         0.662945   
      7. B(C   7,C   0)                  1.4374         0.524951   
      8. B(C   7,C   3)                  1.4239         0.551697   
      9. B(O   8,C   7)                  1.3450         0.660214   
     10. B(C   9,C   1)                  1.5136         0.396770   
     11. B(H  10,C   9)                  1.0982         0.349413   
     12. B(H  11,C   9)                  1.0972         0.350652   
     13. B(H  12,C   9)                  1.0899         0.360175   
     14. B(C  13,C   0)                  1.5166         0.392400   
     15. B(H  14,C  13)                  1.0971         0.350849   
     16. B(H  15,C  13)                  1.0973         0.350550   
     17. B(H  16,C  13)                  1.0909         0.358920   
     18. B(C  17,C   2)                  1.5109         0.400780   
     19. B(H  18,C  17)                  1.0975         0.350288   
     20. B(H  19,C  17)                  1.0977         0.350029   
     21. B(H  20,C  17)                  1.0942         0.354555   
     22. A(C   1,C   0,C   7)          121.0117         0.412962   
     23. A(C   1,C   0,C  13)          120.9989         0.392311   
     24. A(C   7,C   0,C  13)          117.9890         0.388626   
     25. A(C   0,C   1,C   9)          120.9170         0.393072   
     26. A(C   5,C   1,C   9)          116.8872         0.390359   
     27. A(C   0,C   1,C   5)          122.1957         0.414021   
     28. A(C   3,C   2,C   5)          120.4122         0.418626   
     29. A(C   3,C   2,C  17)          120.2565         0.396978   
     30. A(C   5,C   2,C  17)          119.3309         0.392129   
     31. A(C   2,C   3,C   7)          123.8502         0.420081   
     32. A(H   4,C   3,C   7)          117.4579         0.345838   
     33. A(C   2,C   3,H   4)          118.6915         0.348799   
     34. A(C   2,C   5,O   6)          121.4297         0.425907   
     35. A(C   1,C   5,C   2)          116.7794         0.412277   
     36. A(C   1,C   5,O   6)          121.7909         0.424703   
     37. A(C   3,C   7,O   8)          121.4059         0.427079   
     38. A(C   0,C   7,O   8)          122.8490         0.423297   
     39. A(C   0,C   7,C   3)          115.7450         0.412646   
     40. A(C   1,C   9,H  10)          112.0443         0.325928   
     41. A(H  11,C   9,H  12)          107.6483         0.289638   
     42. A(H  10,C   9,H  12)          107.5335         0.289477   
     43. A(C   1,C   9,H  12)          112.1323         0.327560   
     44. A(H  10,C   9,H  11)          105.6880         0.288265   
     45. A(C   1,C   9,H  11)          111.4541         0.326118   
     46. A(H  15,C  13,H  16)          107.6308         0.289466   
     47. A(H  14,C  13,H  16)          107.7206         0.289505   
     48. A(C   0,C  13,H  16)          109.2113         0.326775   
     49. A(H  14,C  13,H  15)          106.4355         0.288437   
     50. A(C   0,C  13,H  15)          112.7864         0.325509   
     51. A(C   0,C  13,H  14)          112.8034         0.325554   
     52. A(C   2,C  17,H  18)          112.1000         0.326602   
     53. A(H  19,C  17,H  20)          107.7857         0.288845   
     54. A(H  18,C  17,H  20)          107.8130         0.288878   
     55. A(C   2,C  17,H  20)          110.8482         0.327254   
     56. A(H  18,C  17,H  19)          105.9013         0.288298   
     57. A(C   2,C  17,H  19)          112.1234         0.326563   
     58. D(C   5,C   1,C   0,C  13)    179.4498         0.021013   
     59. D(C   9,C   1,C   0,C   7)    179.5954         0.021013   
     60. D(C   5,C   1,C   0,C   7)     -0.3412         0.021013   
     61. D(C   9,C   1,C   0,C  13)     -0.6136         0.021013   
     62. D(H   4,C   3,C   2,C   5)   -179.7911         0.023142   
     63. D(C   7,C   3,C   2,C   5)     -0.0348         0.023142   
     64. D(C   7,C   3,C   2,C  17)    179.7322         0.023142   
     65. D(H   4,C   3,C   2,C  17)     -0.0241         0.023142   
     66. D(C   1,C   5,C   2,C  17)    179.6020         0.020006   
     67. D(O   6,C   5,C   1,C   9)      0.9190         0.019365   
     68. D(C   1,C   5,C   2,C   3)     -0.6289         0.020006   
     69. D(O   6,C   5,C   2,C   3)    179.3307         0.020006   
     70. D(C   2,C   5,C   1,C   9)   -179.1216         0.019365   
     71. D(O   6,C   5,C   2,C  17)     -0.4385         0.020006   
     72. D(C   2,C   5,C   1,C   0)      0.8174         0.019365   
     73. D(O   6,C   5,C   1,C   0)   -179.1420         0.019365   
     74. D(O   8,C   7,C   3,H   4)      0.3809         0.020826   
     75. D(C   0,C   7,C   3,H   4)   -179.7221         0.020826   
     76. D(O   8,C   7,C   0,C  13)     -0.2294         0.018801   
     77. D(O   8,C   7,C   0,C   1)    179.5677         0.018801   
     78. D(C   3,C   7,C   0,C  13)    179.8752         0.018801   
     79. D(O   8,C   7,C   3,C   2)   -179.3782         0.020826   
     80. D(C   3,C   7,C   0,C   1)     -0.3277         0.018801   
     81. D(C   0,C   7,C   3,C   2)      0.5189         0.020826   
     82. D(H  12,C   9,C   1,C   5)    176.1487         0.011692   
     83. D(H  12,C   9,C   1,C   0)     -3.7911         0.011692   
     84. D(H  11,C   9,C   1,C   5)     55.3857         0.011692   
     85. D(H  11,C   9,C   1,C   0)   -124.5541         0.011692   
     86. D(H  10,C   9,C   1,C   5)    -62.8158         0.011692   
     87. D(H  10,C   9,C   1,C   0)    117.2444         0.011692   
     88. D(H  14,C  13,C   0,C   1)    -59.3318         0.011448   
     89. D(H  16,C  13,C   0,C   7)      0.7194         0.011448   
     90. D(H  16,C  13,C   0,C   1)   -179.0777         0.011448   
     91. D(H  15,C  13,C   0,C   7)   -118.9027         0.011448   
     92. D(H  15,C  13,C   0,C   1)     61.3002         0.011448   
     93. D(H  14,C  13,C   0,C   7)    120.4653         0.011448   
     94. D(H  20,C  17,C   2,C   5)   -179.1077         0.011918   
     95. D(H  20,C  17,C   2,C   3)      1.1228         0.011918   
     96. D(H  19,C  17,C   2,C   5)     60.3846         0.011918   
     97. D(H  19,C  17,C   2,C   3)   -119.3849         0.011918   
     98. D(H  18,C  17,C   2,C   5)    -58.5810         0.011918   
     99. D(H  18,C  17,C   2,C   3)    121.6495         0.011918   
    -----------------------------------------------------------------

Number of atoms                         .... 21
Number of degrees of freedom            .... 99

         *************************************************************
         *                GEOMETRY OPTIMIZATION CYCLE   1            *
         *************************************************************
---------------------------------
CARTESIAN COORDINATES (ANGSTROEM)
---------------------------------
  C      1.292563    0.125396    0.001491
  C      0.232037    1.073736    0.002501
  C     -1.413260   -0.725278    0.004795
  C     -0.352212   -1.653988    0.007452
  H     -0.588389   -2.718999    0.011404
  C     -1.145890    0.678624   -0.004882
  O     -2.141199    1.581442   -0.020970
  C      1.023421   -1.286579    0.000252
  O      1.996730   -2.214792   -0.009253
  C      0.517884    2.560065    0.012974
  H      0.142257    3.058416   -0.890683
  H      0.021050    3.058368    0.854865
  H      1.584412    2.772607    0.085910
  C      2.741368    0.573805   -0.003054
  H      2.992793    1.190727   -0.874712
  H      3.005995    1.165175    0.882586
  H      3.388777   -0.304052   -0.019709
  C     -2.845643   -1.205891    0.006856
  H     -3.406544   -0.828561    0.871473
  H     -3.396605   -0.867236   -0.880131
  H     -2.889606   -2.298977    0.030469

----------------------------
CARTESIAN COORDINATES (A.U.)
----------------------------
  NO LB      ZA    FRAG     MASS         X           Y           Z
   0 C     6.0000    0    12.011    2.442590    0.236964    0.002818
   1 C     6.0000    0    12.011    0.438486    2.029067    0.004726
   2 C     6.0000    0    12.011   -2.670674   -1.370577    0.009061
   3 C     6.0000    0    12.011   -0.665584   -3.125584    0.014082
   4 H     1.0000    0     1.008   -1.111894   -5.138163    0.021550
   5 C     6.0000    0    12.011   -2.165418    1.282414   -0.009226
   6 O     8.0000    0    15.999   -4.046280    2.988492   -0.039628
   7 C     6.0000    0    12.011    1.933985   -2.431282    0.000476
   8 O     8.0000    0    15.999    3.773273   -4.185350   -0.017486
   9 C     6.0000    0    12.011    0.978659    4.837822    0.024517
  10 H     1.0000    0     1.008    0.268827    5.779569   -1.683147
  11 H     1.0000    0     1.008    0.039779    5.779478    1.615461
  12 H     1.0000    0     1.008    2.994105    5.239468    0.162346
  13 C     6.0000    0    12.011    5.180435    1.084334   -0.005771
  14 H     1.0000    0     1.008    5.655559    2.250148   -1.652966
  15 H     1.0000    0     1.008    5.680507    2.201862    1.667846
  16 H     1.0000    0     1.008    6.403860   -0.574575   -0.037245
  17 C     6.0000    0    12.011   -5.377486   -2.278804    0.012956
  18 H     1.0000    0     1.008   -6.437435   -1.565753    1.646845
  19 H     1.0000    0     1.008   -6.418653   -1.638839   -1.663207
  20 H     1.0000    0     1.008   -5.460564   -4.344437    0.057578

--------------------------------
INTERNAL COORDINATES (ANGSTROEM)
--------------------------------
 C      0   0   0     0.000000000000     0.00000000     0.00000000
 C      1   0   0     1.422696444213     0.00000000     0.00000000
 C      2   1   0     2.437921010378    90.64105385     0.00000000
 C      3   2   1     1.410082331658    88.75036105     0.14923828
 H      4   3   2     1.090891206195   118.69149300   179.87874754
 C      3   2   1     1.429168005111    31.66337745   180.69173246
 O      6   3   2     1.343867244317   121.42973101   179.95957236
 C      4   3   2     1.423870557308   123.85018127   359.63500942
 O      8   4   3     1.344990753825   121.40591842   180.62184876
 C      2   1   3     1.513602354444   120.91704416   179.50879076
 H     10   2   1     1.098200954279   112.04431324   117.24438038
 H     10   2   1     1.097237603824   111.45411736   235.44587466
 H     10   2   1     1.089942996970   112.13234142   356.20890347
 C      1   2   3     1.516617030213   120.99893136   179.87758707
 H     14   1   2     1.097084752274   112.80336851   300.66824182
 H     14   1   2     1.097316789095   112.78641642    61.30024541
 H     14   1   2     1.090893539606   109.21125324   180.92225685
 C      3   2   1     1.510865368648   150.99298478   179.97613016
 H     18   3   2     1.097520121633   112.10001198   301.84982373
 H     18   3   2     1.097721400282   112.12338425    60.81544406
 H     18   3   2     1.094224530219   110.84819606   181.32317435

---------------------------
INTERNAL COORDINATES (A.U.)
---------------------------
 C      0   0   0     0.000000000000     0.00000000     0.00000000
 C      1   0   0     2.688506651266     0.00000000     0.00000000
 C      2   1   0     4.607003045746    90.64105385     0.00000000
 C      3   2   1     2.664669433114    88.75036105     0.14923828
 H      4   3   2     2.061485621612   118.69149300   179.87874754
 C      3   2   1     2.700736129022    31.66337745   180.69173246
 O      6   3   2     2.539541052107   121.42973101   179.95957236
 C      4   3   2     2.690725403467   123.85018127   359.63500942
 O      8   4   3     2.541664177386   121.40591842   180.62184876
 C      2   1   3     2.860293925558   120.91704416   179.50879076
 H     10   2   1     2.075299043598   112.04431324   117.24438038
 H     10   2   1     2.073478575068   111.45411736   235.44587466
 H     10   2   1     2.059693765859   112.13234142   356.20890347
 C      1   2   3     2.865990837143   120.99893136   179.87758707
 H     14   1   2     2.073189727499   112.80336851   300.66824182
 H     14   1   2     2.073628213543   112.78641642    61.30024541
 H     14   1   2     2.061490031120   109.21125324   180.92225685
 C      3   2   1     2.855121771970   150.99298478   179.97613016
 H     18   3   2     2.074012456355   112.10001198   301.84982373
 H     18   3   2     2.074392817878   112.12338425    60.81544406
 H     18   3   2     2.067784691133   110.84819606   181.32317435

---------------------
BASIS SET INFORMATION
---------------------
There are 3 groups of distinct atoms

 Group   1 Type C   : 10s4p1d contracted to 3s2p1d pattern {631/31/1}
 Group   2 Type H   : 4s contracted to 2s pattern {31}
 Group   3 Type O   : 10s4p1d contracted to 3s2p1d pattern {631/31/1}

Atom   0C    basis set group =>   1
Atom   1C    basis set group =>   1
Atom   2C    basis set group =>   1
Atom   3C    basis set group =>   1
Atom   4H    basis set group =>   2
Atom   5C    basis set group =>   1
Atom   6O    basis set group =>   3
Atom   7C    basis set group =>   1
Atom   8O    basis set group =>   3
Atom   9C    basis set group =>   1
Atom  10H    basis set group =>   2
Atom  11H    basis set group =>   2
Atom  12H    basis set group =>   2
Atom  13C    basis set group =>   1
Atom  14H    basis set group =>   2
Atom  15H    basis set group =>   2
Atom  16H    basis set group =>   2
Atom  17C    basis set group =>   1
Atom  18H    basis set group =>   2
Atom  19H    basis set group =>   2
Atom  20H    basis set group =>   2
---------------------------------
AUXILIARY/J BASIS SET INFORMATION
---------------------------------
There are 3 groups of distinct atoms

 Group   1 Type C   : 12s5p4d2f1g contracted to 6s4p3d1f1g pattern {711111/2111/211/2/1}
 Group   2 Type H   : 5s2p1d contracted to 3s1p1d pattern {311/2/1}
 Group   3 Type O   : 12s5p4d2f1g contracted to 6s4p3d1f1g pattern {711111/2111/211/2/1}

Atom   0C    basis set group =>   1
Atom   1C    basis set group =>   1
Atom   2C    basis set group =>   1
Atom   3C    basis set group =>   1
Atom   4H    basis set group =>   2
Atom   5C    basis set group =>   1
Atom   6O    basis set group =>   3
Atom   7C    basis set group =>   1
Atom   8O    basis set group =>   3
Atom   9C    basis set group =>   1
Atom  10H    basis set group =>   2
Atom  11H    basis set group =>   2
Atom  12H    basis set group =>   2
Atom  13C    basis set group =>   1
Atom  14H    basis set group =>   2
Atom  15H    basis set group =>   2
Atom  16H    basis set group =>   2
Atom  17C    basis set group =>   1
Atom  18H    basis set group =>   2
Atom  19H    basis set group =>   2
Atom  20H    basis set group =>   2


           ************************************************************
           *        Program running with 4 parallel MPI-processes     *
           *              working on a common directory               *
           ************************************************************
------------------------------------------------------------------------------
                           ORCA GTO INTEGRAL CALCULATION
                           -- RI-GTO INTEGRALS CHOSEN --
------------------------------------------------------------------------------
------------------------------------------------------------------------------
                   ___                                                        
                  /   \      - P O W E R E D   B Y -                         
                 /     \                                                     
                 |  |  |   _    _      __       _____    __    __             
                 |  |  |  | |  | |    /  \     |  _  \  |  |  /  |          
                  \  \/   | |  | |   /    \    | | | |  |  | /  /          
                 / \  \   | |__| |  /  /\  \   | |_| |  |  |/  /          
                |  |  |   |  __  | /  /__\  \  |    /   |      \           
                |  |  |   | |  | | |   __   |  |    \   |  |\   \          
                \     /   | |  | | |  |  |  |  | |\  \  |  | \   \       
                 \___/    |_|  |_| |__|  |__|  |_| \__\ |__|  \__/        
                                                                              
                      - O R C A' S   B I G   F R I E N D -                    
                                      &                                       
                       - I N T E G R A L  F E E D E R -                       
                                                                              
 v1 FN, 2020, v2 2021                                                         
------------------------------------------------------------------------------


Reading SHARK input file Q3_2e_0H_B3LYP_631Gd_opt.SHARKINP.tmp ... ok
----------------------
SHARK INTEGRAL PACKAGE
----------------------

Number of atoms                             ...     21
Number of basis functions                   ...    174
Number of shells                            ...     86
Maximum angular momentum                    ...      2
Integral batch strategy                     ... SHARK/LIBINT Hybrid
RI-J (if used) integral strategy            ... SPLIT-RIJ (Revised 2003 algorithm where possible)
Printlevel                                  ...      1
Contraction scheme used                     ... SEGMENTED contraction
Coulomb Range Separation                    ... NOT USED
Exchange Range Separation                   ... NOT USED
Finite Nucleus Model                        ... NOT USED
Auxiliary Coulomb fitting basis             ... AVAILABLE
   # of basis functions in Aux-J            ...    649
   # of shells in Aux-J                     ...    215
   Maximum angular momentum in Aux-J        ...      4
Auxiliary J/K fitting basis                 ... NOT available
Auxiliary Correlation fitting basis         ... NOT available
Auxiliary 'external' fitting basis          ... NOT available
Integral threshold                          ...     2.500000e-11
Primitive cut-off                           ...     2.500000e-12
Primitive pair pre-selection threshold      ...     2.500000e-12

Calculating pre-screening integrals         ... done (  0.0 sec) Dimension = 86
Organizing shell pair data                  ... done (  0.0 sec)
Shell pair information
Total number of shell pairs                 ...      3741
Shell pairs after pre-screening             ...      3402
Total number of primitive shell pairs       ...     21376
Primitive shell pairs kept                  ...     12132
          la=0 lb=0:   1248 shell pairs
          la=1 lb=0:   1105 shell pairs
          la=1 lb=1:    248 shell pairs
          la=2 lb=0:    506 shell pairs
          la=2 lb=1:    235 shell pairs
          la=2 lb=2:     60 shell pairs

Calculating one electron integrals          ... done (  0.0 sec)
Calculating RI/J V-Matrix + Cholesky decomp.... done (  0.0 sec)
Calculating Nuclear repulsion               ... done (  0.0 sec) ENN=    581.458597273415 Eh

SHARK setup successfully completed in   0.2 seconds

Maximum memory used throughout the entire GTOINT-calculation: 13.4 MB


           ************************************************************
           *        Program running with 4 parallel MPI-processes     *
           *              working on a common directory               *
           ************************************************************
-------------------------------------------------------------------------------
                                 ORCA SCF
-------------------------------------------------------------------------------

------------
SCF SETTINGS
------------
Hamiltonian:
 Density Functional     Method          .... DFT(GTOs)
 Exchange Functional    Exchange        .... B88
   X-Alpha parameter    XAlpha          ....  0.666667
   Becke's b parameter  XBeta           ....  0.004200
 Correlation Functional Correlation     .... LYP
 LDA part of GGA corr.  LDAOpt          .... VWN-5
 Gradients option       PostSCFGGA      .... off
 Hybrid DFT is turned on
   Fraction HF Exchange ScalHFX         ....  0.200000
   Scaling of DF-GGA-X  ScalDFX         ....  0.720000
   Scaling of DF-GGA-C  ScalDFC         ....  0.810000
   Scaling of DF-LDA-C  ScalLDAC        ....  1.000000
   Perturbative correction              ....  0.000000
   Density functional embedding theory  .... OFF
   NL short-range parameter             ....  4.800000
 RI-approximation to the Coulomb term is turned on
   Number of AuxJ basis functions       .... 649
   RIJ-COSX (HFX calculated with COS-X)).... on


General Settings:
 Integral files         IntName         .... Q3_2e_0H_B3LYP_631Gd_opt
 Hartree-Fock type      HFTyp           .... RHF
 Total Charge           Charge          ....   -2
 Multiplicity           Mult            ....    1
 Number of Electrons    NEL             ....   82
 Basis Dimension        Dim             ....  174
 Nuclear Repulsion      ENuc            ....    581.4585972734 Eh

Convergence Acceleration:
 DIIS                   CNVDIIS         .... on
   Start iteration      DIISMaxIt       ....    12
   Startup error        DIISStart       ....  0.200000
   # of expansion vecs  DIISMaxEq       ....     5
   Bias factor          DIISBfac        ....   1.050
   Max. coefficient     DIISMaxC        ....  10.000
 Trust-Rad. Augm. Hess. CNVTRAH         .... auto
   Auto Start mean grad. ratio tolernc. ....  1.125000
   Auto Start start iteration           ....    20
   Auto Start num. interpolation iter.  ....    10
   Max. Number of Micro iterations      ....    16
   Max. Number of Macro iterations      .... Maxiter - #DIIS iter
   Number of Davidson start vectors     ....     2
   Converg. threshold I  (grad. norm)   ....   1.000e-05
   Converg. threshold II (energy diff.) ....   1.000e-08
   Grad. Scal. Fac. for Micro threshold ....   0.100
   Minimum threshold for Micro iter.    ....   0.010
   NR start threshold (gradient norm)   ....   0.001
   Initial trust radius                 ....   0.400
   Minimum AH scaling param. (alpha)    ....   1.000
   Maximum AH scaling param. (alpha)    .... 1000.000
   Orbital update algorithm             .... Taylor
   White noise on init. David. guess    .... on
   Maximum white noise                  ....   0.010
   Quad. conv. algorithm                .... NR
 SOSCF                  CNVSOSCF        .... on
   Start iteration      SOSCFMaxIt      ....   150
   Startup grad/error   SOSCFStart      ....  0.003300
 Level Shifting         CNVShift        .... on
   Level shift para.    LevelShift      ....    0.2500
   Turn off err/grad.   ShiftErr        ....    0.0010
 Zerner damping         CNVZerner       .... off
 Static damping         CNVDamp         .... on
   Fraction old density DampFac         ....    0.7000
   Max. Damping (<1)    DampMax         ....    0.9800
   Min. Damping (>=0)   DampMin         ....    0.0000
   Turn off err/grad.   DampErr         ....    0.1000
 Fernandez-Rico         CNVRico         .... off

SCF Procedure:
 Maximum # iterations   MaxIter         ....   125
 SCF integral mode      SCFMode         .... Direct
   Integral package                     .... SHARK and LIBINT hybrid scheme
 Reset frequency        DirectResetFreq ....    20
 Integral Threshold     Thresh          ....  2.500e-11 Eh
 Primitive CutOff       TCut            ....  2.500e-12 Eh

Convergence Tolerance:
 Convergence Check Mode ConvCheckMode   .... Total+1el-Energy
 Convergence forced     ConvForced      .... 0
 Energy Change          TolE            ....  1.000e-08 Eh
 1-El. energy change                    ....  1.000e-05 Eh
 Orbital Gradient       TolG            ....  1.000e-05
 Orbital Rotation angle TolX            ....  1.000e-05
 DIIS Error             TolErr          ....  5.000e-07


Diagonalization of the overlap matrix:
Smallest eigenvalue                        ... 4.731e-04
Time for diagonalization                   ...    0.004 sec
Threshold for overlap eigenvalues          ... 1.000e-08
Number of eigenvalues below threshold      ... 0
Time for construction of square roots      ...    0.002 sec
Total time needed                          ...    0.006 sec

Time for model grid setup =    0.137 sec

------------------------------
INITIAL GUESS: MODEL POTENTIAL
------------------------------
Loading Hartree-Fock densities                     ... done
Calculating cut-offs                               ... done
Initializing the effective Hamiltonian             ... done
Setting up the integral package (SHARK)            ... done
Starting the Coulomb interaction                   ... done (   0.1 sec)
Reading the grid                                   ... done
Mapping shells                                     ... done
Starting the XC term evaluation                    ... done (   0.1 sec)
  promolecular density results
     # of electrons  =     79.999400744
     EX              =    -65.509482121
     EC              =     -2.693372107
     EX+EC           =    -68.202854229
Transforming the Hamiltonian                       ... done (   0.0 sec)
Diagonalizing the Hamiltonian                      ... done (   0.0 sec)
Back transforming the eigenvectors                 ... done (   0.0 sec)
Now organizing SCF variables                       ... done
                      ------------------
                      INITIAL GUESS DONE (   0.3 sec)
                      ------------------
-------------------
DFT GRID GENERATION
-------------------

General Integration Accuracy     IntAcc      ... 4.959
Radial Grid Type                 RadialGrid  ... OptM3 with GC (2021)
Angular Grid (max. ang.)         AngularGrid ... 6 (Lebedev-590)
Angular grid pruning method      GridPruning ... 4 (adaptive)
Weight generation scheme         WeightScheme... Becke
Basis function cutoff            BFCut       ... 1.0000e-11
Integration weight cutoff        WCut        ... 1.0000e-14
Angular grids for H and He will be reduced by one unit
Partially contracted basis set               ... off
Rotationally invariant grid construction     ... off

Total number of grid points                  ...   243436
Total number of batches                      ...     3813
Average number of points per batch           ...       63
Average number of grid points per atom       ...    11592
Time for grid setup =    2.987 sec

--------------------
COSX GRID GENERATION
--------------------

GRIDX 1
-------
General Integration Accuracy     IntAcc      ... 4.020
Radial Grid Type                 RadialGrid  ... OptM3 with GC (2021)
Angular Grid (max. ang.)         AngularGrid ... 2 (Lebedev-110)
Angular grid pruning method      GridPruning ... 4 (adaptive)
Weight generation scheme         WeightScheme... Becke
Basis function cutoff            BFCut       ... 1.0000e-11
Integration weight cutoff        WCut        ... 1.0000e-14
Angular grids for H and He will be reduced by one unit
Partially contracted basis set               ... on
Rotationally invariant grid construction     ... off

Total number of grid points                  ...    27219
Total number of batches                      ...      437
Average number of points per batch           ...       62
Average number of grid points per atom       ...     1296
UseSFitting                                  ... on

GRIDX 2
-------
General Integration Accuracy     IntAcc      ... 4.338
Radial Grid Type                 RadialGrid  ... OptM3 with GC (2021)
Angular Grid (max. ang.)         AngularGrid ... 3 (Lebedev-194)
Angular grid pruning method      GridPruning ... 4 (adaptive)
Weight generation scheme         WeightScheme... Becke
Basis function cutoff            BFCut       ... 1.0000e-11
Integration weight cutoff        WCut        ... 1.0000e-14
Angular grids for H and He will be reduced by one unit
Partially contracted basis set               ... on
Rotationally invariant grid construction     ... off

Total number of grid points                  ...    59665
Total number of batches                      ...      944
Average number of points per batch           ...       63
Average number of grid points per atom       ...     2841
UseSFitting                                  ... on

GRIDX 3
-------
General Integration Accuracy     IntAcc      ... 4.871
Radial Grid Type                 RadialGrid  ... OptM3 with GC (2021)
Angular Grid (max. ang.)         AngularGrid ... 4 (Lebedev-302)
Angular grid pruning method      GridPruning ... 4 (adaptive)
Weight generation scheme         WeightScheme... Becke
Basis function cutoff            BFCut       ... 1.0000e-11
Integration weight cutoff        WCut        ... 1.0000e-14
Angular grids for H and He will be reduced by one unit
Partially contracted basis set               ... on
Rotationally invariant grid construction     ... off

Total number of grid points                  ...   113113
Total number of batches                      ...     1778
Average number of points per batch           ...       63
Average number of grid points per atom       ...     5386
UseSFitting                                  ... on

Time for X-Grid setup             =    1.191 sec


--------------------
CPCM SOLVATION MODEL
--------------------
CPCM parameters:
  Epsilon                                         ...      80.4000
  Refrac                                          ...       1.3300
  Rsolv                                           ...       1.3000
  Surface type                                    ... GAUSSIAN VDW
  Epsilon function type                           ...         CPCM
Radii:
 Radius for C  used is    3.8550 Bohr (=   2.0400 Ang.)
 Radius for H  used is    2.4944 Bohr (=   1.3200 Ang.)
 Radius for O  used is    3.4469 Bohr (=   1.8240 Ang.)
Calculating surface                               ...        done! (  0.0s)
GEPOL surface points                              ...         1140
GEPOL Volume                                      ...    1294.6239
GEPOL Surface-area                                ...     703.2948
Calculating surface distance matrix               ...        done! (  0.0s)
Performing Cholesky decomposition & store         ...        done! (  0.0s)
Overall time for CPCM initialization              ...                 0.0s
--------------
SCF ITERATIONS
--------------
ITER       Energy         Delta-E        Max-DP      RMS-DP      [F,P]     Damp
               ***  Starting incremental Fock matrix formation  ***
  0   -498.8230466178   0.000000000000 0.12104024  0.00429942  0.3395579 0.7000
  1   -499.0436787286  -0.220632110735 0.08321094  0.00306334  0.1454020 0.7000
                               ***Turning on DIIS***
  2   -499.1348527088  -0.091173980251 0.12898608  0.00469064  0.0447435 0.0000
  3   -499.2762080708  -0.141355361954 0.06381869  0.00214812  0.0728868 0.0000
  4   -499.3049046344  -0.028696563605 0.01973956  0.00058464  0.0151019 0.0000
  5   -499.3070258709  -0.002121236526 0.00686098  0.00022775  0.0055555 0.0000
                      *** Initiating the SOSCF procedure ***
                           *** Shutting down DIIS ***
                      *** Re-Reading the Fockian *** 
                      *** Removing any level shift *** 
ITER      Energy       Delta-E        Grad      Rot      Max-DP    RMS-DP
  6   -499.30715465  -0.0001287793  0.000298  0.000298  0.003106  0.000104
               *** Restarting incremental Fock matrix formation ***
  7   -499.30716018  -0.0000055293  0.000141  0.000361  0.000632  0.000027
  8   -499.30715920   0.0000009817  0.000211  0.000226  0.000454  0.000014
  9   -499.30716157  -0.0000023703  0.000022  0.000106  0.000101  0.000003
 10   -499.30716155   0.0000000180  0.000039  0.000076  0.000077  0.000002
 11   -499.30716159  -0.0000000356  0.000004  0.000011  0.000021  0.000001
 12   -499.30716158   0.0000000023  0.000005  0.000005  0.000011  0.000000
                  ***Gradient check signals convergence***
              ***Rediagonalizing the Fockian in SOSCF/NRSCF***

               *****************************************************
               *                     SUCCESS                       *
               *           SCF CONVERGED AFTER  13 CYCLES          *
               *****************************************************

Old exchange energy                            =    -13.443359135 Eh
New exchange energy                            =    -13.443358912 Eh
Exchange energy change after final integration =      0.000000222 Eh
Total energy after final integration           =   -499.307161359 Eh
Final COS-X integration done in                =     4.917 sec

----------------
TOTAL SCF ENERGY
----------------

Total Energy       :         -499.30716136 Eh          -13586.83860 eV

Components:
Nuclear Repulsion  :          581.45859727 Eh           15822.29282 eV
Electronic Energy  :        -1080.76575863 Eh          -29409.13142 eV
One Electron Energy:        -1861.32127673 Eh          -50649.12689 eV
Two Electron Energy:          780.55551810 Eh           21239.99547 eV
Max COSX asymmetry :            0.00000033 Eh               0.00001 eV
CPCM Dielectric    :           -0.31712991 Eh              -8.62954 eV

Virial components:
Potential Energy   :         -995.54532958 Eh          -27090.16566 eV
Kinetic Energy     :          496.23816822 Eh           13503.32705 eV
Virial Ratio       :            2.00618452


DFT components:
N(Alpha)           :       40.999999077035 electrons
N(Beta)            :       40.999999077035 electrons
N(Total)           :       81.999998154069 electrons
E(X)               :      -53.391304455125 Eh       
E(C)               :       -3.255082923714 Eh       
E(XC)              :      -56.646387378839 Eh       
DFET-embed. en.    :        0.000000000000 Eh       
CPCM Solvation Model Properties:
Surface-charge          :            1.97415662
Charge-correction       :           -0.00693655 Eh              -0.18875 eV
Free-energy (cav+disp)  :  This term is not implemented in the current solvation scheme

---------------
SCF CONVERGENCE
---------------

  Last Energy change         ...    2.2633e-09  Tolerance :   1.0000e-08
  Last MAX-Density change    ...    3.5527e-15  Tolerance :   1.0000e-07
  Last RMS-Density change    ...    5.5598e-17  Tolerance :   5.0000e-09
  Last Orbital Gradient      ...    5.8776e-07  Tolerance :   1.0000e-05
  Last Orbital Rotation      ...    2.1160e-06  Tolerance :   1.0000e-05

             **** THE GBW FILE WAS UPDATED (Q3_2e_0H_B3LYP_631Gd_opt.gbw) ****
             **** DENSITY Q3_2e_0H_B3LYP_631Gd_opt.scfp WAS UPDATED ****
             **** ENERGY FILE WAS UPDATED (Q3_2e_0H_B3LYP_631Gd_opt.en.tmp) ****
             **** THE GBW FILE WAS UPDATED (Q3_2e_0H_B3LYP_631Gd_opt.gbw) ****
             **** DENSITY Q3_2e_0H_B3LYP_631Gd_opt.scfp WAS UPDATED ****
----------------
ORBITAL ENERGIES
----------------

  NO   OCC          E(Eh)            E(eV) 
   0   2.0000     -18.992297      -516.8067 
   1   2.0000     -18.989468      -516.7297 
   2   2.0000     -10.143919      -276.0301 
   3   2.0000     -10.140680      -275.9419 
   4   2.0000     -10.135570      -275.8029 
   5   2.0000     -10.131681      -275.6971 
   6   2.0000     -10.128938      -275.6224 
   7   2.0000     -10.112185      -275.1665 
   8   2.0000     -10.111320      -275.1430 
   9   2.0000     -10.110973      -275.1336 
  10   2.0000     -10.101928      -274.8874 
  11   2.0000      -0.863504       -23.4971 
  12   2.0000      -0.856865       -23.3165 
  13   2.0000      -0.753320       -20.4989 
  14   2.0000      -0.724814       -19.7232 
  15   2.0000      -0.676354       -18.4045 
  16   2.0000      -0.659355       -17.9420 
  17   2.0000      -0.602383       -16.3917 
  18   2.0000      -0.580255       -15.7895 
  19   2.0000      -0.501182       -13.6379 
  20   2.0000      -0.474633       -12.9154 
  21   2.0000      -0.424684       -11.5562 
  22   2.0000      -0.385253       -10.4833 
  23   2.0000      -0.384986       -10.4760 
  24   2.0000      -0.374011       -10.1773 
  25   2.0000      -0.363024        -9.8784 
  26   2.0000      -0.362168        -9.8551 
  27   2.0000      -0.357683        -9.7331 
  28   2.0000      -0.342241        -9.3129 
  29   2.0000      -0.328663        -8.9434 
  30   2.0000      -0.318628        -8.6703 
  31   2.0000      -0.300183        -8.1684 
  32   2.0000      -0.293226        -7.9791 
  33   2.0000      -0.274817        -7.4782 
  34   2.0000      -0.263380        -7.1669 
  35   2.0000      -0.252953        -6.8832 
  36   2.0000      -0.174090        -4.7372 
  37   2.0000      -0.167198        -4.5497 
  38   2.0000      -0.146699        -3.9919 
  39   2.0000      -0.144743        -3.9386 
  40   2.0000      -0.079428        -2.1614 
  41   0.0000       0.061613         1.6766 
  42   0.0000       0.114301         3.1103 
  43   0.0000       0.133250         3.6259 
  44   0.0000       0.145240         3.9522 
  45   0.0000       0.170136         4.6296 
  46   0.0000       0.172959         4.7065 
  47   0.0000       0.182092         4.9550 
  48   0.0000       0.202751         5.5171 
  49   0.0000       0.207318         5.6414 
  50   0.0000       0.211348         5.7511 
  51   0.0000       0.219505         5.9730 
  52   0.0000       0.225987         6.1494 
  53   0.0000       0.257389         7.0039 
  54   0.0000       0.278173         7.5695 
  55   0.0000       0.289715         7.8835 
  56   0.0000       0.318873         8.6770 
  57   0.0000       0.328330         8.9343 
  58   0.0000       0.354376         9.6431 
  59   0.0000       0.383163        10.4264 
  60   0.0000       0.432129        11.7588 
  61   0.0000       0.442909        12.0522 
  62   0.0000       0.468301        12.7431 
  63   0.0000       0.510325        13.8866 
  64   0.0000       0.563934        15.3454 
  65   0.0000       0.568783        15.4774 
  66   0.0000       0.573703        15.6112 
  67   0.0000       0.580646        15.8002 
  68   0.0000       0.612608        16.6699 
  69   0.0000       0.622609        16.9421 
  70   0.0000       0.623412        16.9639 
  71   0.0000       0.626067        17.0361 
  72   0.0000       0.637105        17.3365 
  73   0.0000       0.651209        17.7203 
  74   0.0000       0.666895        18.1471 
  75   0.0000       0.693531        18.8719 
  76   0.0000       0.709729        19.3127 
  77   0.0000       0.734171        19.9778 
  78   0.0000       0.761392        20.7185 
  79   0.0000       0.767618        20.8880 
  80   0.0000       0.785233        21.3673 
  81   0.0000       0.787245        21.4220 
  82   0.0000       0.802479        21.8366 
  83   0.0000       0.807469        21.9724 
  84   0.0000       0.832269        22.6472 
  85   0.0000       0.836072        22.7507 
  86   0.0000       0.872291        23.7363 
  87   0.0000       0.876660        23.8551 
  88   0.0000       0.909245        24.7418 
  89   0.0000       0.911804        24.8114 
  90   0.0000       0.917150        24.9569 
  91   0.0000       0.920131        25.0380 
  92   0.0000       0.928067        25.2540 
  93   0.0000       0.951597        25.8943 
  94   0.0000       0.954422        25.9711 
  95   0.0000       0.967264        26.3206 
  96   0.0000       0.981261        26.7015 
  97   0.0000       0.991212        26.9722 
  98   0.0000       1.042082        28.3565 
  99   0.0000       1.048346        28.5269 
 100   0.0000       1.060453        28.8564 
 101   0.0000       1.096378        29.8340 
 102   0.0000       1.116897        30.3923 
 103   0.0000       1.131070        30.7780 
 104   0.0000       1.156493        31.4698 
 105   0.0000       1.176977        32.0272 
 106   0.0000       1.216716        33.1085 
 107   0.0000       1.221928        33.2504 
 108   0.0000       1.266102        34.4524 
 109   0.0000       1.301594        35.4182 
 110   0.0000       1.324144        36.0318 
 111   0.0000       1.331229        36.2246 
 112   0.0000       1.354571        36.8597 
 113   0.0000       1.378506        37.5111 
 114   0.0000       1.429295        38.8931 
 115   0.0000       1.459592        39.7175 
 116   0.0000       1.463407        39.8213 
 117   0.0000       1.477977        40.2178 
 118   0.0000       1.494865        40.6773 
 119   0.0000       1.530389        41.6440 
 120   0.0000       1.535962        41.7957 
 121   0.0000       1.646971        44.8164 
 122   0.0000       1.750977        47.6465 
 123   0.0000       1.799549        48.9682 
 124   0.0000       1.812549        49.3220 
 125   0.0000       1.840991        50.0959 
 126   0.0000       1.863080        50.6970 
 127   0.0000       1.864641        50.7395 
 128   0.0000       1.902505        51.7698 
 129   0.0000       1.908563        51.9346 
 130   0.0000       1.912454        52.0405 
 131   0.0000       1.938140        52.7395 
 132   0.0000       1.956925        53.2506 
 133   0.0000       1.959676        53.3255 
 134   0.0000       1.975375        53.7527 
 135   0.0000       1.976845        53.7927 
 136   0.0000       2.004914        54.5565 
 137   0.0000       2.046610        55.6911 
 138   0.0000       2.060720        56.0751 
 139   0.0000       2.062636        56.1272 
 140   0.0000       2.093437        56.9653 
 141   0.0000       2.101801        57.1929 
 142   0.0000       2.126492        57.8648 
 143   0.0000       2.160454        58.7889 
 144   0.0000       2.184770        59.4506 
 145   0.0000       2.203359        59.9564 
 146   0.0000       2.234434        60.8021 
 147   0.0000       2.265938        61.6593 
 148   0.0000       2.292270        62.3758 
 149   0.0000       2.350093        63.9493 
 150   0.0000       2.358798        64.1862 
 151   0.0000       2.363847        64.3236 
 152   0.0000       2.374930        64.6251 
 153   0.0000       2.402360        65.3715 
 154   0.0000       2.420983        65.8783 
 155   0.0000       2.443426        66.4890 
 156   0.0000       2.462723        67.0141 
 157   0.0000       2.467837        67.1533 
 158   0.0000       2.513457        68.3947 
 159   0.0000       2.543059        69.2001 
 160   0.0000       2.616847        71.2080 
 161   0.0000       2.688155        73.1484 
 162   0.0000       2.695786        73.3561 
 163   0.0000       2.709921        73.7407 
 164   0.0000       2.757413        75.0330 
 165   0.0000       2.815019        76.6006 
 166   0.0000       2.867141        78.0189 
 167   0.0000       2.903117        78.9978 
 168   0.0000       2.962397        80.6109 
 169   0.0000       3.040342        82.7319 
 170   0.0000       3.054104        83.1064 
 171   0.0000       3.153721        85.8171 
 172   0.0000       3.296325        89.6976 
 173   0.0000       3.448949        93.8507 

                    ********************************
                    * MULLIKEN POPULATION ANALYSIS *
                    ********************************

-----------------------
MULLIKEN ATOMIC CHARGES
-----------------------
   0 C :   -0.017624
   1 C :   -0.011281
   2 C :    0.073082
   3 C :   -0.353052
   4 H :    0.024295
   5 C :    0.182433
   6 O :   -0.814887
   7 C :    0.278779
   8 O :   -0.841435
   9 C :   -0.517312
  10 H :    0.113672
  11 H :    0.112911
  12 H :    0.122142
  13 C :   -0.538577
  14 H :    0.118653
  15 H :    0.119388
  16 H :    0.118320
  17 C :   -0.522854
  18 H :    0.116993
  19 H :    0.117063
  20 H :    0.119291
Sum of atomic charges:   -2.0000000

--------------------------------
MULLIKEN REDUCED ORBITAL CHARGES
--------------------------------
  0 C s       :     3.180904  s :     3.180904
      pz      :     1.110405  p :     2.798762
      px      :     0.791600
      py      :     0.896757
      dz2     :     0.002769  d :     0.037958
      dxz     :     0.004642
      dyz     :     0.006196
      dx2y2   :     0.012499
      dxy     :     0.011851
  1 C s       :     3.186004  s :     3.186004
      pz      :     1.094953  p :     2.787410
      px      :     0.903973
      py      :     0.788484
      dz2     :     0.002778  d :     0.037866
      dxz     :     0.006313
      dyz     :     0.004695
      dx2y2   :     0.012570
      dxy     :     0.011511
  2 C s       :     3.156276  s :     3.156276
      pz      :     1.072383  p :     2.732027
      px      :     0.790527
      py      :     0.869117
      dz2     :     0.002756  d :     0.038614
      dxz     :     0.005097
      dyz     :     0.006326
      dx2y2   :     0.012421
      dxy     :     0.012015
  3 C s       :     3.240763  s :     3.240763
      pz      :     1.167824  p :     3.077901
      px      :     1.010724
      py      :     0.899353
      dz2     :     0.003257  d :     0.034388
      dxz     :     0.006549
      dyz     :     0.001702
      dx2y2   :     0.013345
      dxy     :     0.009534
  4 H s       :     0.975705  s :     0.975705
  5 C s       :     3.118092  s :     3.118092
      pz      :     0.990634  p :     2.624080
      px      :     0.813706
      py      :     0.819741
      dz2     :     0.004150  d :     0.075394
      dxz     :     0.012005
      dyz     :     0.010713
      dx2y2   :     0.029609
      dxy     :     0.018918
  6 O s       :     3.849743  s :     3.849743
      pz      :     1.714047  p :     4.947324
      px      :     1.594278
      py      :     1.638998
      dz2     :     0.002120  d :     0.017820
      dxz     :     0.002738
      dyz     :     0.002273
      dx2y2   :     0.003867
      dxy     :     0.006823
  7 C s       :     3.093113  s :     3.093113
      pz      :     0.979093  p :     2.552089
      px      :     0.775051
      py      :     0.797945
      dz2     :     0.004095  d :     0.076018
      dxz     :     0.012108
      dyz     :     0.011216
      dx2y2   :     0.029947
      dxy     :     0.018652
  8 O s       :     3.852299  s :     3.852299
      pz      :     1.732324  p :     4.971341
      px      :     1.603921
      py      :     1.635096
      dz2     :     0.002140  d :     0.017795
      dxz     :     0.002573
      dyz     :     0.002326
      dx2y2   :     0.003915
      dxy     :     0.006841
  9 C s       :     3.286192  s :     3.286192
      pz      :     1.058187  p :     3.194674
      px      :     1.056680
      py      :     1.079806
      dz2     :     0.006273  d :     0.036445
      dxz     :     0.004159
      dyz     :     0.010990
      dx2y2   :     0.009463
      dxy     :     0.005560
 10 H s       :     0.886328  s :     0.886328
 11 H s       :     0.887089  s :     0.887089
 12 H s       :     0.877858  s :     0.877858
 13 C s       :     3.290374  s :     3.290374
      pz      :     1.038839  p :     3.212085
      px      :     1.095308
      py      :     1.077938
      dz2     :     0.006133  d :     0.036118
      dxz     :     0.005803
      dyz     :     0.009636
      dx2y2   :     0.004984
      dxy     :     0.009562
 14 H s       :     0.881347  s :     0.881347
 15 H s       :     0.880612  s :     0.880612
 16 H s       :     0.881680  s :     0.881680
 17 C s       :     3.290241  s :     3.290241
      pz      :     1.062455  p :     3.196106
      px      :     1.075779
      py      :     1.057871
      dz2     :     0.006314  d :     0.036507
      dxz     :     0.012427
      dyz     :     0.002799
      dx2y2   :     0.010395
      dxy     :     0.004572
 18 H s       :     0.883007  s :     0.883007
 19 H s       :     0.882937  s :     0.882937
 20 H s       :     0.880709  s :     0.880709


                     *******************************
                     * LOEWDIN POPULATION ANALYSIS *
                     *******************************

----------------------
LOEWDIN ATOMIC CHARGES
----------------------
   0 C :   -0.130932
   1 C :   -0.123183
   2 C :   -0.121411
   3 C :   -0.258697
   4 H :    0.084347
   5 C :   -0.022011
   6 O :   -0.639984
   7 C :   -0.023684
   8 O :   -0.652295
   9 C :   -0.364016
  10 H :    0.108186
  11 H :    0.108293
  12 H :    0.113677
  13 C :   -0.377780
  14 H :    0.108719
  15 H :    0.108842
  16 H :    0.114658
  17 C :   -0.361159
  18 H :    0.109331
  19 H :    0.109276
  20 H :    0.109823

-------------------------------
LOEWDIN REDUCED ORBITAL CHARGES
-------------------------------
  0 C s       :     2.893405  s :     2.893405
      pz      :     1.086594  p :     3.142128
      px      :     1.003812
      py      :     1.051722
      dz2     :     0.006222  d :     0.095399
      dxz     :     0.009773
      dyz     :     0.013277
      dx2y2   :     0.034317
      dxy     :     0.031811
  1 C s       :     2.891584  s :     2.891584
      pz      :     1.076343  p :     3.135585
      px      :     1.056582
      py      :     1.002660
      dz2     :     0.006241  d :     0.096014
      dxz     :     0.014079
      dyz     :     0.009595
      dx2y2   :     0.035372
      dxy     :     0.030727
  2 C s       :     2.890991  s :     2.890991
      pz      :     1.060111  p :     3.132438
      px      :     1.009346
      py      :     1.062981
      dz2     :     0.006453  d :     0.097982
      dxz     :     0.010493
      dyz     :     0.014206
      dx2y2   :     0.034033
      dxy     :     0.032798
  3 C s       :     2.934912  s :     2.934912
      pz      :     1.138400  p :     3.241261
      px      :     1.063136
      py      :     1.039725
      dz2     :     0.006233  d :     0.082525
      dxz     :     0.014806
      dyz     :     0.003274
      dx2y2   :     0.032557
      dxy     :     0.025654
  4 H s       :     0.915653  s :     0.915653
  5 C s       :     2.862398  s :     2.862398
      pz      :     0.985770  p :     2.973054
      px      :     0.990684
      py      :     0.996601
      dz2     :     0.009694  d :     0.186559
      dxz     :     0.026139
      dyz     :     0.023281
      dx2y2   :     0.077893
      dxy     :     0.049552
  6 O s       :     3.620677  s :     3.620677
      pz      :     1.711096  p :     4.981862
      px      :     1.613738
      py      :     1.657027
      dz2     :     0.004839  d :     0.037445
      dxz     :     0.005333
      dyz     :     0.004454
      dx2y2   :     0.007942
      dxy     :     0.014877
  7 C s       :     2.864675  s :     2.864675
      pz      :     0.973878  p :     2.971942
      px      :     0.995795
      py      :     1.002269
      dz2     :     0.009692  d :     0.187067
      dxz     :     0.026610
      dyz     :     0.024881
      dx2y2   :     0.077169
      dxy     :     0.048715
  8 O s       :     3.621316  s :     3.621316
      pz      :     1.730710  p :     4.993679
      px      :     1.620323
      py      :     1.642646
      dz2     :     0.004814  d :     0.037300
      dxz     :     0.005010
      dyz     :     0.004523
      dx2y2   :     0.007775
      dxy     :     0.015179
  9 C s       :     2.965677  s :     2.965677
      pz      :     1.119215  p :     3.326582
      px      :     1.112165
      py      :     1.095202
      dz2     :     0.011731  d :     0.071757
      dxz     :     0.007607
      dyz     :     0.021927
      dx2y2   :     0.019151
      dxy     :     0.011342
 10 H s       :     0.891814  s :     0.891814
 11 H s       :     0.891707  s :     0.891707
 12 H s       :     0.886323  s :     0.886323
 13 C s       :     2.968186  s :     2.968186
      pz      :     1.110079  p :     3.338735
      px      :     1.107002
      py      :     1.121653
      dz2     :     0.011605  d :     0.070860
      dxz     :     0.011752
      dyz     :     0.018134
      dx2y2   :     0.010223
      dxy     :     0.019147
 14 H s       :     0.891281  s :     0.891281
 15 H s       :     0.891158  s :     0.891158
 16 H s       :     0.885342  s :     0.885342
 17 C s       :     2.967811  s :     2.967811
      pz      :     1.120008  p :     3.321479
      px      :     1.095885
      py      :     1.105586
      dz2     :     0.011741  d :     0.071869
      dxz     :     0.024592
      dyz     :     0.005041
      dx2y2   :     0.020787
      dxy     :     0.009708
 18 H s       :     0.890669  s :     0.890669
 19 H s       :     0.890724  s :     0.890724
 20 H s       :     0.890177  s :     0.890177


                      *****************************
                      * MAYER POPULATION ANALYSIS *
                      *****************************

  NA   - Mulliken gross atomic population
  ZA   - Total nuclear charge
  QA   - Mulliken gross atomic charge
  VA   - Mayer's total valence
  BVA  - Mayer's bonded valence
  FA   - Mayer's free valence

  ATOM       NA         ZA         QA         VA         BVA        FA
  0 C      6.0176     6.0000    -0.0176     3.8066     3.8066     0.0000
  1 C      6.0113     6.0000    -0.0113     3.7416     3.7416    -0.0000
  2 C      5.9269     6.0000     0.0731     3.7305     3.7305     0.0000
  3 C      6.3531     6.0000    -0.3531     3.8513     3.8513     0.0000
  4 H      0.9757     1.0000     0.0243     0.9570     0.9570     0.0000
  5 C      5.8176     6.0000     0.1824     4.0960     4.0960     0.0000
  6 O      8.8149     8.0000    -0.8149     1.7081     1.7081    -0.0000
  7 C      5.7212     6.0000     0.2788     4.0242     4.0242    -0.0000
  8 O      8.8414     8.0000    -0.8414     1.6531     1.6531     0.0000
  9 C      6.5173     6.0000    -0.5173     3.8707     3.8707    -0.0000
 10 H      0.8863     1.0000     0.1137     0.9396     0.9396     0.0000
 11 H      0.8871     1.0000     0.1129     0.9432     0.9432    -0.0000
 12 H      0.8779     1.0000     0.1221     0.9396     0.9396     0.0000
 13 C      6.5386     6.0000    -0.5386     3.8263     3.8263     0.0000
 14 H      0.8813     1.0000     0.1187     0.9345     0.9345     0.0000
 15 H      0.8806     1.0000     0.1194     0.9343     0.9343     0.0000
 16 H      0.8817     1.0000     0.1183     0.9786     0.9786     0.0000
 17 C      6.5229     6.0000    -0.5229     3.8761     3.8761    -0.0000
 18 H      0.8830     1.0000     0.1170     0.9394     0.9394     0.0000
 19 H      0.8829     1.0000     0.1171     0.9388     0.9388    -0.0000
 20 H      0.8807     1.0000     0.1193     0.9386     0.9386     0.0000

  Mayer bond orders larger than 0.100000
B(  0-C ,  1-C ) :   1.3807 B(  0-C ,  7-C ) :   1.2670 B(  0-C , 13-C ) :   0.9658 
B(  1-C ,  5-C ) :   1.2386 B(  1-C ,  9-C ) :   0.9841 B(  2-C ,  3-C ) :   1.3853 
B(  2-C ,  5-C ) :   1.2585 B(  2-C , 17-C ) :   0.9707 B(  3-C ,  4-H ) :   0.9163 
B(  3-C ,  7-C ) :   1.2889 B(  5-C ,  6-O ) :   1.4641 B(  7-C ,  8-O ) :   1.3209 
B(  9-C , 10-H ) :   0.9441 B(  9-C , 11-H ) :   0.9437 B(  9-C , 12-H ) :   0.9388 
B( 13-C , 14-H ) :   0.9447 B( 13-C , 15-H ) :   0.9437 B( 13-C , 16-H ) :   0.9250 
B( 17-C , 18-H ) :   0.9437 B( 17-C , 19-H ) :   0.9436 B( 17-C , 20-H ) :   0.9504 


-------
TIMINGS
-------

Total SCF time: 0 days 0 hours 0 min 43 sec 

Total time                  ....      43.251 sec
Sum of individual times     ....      43.017 sec  ( 99.5%)

Fock matrix formation       ....      38.469 sec  ( 88.9%)
  Split-RI-J                ....       1.822 sec  (  4.7% of F)
  Chain of spheres X        ....      28.031 sec  ( 72.9% of F)
  XC integration            ....       5.758 sec  ( 15.0% of F)
    Basis function eval.    ....       2.571 sec  ( 44.6% of XC)
    Density eval.           ....       1.275 sec  ( 22.1% of XC)
    XC-Functional eval.     ....       0.629 sec  ( 10.9% of XC)
    XC-Potential eval.      ....       0.944 sec  ( 16.4% of XC)
Diagonalization             ....       0.035 sec  (  0.1%)
Density matrix formation    ....       0.004 sec  (  0.0%)
Population analysis         ....       0.005 sec  (  0.0%)
Initial guess               ....       0.136 sec  (  0.3%)
Orbital Transformation      ....       0.000 sec  (  0.0%)
Orbital Orthonormalization  ....       0.000 sec  (  0.0%)
DIIS solution               ....       0.029 sec  (  0.1%)
SOSCF solution              ....       0.023 sec  (  0.1%)
Grid generation             ....       4.315 sec  ( 10.0%)

Maximum memory used throughout the entire SCF-calculation: 62.7 MB

-------------------------   --------------------
FINAL SINGLE POINT ENERGY      -499.307161358943
-------------------------   --------------------


           ************************************************************
           *        Program running with 4 parallel MPI-processes     *
           *              working on a common directory               *
           ************************************************************
------------------------------------------------------------------------------
                         ORCA SCF GRADIENT CALCULATION
------------------------------------------------------------------------------

 ... reading COSX grid (gridx3)
Gradient of the Kohn-Sham DFT energy:
Kohn-Sham wavefunction type      ... RKS
Hartree-Fock exchange scaling    ...    0.200
Number of operators              ...    1
Number of atoms                  ...   21
Basis set dimensions             ...  174
Integral neglect threshold       ... 2.5e-11
Integral primitive cutoff        ... 2.5e-12
SHARK Integral package           ... ON

Nuc. rep. gradient       (SHARK) ... done (  0.0 sec)
HCore & Overlap gradient (SHARK) ... done (  0.1 sec)
RI-J gradient            (SHARK) ... done (  0.4 sec)
COSX-gradient                    ... done (  5.8 sec)
Exchange-correlation gradient    ... done

------------------
CARTESIAN GRADIENT
------------------

   1   C   :    0.007164967   -0.004009813    0.000111760
   2   C   :   -0.004372767    0.007692206   -0.000168516
   3   C   :   -0.008036145    0.004071419   -0.000033322
   4   C   :    0.003828858   -0.008718645    0.000075550
   5   H   :   -0.000736447    0.002287059    0.000044062
   6   C   :    0.022386519   -0.019964941    0.000535019
   7   O   :   -0.019357173    0.016538606   -0.000618947
   8   C   :   -0.022633478    0.021119967    0.000408809
   9   O   :    0.019140572   -0.016947293   -0.000435793
  10   C   :    0.000385582    0.002773433   -0.000325586
  11   H   :    0.001894228   -0.001268575    0.001530660
  12   H   :    0.002224384   -0.001190005   -0.001025334
  13   H   :   -0.002351720   -0.001584654    0.000047677
  14   C   :    0.002096937    0.001273952   -0.000067058
  15   H   :   -0.001157395   -0.001992493    0.001667487
  16   H   :   -0.001294102   -0.001949640   -0.001729547
  17   H   :    0.000190098    0.002903152    0.000003129
  18   C   :   -0.003687134   -0.000709217   -0.000077714
  19   H   :    0.001617185   -0.001446537   -0.001346793
  20   H   :    0.001698929   -0.001186041    0.001395735
  21   H   :    0.001013473    0.002313470    0.000020525

Difference to translation invariance:
           :    0.0000153698    0.0000054107    0.0000118029

Difference to rotation invariance:
           :    0.0008201310   -0.0003748792   -0.0024640954

Norm of the cartesian gradient     ...    0.0598289705
RMS gradient                       ...    0.0075377418
MAX gradient                       ...    0.0226334780

-------
TIMINGS
-------

Total SCF gradient time            ...        9.589 sec

One electron gradient       ....       0.066 sec  (  0.7%)
RI-J Coulomb gradient       ....       0.423 sec  (  4.4%)
COSX gradient               ....       5.772 sec  ( 60.2%)
XC gradient                 ....       2.603 sec  ( 27.1%)
CPCM gradient               ....       0.216 sec  (  2.2%)
   A-Matrix (El+Nuc)        ....       0.055 sec  (  0.6%)
   Potential                ....       0.160 sec  (  1.7%)

Maximum memory used throughout the entire SCFGRAD-calculation: 51.7 MB
------------------------------------------------------------------------------
                         ORCA GEOMETRY RELAXATION STEP
------------------------------------------------------------------------------

Reading the OPT-File                    .... done
Getting information on internals        .... done
Copying old internal coords+grads       .... done
Making the new internal coordinates     .... (new redundants).... done
Validating the new internal coordinates .... (new redundants).... done
Calculating the B-matrix                .... done
Calculating the G,G- and P matrices     .... done
Transforming gradient to internals      .... done
Projecting the internal gradient        .... done
Number of atoms                         ....  21
Number of internal coordinates          ....  99
Current Energy                          ....  -499.307161359 Eh
Current gradient norm                   ....     0.059828970 Eh/bohr
Maximum allowed component of the step   ....  0.300
Current trust radius                    ....  0.300
Evaluating the initial hessian          ....  (Almloef) done
Projecting the Hessian                  .... done
Forming the augmented Hessian           .... done
Diagonalizing the augmented Hessian     .... done
Last element of RFO vector              ....  0.997146421
Lowest eigenvalues of augmented Hessian:
 -0.002698853  0.011448311  0.011691975  0.011918503  0.016560088
Length of the computed step             ....  0.075707854
The final length of the internal step   ....  0.075707854
Converting the step to cartesian space:
 Initial RMS(Int)=    0.0076089256
Transforming coordinates:
 Iter   0:  RMS(Cart)=    0.0190855872 RMS(Int)=    0.0076284393
 Iter   1:  RMS(Cart)=    0.0001510136 RMS(Int)=    0.0000883138
 Iter   2:  RMS(Cart)=    0.0000021884 RMS(Int)=    0.0000011776
 Iter   3:  RMS(Cart)=    0.0000000402 RMS(Int)=    0.0000000259
done
Storing new coordinates                 .... done

                                .--------------------.
          ----------------------|Geometry convergence|-------------------------
          Item                value                   Tolerance       Converged
          ---------------------------------------------------------------------
          RMS gradient        0.0039903293            0.0000080000      NO
          MAX gradient        0.0255527068            0.0000300000      NO
          RMS step            0.0076089256            0.0001000000      NO
          MAX step            0.0385460922            0.0002000000      NO
          ........................................................
          Max(Bonds)      0.0204      Max(Angles)    0.87
          Max(Dihed)        0.65      Max(Improp)    0.00
          ---------------------------------------------------------------------

The optimization has not yet converged - more geometry cycles are needed


    ---------------------------------------------------------------------------
                         Redundant Internal Coordinates
                            (Angstroem and degrees)

        Definition                    Value    dE/dq     Step     New-Value
    ----------------------------------------------------------------------------
     1. B(C   1,C   0)                1.4227  0.003969 -0.0037    1.4190   
     2. B(C   3,C   2)                1.4101  0.004922 -0.0045    1.4056   
     3. B(H   4,C   3)                1.0909 -0.002073  0.0030    1.0939   
     4. B(C   5,C   2)                1.4292  0.001511 -0.0015    1.4277   
     5. B(C   5,C   1)                1.4335  0.002148 -0.0021    1.4313   
     6. B(O   6,C   5)                1.3439  0.025452 -0.0202    1.3236   
     7. B(C   7,C   0)                1.4374 -0.000744  0.0008    1.4382   
     8. B(C   7,C   3)                1.4239  0.000879 -0.0008    1.4230   
     9. B(O   8,C   7)                1.3450  0.025553 -0.0204    1.3246   
    10. B(C   9,C   1)                1.5136 -0.000840  0.0011    1.5147   
    11. B(H  10,C   9)                1.0982 -0.002462  0.0037    1.1019   
    12. B(H  11,C   9)                1.0972 -0.002335  0.0035    1.1007   
    13. B(H  12,C   9)                1.0899 -0.002627  0.0038    1.0938   
    14. B(C  13,C   0)                1.5166 -0.000076  0.0001    1.5167   
    15. B(H  14,C  13)                1.0971 -0.002696  0.0040    1.1011   
    16. B(H  15,C  13)                1.0973 -0.002752  0.0041    1.1014   
    17. B(H  16,C  13)                1.0909 -0.002243  0.0033    1.0942   
    18. B(C  17,C   2)                1.5109 -0.000292  0.0004    1.5112   
    19. B(H  18,C  17)                1.0975 -0.002391  0.0036    1.1011   
    20. B(H  19,C  17)                1.0977 -0.002367  0.0036    1.1013   
    21. B(H  20,C  17)                1.0942 -0.002328  0.0034    1.0977   
    22. A(C   1,C   0,C   7)          121.01 -0.000995    0.15    121.16   
    23. A(C   1,C   0,C  13)          121.00 -0.002446    0.35    121.35   
    24. A(C   7,C   0,C  13)          117.99  0.003440   -0.50    117.49   
    25. A(C   0,C   1,C   9)          120.92 -0.004499    0.66    121.57   
    26. A(C   5,C   1,C   9)          116.89  0.006002   -0.87    116.02   
    27. A(C   0,C   1,C   5)          122.20 -0.001503    0.21    122.41   
    28. A(C   3,C   2,C   5)          120.41 -0.001674    0.22    120.63   
    29. A(C   3,C   2,C  17)          120.26 -0.002269    0.34    120.60   
    30. A(C   5,C   2,C  17)          119.33  0.003942   -0.56    118.77   
    31. A(C   2,C   3,C   7)          123.85 -0.001494    0.21    124.06   
    32. A(H   4,C   3,C   7)          117.46  0.001974   -0.30    117.15   
    33. A(C   2,C   3,H   4)          118.69 -0.000480    0.10    118.79   
    34. A(C   2,C   5,O   6)          121.43 -0.002225    0.31    121.74   
    35. A(C   1,C   5,C   2)          116.78  0.002477   -0.35    116.43   
    36. A(C   1,C   5,O   6)          121.79 -0.000252    0.04    121.83   
    37. A(C   3,C   7,O   8)          121.41 -0.000361    0.05    121.46   
    38. A(C   0,C   7,O   8)          122.85 -0.002827    0.38    123.23   
    39. A(C   0,C   7,C   3)          115.74  0.003187   -0.43    115.31   
    40. A(C   1,C   9,H  10)          112.04  0.000627   -0.18    111.86   
    41. A(H  11,C   9,H  12)          107.65 -0.000028    0.17    107.81   
    42. A(H  10,C   9,H  12)          107.53  0.000215    0.08    107.61   
    43. A(C   1,C   9,H  12)          112.13 -0.002123    0.50    112.64   
    44. A(H  10,C   9,H  11)          105.69  0.000810   -0.44    105.25   
    45. A(C   1,C   9,H  11)          111.45  0.000633   -0.16    111.29   
    46. A(H  15,C  13,H  16)          107.63 -0.000718    0.09    107.72   
    47. A(H  14,C  13,H  16)          107.72 -0.000804    0.11    107.83   
    48. A(C   0,C  13,H  16)          109.21  0.003081   -0.58    108.63   
    49. A(H  14,C  13,H  15)          106.44  0.001089   -0.13    106.30   
    50. A(C   0,C  13,H  15)          112.79 -0.001419    0.27    113.05   
    51. A(C   0,C  13,H  14)          112.80 -0.001278    0.24    113.05   
    52. A(C   2,C  17,H  18)          112.10  0.000209   -0.07    112.03   
    53. A(H  19,C  17,H  20)          107.79  0.000429    0.01    107.79   
    54. A(H  18,C  17,H  20)          107.81  0.000245    0.05    107.87   
    55. A(C   2,C  17,H  20)          110.85 -0.001577    0.37    111.22   
    56. A(H  18,C  17,H  19)          105.90  0.000875   -0.35    105.55   
    57. A(C   2,C  17,H  19)          112.12 -0.000053   -0.03    112.09   
    58. D(C   5,C   1,C   0,C  13)    179.45 -0.000091    0.23    179.68   
    59. D(C   9,C   1,C   0,C   7)    179.60 -0.000110    0.29    179.88   
    60. D(C   5,C   1,C   0,C   7)     -0.34 -0.000066    0.14     -0.20   
    61. D(C   9,C   1,C   0,C  13)     -0.61 -0.000135    0.38     -0.24   
    62. D(H   4,C   3,C   2,C   5)   -179.79  0.000014   -0.06   -179.85   
    63. D(C   7,C   3,C   2,C   5)     -0.03 -0.000062    0.12      0.09   
    64. D(C   7,C   3,C   2,C  17)    179.73 -0.000089    0.24    179.97   
    65. D(H   4,C   3,C   2,C  17)     -0.02 -0.000014    0.05      0.03   
    66. D(C   1,C   5,C   2,C  17)    179.60  0.000010   -0.02    179.58   
    67. D(O   6,C   5,C   1,C   9)      0.92  0.000255   -0.65      0.27   
    68. D(C   1,C   5,C   2,C   3)     -0.63 -0.000032    0.09     -0.53   
    69. D(O   6,C   5,C   2,C   3)    179.33 -0.000139    0.37    179.71   
    70. D(C   2,C   5,C   1,C   9)   -179.12  0.000147   -0.36   -179.49   
    71. D(O   6,C   5,C   2,C  17)     -0.44 -0.000097    0.26     -0.18   
    72. D(C   2,C   5,C   1,C   0)      0.82  0.000098   -0.23      0.59   
    73. D(O   6,C   5,C   1,C   0)   -179.14  0.000206   -0.51   -179.65   
    74. D(O   8,C   7,C   3,H   4)      0.38  0.000112   -0.28      0.10   
    75. D(C   0,C   7,C   3,H   4)   -179.72  0.000007   -0.02   -179.74   
    76. D(O   8,C   7,C   0,C  13)     -0.23 -0.000088    0.24      0.01   
    77. D(O   8,C   7,C   0,C   1)    179.57 -0.000124    0.33    179.90   
    78. D(C   3,C   7,C   0,C  13)    179.88  0.000015   -0.02    179.86   
    79. D(O   8,C   7,C   3,C   2)   -179.38  0.000191   -0.46   -179.84   
    80. D(C   3,C   7,C   0,C   1)     -0.33 -0.000021    0.07     -0.26   
    81. D(C   0,C   7,C   3,C   2)      0.52  0.000087   -0.20      0.31   
    82. D(H  12,C   9,C   1,C   5)    176.15 -0.000106    0.07    176.22   
    83. D(H  12,C   9,C   1,C   0)     -3.79 -0.000060   -0.07     -3.86   
    84. D(H  11,C   9,C   1,C   5)     55.39  0.000966   -0.38     55.00   
    85. D(H  11,C   9,C   1,C   0)   -124.55  0.001013   -0.52   -125.07   
    86. D(H  10,C   9,C   1,C   5)    -62.82 -0.000900    0.40    -62.41   
    87. D(H  10,C   9,C   1,C   0)    117.24 -0.000854    0.26    117.51   
    88. D(H  14,C  13,C   0,C   1)    -59.33  0.000289   -0.12    -59.46   
    89. D(H  16,C  13,C   0,C   7)      0.72 -0.000017    0.06      0.78   
    90. D(H  16,C  13,C   0,C   1)   -179.08  0.000017   -0.03   -179.10   
    91. D(H  15,C  13,C   0,C   7)   -118.90 -0.000304    0.17   -118.73   
    92. D(H  15,C  13,C   0,C   1)     61.30 -0.000271    0.08     61.38   
    93. D(H  14,C  13,C   0,C   7)    120.47  0.000256   -0.04    120.43   
    94. D(H  20,C  17,C   2,C   5)   -179.11 -0.000014    0.10   -179.01   
    95. D(H  20,C  17,C   2,C   3)      1.12  0.000026   -0.02      1.11   
    96. D(H  19,C  17,C   2,C   5)     60.38  0.000572   -0.15     60.23   
    97. D(H  19,C  17,C   2,C   3)   -119.38  0.000612   -0.26   -119.65   
    98. D(H  18,C  17,C   2,C   5)    -58.58 -0.000656    0.37    -58.21   
    99. D(H  18,C  17,C   2,C   3)    121.65 -0.000616    0.26    121.91   
    ----------------------------------------------------------------------------

         *************************************************************
         *                GEOMETRY OPTIMIZATION CYCLE   2            *
         *************************************************************
---------------------------------
CARTESIAN COORDINATES (ANGSTROEM)
---------------------------------
  C      1.294549    0.124330    0.001206
  C      0.235648    1.068875    0.003053
  C     -1.403095   -0.725684    0.003124
  C     -0.345527   -1.651543    0.002270
  H     -0.580643   -2.719900    0.004181
  C     -1.141202    0.677730   -0.002502
  O     -2.120089    1.568662   -0.007598
  C      1.030666   -1.289441   -0.002198
  O      1.986647   -2.206301   -0.006032
  C      0.502802    2.559832    0.009251
  H      0.111776    3.050548   -0.896554
  H     -0.008209    3.053942    0.849692
  H      1.568374    2.796277    0.079902
  C      2.745666    0.565572    0.000046
  H      3.007390    1.184312   -0.872379
  H      3.018033    1.154786    0.889883
  H      3.381693   -0.324587   -0.017535
  C     -2.838710   -1.197766    0.007263
  H     -3.397528   -0.812742    0.874391
  H     -3.391887   -0.849187   -0.878902
  H     -2.896416   -2.293704    0.029070

----------------------------
CARTESIAN COORDINATES (A.U.)
----------------------------
  NO LB      ZA    FRAG     MASS         X           Y           Z
   0 C     6.0000    0    12.011    2.446343    0.234949    0.002279
   1 C     6.0000    0    12.011    0.445310    2.019881    0.005770
   2 C     6.0000    0    12.011   -2.651465   -1.371344    0.005904
   3 C     6.0000    0    12.011   -0.652951   -3.120963    0.004290
   4 H     1.0000    0     1.008   -1.097256   -5.139866    0.007901
   5 C     6.0000    0    12.011   -2.156559    1.280723   -0.004729
   6 O     8.0000    0    15.999   -4.006387    2.964341   -0.014359
   7 C     6.0000    0    12.011    1.947676   -2.436691   -0.004154
   8 O     8.0000    0    15.999    3.754219   -4.169304   -0.011398
   9 C     6.0000    0    12.011    0.950158    4.837381    0.017482
  10 H     1.0000    0     1.008    0.211227    5.764699   -1.694242
  11 H     1.0000    0     1.008   -0.015512    5.771114    1.605685
  12 H     1.0000    0     1.008    2.963797    5.284198    0.150992
  13 C     6.0000    0    12.011    5.188557    1.068776    0.000087
  14 H     1.0000    0     1.008    5.683143    2.238025   -1.648558
  15 H     1.0000    0     1.008    5.703256    2.182229    1.681636
  16 H     1.0000    0     1.008    6.390473   -0.613381   -0.033136
  17 C     6.0000    0    12.011   -5.364385   -2.263451    0.013726
  18 H     1.0000    0     1.008   -6.420397   -1.535861    1.652360
  19 H     1.0000    0     1.008   -6.409737   -1.604731   -1.660883
  20 H     1.0000    0     1.008   -5.473434   -4.334473    0.054935

--------------------------------
INTERNAL COORDINATES (ANGSTROEM)
--------------------------------
 C      0   0   0     0.000000000000     0.00000000     0.00000000
 C      1   0   0     1.418957675245     0.00000000     0.00000000
 C      2   1   0     2.430209679507    90.66836476     0.00000000
 C      3   2   1     1.405583691251    88.79936997     0.03978321
 H      4   3   2     1.093924601485   118.78933097   179.86763828
 C      3   2   1     1.427651764648    31.83171246   180.50000943
 O      6   3   2     1.323633603467   121.73684068   180.24087130
 C      4   3   2     1.423039879552   124.05764052   359.80732036
 O      8   4   3     1.324593040202   121.45554476   180.16392885
 C      2   1   3     1.514715287395   121.57453280   179.76983690
 H     10   2   1     1.101900993417   111.86360981   117.50855770
 H     10   2   1     1.100734765099   111.29035777   234.92820178
 H     10   2   1     1.093774002415   112.63581640   356.14143293
 C      1   2   3     1.516719313269   121.35392864   179.99492883
 H     14   1   2     1.101119411190   113.04704262   300.54333364
 H     14   1   2     1.101438742250   113.05383048    61.38121045
 H     14   1   2     1.094176221817   108.63139671   180.89614531
 C      3   2   1     1.511247910542   150.60385099   179.75784808
 H     18   3   2     1.101104435670   112.02643612   302.23622871
 H     18   3   2     1.101272005362   112.09161040    60.68102517
 H     18   3   2     1.097672587393   111.21571368   181.43530512

---------------------------
INTERNAL COORDINATES (A.U.)
---------------------------
 C      0   0   0     0.000000000000     0.00000000     0.00000000
 C      1   0   0     2.681441401839     0.00000000     0.00000000
 C      2   1   0     4.592430742272    90.66836476     0.00000000
 C      3   2   1     2.656168234770    88.79936997     0.03978321
 H      4   3   2     2.067217907966   118.78933097   179.86763828
 C      3   2   1     2.697870849793    31.83171246   180.50000943
 O      6   3   2     2.501305012208   121.73684068   180.24087130
 C      4   3   2     2.689155650002   124.05764052   359.80732036
 O      8   4   3     2.503118084880   121.45554476   180.16392885
 C      2   1   3     2.862397064041   121.57453280   179.76983690
 H     10   2   1     2.082291104255   111.86360981   117.50855770
 H     10   2   1     2.080087252123   111.29035777   234.92820178
 H     10   2   1     2.066933316967   112.63581640   356.14143293
 C      1   2   3     2.866184124108   121.35392864   179.99492883
 H     14   1   2     2.080814127894   113.04704262   300.54333364
 H     14   1   2     2.081417576144   113.05383048    61.38121045
 H     14   1   2     2.067693401482   108.63139671   180.89614531
 C      3   2   1     2.855844671385   150.60385099   179.75784808
 H     18   3   2     2.080785828263   112.02643612   302.23622871
 H     18   3   2     2.081102489088   112.09161040    60.68102517
 H     18   3   2     2.074300574886   111.21571368   181.43530512


           ************************************************************
           *        Program running with 4 parallel MPI-processes     *
           *              working on a common directory               *
           ************************************************************
------------------------------------------------------------------------------
                   ___                                                        
                  /   \      - P O W E R E D   B Y -                         
                 /     \                                                     
                 |  |  |   _    _      __       _____    __    __             
                 |  |  |  | |  | |    /  \     |  _  \  |  |  /  |          
                  \  \/   | |  | |   /    \    | | | |  |  | /  /          
                 / \  \   | |__| |  /  /\  \   | |_| |  |  |/  /          
                |  |  |   |  __  | /  /__\  \  |    /   |      \           
                |  |  |   | |  | | |   __   |  |    \   |  |\   \          
                \     /   | |  | | |  |  |  |  | |\  \  |  | \   \       
                 \___/    |_|  |_| |__|  |__|  |_| \__\ |__|  \__/        
                                                                              
                      - O R C A' S   B I G   F R I E N D -                    
                                      &                                       
                       - I N T E G R A L  F E E D E R -                       
                                                                              
 v1 FN, 2020, v2 2021                                                         
------------------------------------------------------------------------------


Reading SHARK input file Q3_2e_0H_B3LYP_631Gd_opt.SHARKINP.tmp ... ok
----------------------
SHARK INTEGRAL PACKAGE
----------------------

Number of atoms                             ...     21
Number of basis functions                   ...    174
Number of shells                            ...     86
Maximum angular momentum                    ...      2
Integral batch strategy                     ... SHARK/LIBINT Hybrid
RI-J (if used) integral strategy            ... SPLIT-RIJ (Revised 2003 algorithm where possible)
Printlevel                                  ...      1
Contraction scheme used                     ... SEGMENTED contraction
Coulomb Range Separation                    ... NOT USED
Exchange Range Separation                   ... NOT USED
Finite Nucleus Model                        ... NOT USED
Auxiliary Coulomb fitting basis             ... AVAILABLE
   # of basis functions in Aux-J            ...    649
   # of shells in Aux-J                     ...    215
   Maximum angular momentum in Aux-J        ...      4
Auxiliary J/K fitting basis                 ... NOT available
Auxiliary Correlation fitting basis         ... NOT available
Auxiliary 'external' fitting basis          ... NOT available
Integral threshold                          ...     2.500000e-11
Primitive cut-off                           ...     2.500000e-12
Primitive pair pre-selection threshold      ...     2.500000e-12

Calculating pre-screening integrals         ... done (  0.0 sec) Dimension = 86
Organizing shell pair data                  ... done (  0.0 sec)
Shell pair information
Total number of shell pairs                 ...      3741
Shell pairs after pre-screening             ...      3402
Total number of primitive shell pairs       ...     21376
Primitive shell pairs kept                  ...     12145
          la=0 lb=0:   1248 shell pairs
          la=1 lb=0:   1105 shell pairs
          la=1 lb=1:    248 shell pairs
          la=2 lb=0:    506 shell pairs
          la=2 lb=1:    235 shell pairs
          la=2 lb=2:     60 shell pairs

Calculating one electron integrals          ... done (  0.0 sec)
Calculating RI/J V-Matrix + Cholesky decomp.... done (  0.0 sec)
Calculating Nuclear repulsion               ... done (  0.0 sec) ENN=    583.032475209521 Eh

SHARK setup successfully completed in   0.2 seconds

Maximum memory used throughout the entire GTOINT-calculation: 13.4 MB


           ************************************************************
           *        Program running with 4 parallel MPI-processes     *
           *              working on a common directory               *
           ************************************************************

Diagonalization of the overlap matrix:
Smallest eigenvalue                        ... 4.721e-04
Time for diagonalization                   ...    0.004 sec
Threshold for overlap eigenvalues          ... 1.000e-08
Number of eigenvalues below threshold      ... 0
Time for construction of square roots      ...    0.002 sec
Total time needed                          ...    0.010 sec

-------------------
DFT GRID GENERATION
-------------------

General Integration Accuracy     IntAcc      ... 4.959
Radial Grid Type                 RadialGrid  ... OptM3 with GC (2021)
Angular Grid (max. ang.)         AngularGrid ... 6 (Lebedev-590)
Angular grid pruning method      GridPruning ... 4 (adaptive)
Weight generation scheme         WeightScheme... Becke
Basis function cutoff            BFCut       ... 1.0000e-11
Integration weight cutoff        WCut        ... 1.0000e-14
Angular grids for H and He will be reduced by one unit
Partially contracted basis set               ... off
Rotationally invariant grid construction     ... off

Total number of grid points                  ...   243445
Total number of batches                      ...     3814
Average number of points per batch           ...       63
Average number of grid points per atom       ...    11593
Time for grid setup =    2.939 sec

--------------------
COSX GRID GENERATION
--------------------

GRIDX 1
-------
General Integration Accuracy     IntAcc      ... 4.020
Radial Grid Type                 RadialGrid  ... OptM3 with GC (2021)
Angular Grid (max. ang.)         AngularGrid ... 2 (Lebedev-110)
Angular grid pruning method      GridPruning ... 4 (adaptive)
Weight generation scheme         WeightScheme... Becke
Basis function cutoff            BFCut       ... 1.0000e-11
Integration weight cutoff        WCut        ... 1.0000e-14
Angular grids for H and He will be reduced by one unit
Partially contracted basis set               ... on
Rotationally invariant grid construction     ... off

Total number of grid points                  ...    27225
Total number of batches                      ...      439
Average number of points per batch           ...       62
Average number of grid points per atom       ...     1296
UseSFitting                                  ... on

GRIDX 2
-------
General Integration Accuracy     IntAcc      ... 4.338
Radial Grid Type                 RadialGrid  ... OptM3 with GC (2021)
Angular Grid (max. ang.)         AngularGrid ... 3 (Lebedev-194)
Angular grid pruning method      GridPruning ... 4 (adaptive)
Weight generation scheme         WeightScheme... Becke
Basis function cutoff            BFCut       ... 1.0000e-11
Integration weight cutoff        WCut        ... 1.0000e-14
Angular grids for H and He will be reduced by one unit
Partially contracted basis set               ... on
Rotationally invariant grid construction     ... off

Total number of grid points                  ...    59665
Total number of batches                      ...      943
Average number of points per batch           ...       63
Average number of grid points per atom       ...     2841
UseSFitting                                  ... on

GRIDX 3
-------
General Integration Accuracy     IntAcc      ... 4.871
Radial Grid Type                 RadialGrid  ... OptM3 with GC (2021)
Angular Grid (max. ang.)         AngularGrid ... 4 (Lebedev-302)
Angular grid pruning method      GridPruning ... 4 (adaptive)
Weight generation scheme         WeightScheme... Becke
Basis function cutoff            BFCut       ... 1.0000e-11
Integration weight cutoff        WCut        ... 1.0000e-14
Angular grids for H and He will be reduced by one unit
Partially contracted basis set               ... on
Rotationally invariant grid construction     ... off

Total number of grid points                  ...   113105
Total number of batches                      ...     1778
Average number of points per batch           ...       63
Average number of grid points per atom       ...     5386
UseSFitting                                  ... on

Time for X-Grid setup             =    1.185 sec


--------------------
CPCM SOLVATION MODEL
--------------------
CPCM parameters:
  Epsilon                                         ...      80.4000
  Refrac                                          ...       1.3300
  Rsolv                                           ...       1.3000
  Surface type                                    ... GAUSSIAN VDW
  Epsilon function type                           ...         CPCM
Radii:
 Radius for C  used is    3.8550 Bohr (=   2.0400 Ang.)
 Radius for H  used is    2.4944 Bohr (=   1.3200 Ang.)
 Radius for O  used is    3.4469 Bohr (=   1.8240 Ang.)
Calculating surface                               ...        done! (  0.0s)
GEPOL surface points                              ...         1146
GEPOL Volume                                      ...    1292.1384
GEPOL Surface-area                                ...     702.2732
Calculating surface distance matrix               ...        done! (  0.0s)
Performing Cholesky decomposition & store         ...        done! (  0.0s)
Overall time for CPCM initialization              ...                 0.0s
--------------
SCF ITERATIONS
--------------
ITER       Energy         Delta-E        Max-DP      RMS-DP      [F,P]     Damp
               ***  Starting incremental Fock matrix formation  ***
                      *** Initiating the SOSCF procedure ***
                      *** Re-Reading the Fockian *** 
                      *** Removing any level shift *** 
ITER      Energy       Delta-E        Grad      Rot      Max-DP    RMS-DP
  0   -499.30825744 -499.3082574363  0.003021  0.003021  0.009770  0.000341
               *** Restarting incremental Fock matrix formation ***
  1   -499.30889565  -0.0006382185  0.002174  0.007379  0.010710  0.000339
  2   -499.30881057   0.0000850829  0.003319  0.003781  0.006042  0.000196
  3   -499.30901152  -0.0002009508  0.000220  0.000311  0.000892  0.000038
  4   -499.30901098   0.0000005434  0.000218  0.000184  0.000409  0.000018
  5   -499.30901366  -0.0000026824  0.000024  0.000162  0.000132  0.000004
  6   -499.30901363   0.0000000283  0.000040  0.000108  0.000085  0.000003
  7   -499.30901369  -0.0000000515  0.000005  0.000020  0.000022  0.000001
  8   -499.30901369  -0.0000000060  0.000006  0.000008  0.000012  0.000001
                  ***Gradient check signals convergence***
              ***Rediagonalizing the Fockian in SOSCF/NRSCF***

               *****************************************************
               *                     SUCCESS                       *
               *           SCF CONVERGED AFTER   9 CYCLES          *
               *****************************************************

Old exchange energy                            =    -13.446906191 Eh
New exchange energy                            =    -13.446906134 Eh
Exchange energy change after final integration =      0.000000057 Eh
Total energy after final integration           =   -499.309013629 Eh
Final COS-X integration done in                =     4.908 sec
Total Energy       :         -499.30901363 Eh          -13586.88900 eV
  Last Energy change         ...    5.6014e-09  Tolerance :   1.0000e-08
  Last MAX-Density change    ...    2.6645e-15  Tolerance :   1.0000e-07
             **** THE GBW FILE WAS UPDATED (Q3_2e_0H_B3LYP_631Gd_opt.gbw) ****
             **** DENSITY Q3_2e_0H_B3LYP_631Gd_opt.scfp WAS UPDATED ****
             **** ENERGY FILE WAS UPDATED (Q3_2e_0H_B3LYP_631Gd_opt.en.tmp) ****
             **** THE GBW FILE WAS UPDATED (Q3_2e_0H_B3LYP_631Gd_opt.gbw) ****
             **** DENSITY Q3_2e_0H_B3LYP_631Gd_opt.scfp WAS UPDATED ****
Total SCF time: 0 days 0 hours 0 min 37 sec 

Maximum memory used throughout the entire SCF-calculation: 62.8 MB

-------------------------   --------------------
FINAL SINGLE POINT ENERGY      -499.309013628631
-------------------------   --------------------


           ************************************************************
           *        Program running with 4 parallel MPI-processes     *
           *              working on a common directory               *
           ************************************************************
------------------------------------------------------------------------------
                         ORCA SCF GRADIENT CALCULATION
------------------------------------------------------------------------------

 ... reading COSX grid (gridx3)
Gradient of the Kohn-Sham DFT energy:
Kohn-Sham wavefunction type      ... RKS
Hartree-Fock exchange scaling    ...    0.200
Number of operators              ...    1
Number of atoms                  ...   21
Basis set dimensions             ...  174
Integral neglect threshold       ... 2.5e-11
Integral primitive cutoff        ... 2.5e-12
SHARK Integral package           ... ON

Nuc. rep. gradient       (SHARK) ... done (  0.0 sec)
HCore & Overlap gradient (SHARK) ... done (  0.1 sec)
RI-J gradient            (SHARK) ... done (  0.4 sec)
COSX-gradient                    ... done (  5.8 sec)
Exchange-correlation gradient    ... done

------------------
CARTESIAN GRADIENT
------------------

   1   C   :    0.003784604   -0.003958327    0.000189770
   2   C   :   -0.004676648    0.003843872    0.000149226
   3   C   :   -0.003661005    0.004194156    0.000055086
   4   C   :    0.004069356   -0.003948884    0.000086128
   5   H   :   -0.000800244    0.000671235    0.000020204
   6   C   :    0.011936637   -0.010376277   -0.000281178
   7   O   :   -0.006455753    0.005716798    0.000063320
   8   C   :   -0.011723280    0.011126076   -0.000248324
   9   O   :    0.006685992   -0.006009810   -0.000007391
  10   C   :   -0.000500821    0.000997790   -0.000415811
  11   H   :    0.000684783   -0.000237494   -0.000079364
  12   H   :    0.000683825   -0.000230161    0.000316976
  13   H   :   -0.000353022   -0.000655141    0.000152674
  14   C   :    0.000391826    0.000104418    0.000011043
  15   H   :   -0.000513823   -0.000587154   -0.000134615
  16   H   :   -0.000548853   -0.000590298    0.000122639
  17   H   :    0.000724476    0.000673068   -0.000018351
  18   C   :   -0.001401738   -0.000055126   -0.000027411
  19   H   :    0.000453941   -0.000470900    0.000091370
  20   H   :    0.000567365   -0.000320753   -0.000075894
  21   H   :    0.000671383    0.000119291    0.000038099

Difference to translation invariance:
           :    0.0000190003    0.0000063794    0.0000081960

Difference to rotation invariance:
           :    0.0007158951   -0.0003148256   -0.0014523726

Norm of the cartesian gradient     ...    0.0283994639
RMS gradient                       ...    0.0035779961
MAX gradient                       ...    0.0119366371

-------
TIMINGS
-------

Total SCF gradient time            ...        9.607 sec

One electron gradient       ....       0.065 sec  (  0.7%)
RI-J Coulomb gradient       ....       0.415 sec  (  4.3%)
COSX gradient               ....       5.819 sec  ( 60.6%)
XC gradient                 ....       2.606 sec  ( 27.1%)
CPCM gradient               ....       0.218 sec  (  2.3%)
   A-Matrix (El+Nuc)        ....       0.056 sec  (  0.6%)
   Potential                ....       0.162 sec  (  1.7%)

Maximum memory used throughout the entire SCFGRAD-calculation: 51.2 MB
------------------------------------------------------------------------------
                         ORCA GEOMETRY RELAXATION STEP
------------------------------------------------------------------------------

Reading the OPT-File                    .... done
Getting information on internals        .... done
Copying old internal coords+grads       .... done
Making the new internal coordinates     .... (new redundants).... done
Validating the new internal coordinates .... (new redundants).... done
Calculating the B-matrix                .... done
Calculating the G,G- and P matrices     .... done
Transforming gradient to internals      .... done
Projecting the internal gradient        .... done
Number of atoms                         ....  21
Number of internal coordinates          ....  99
Current Energy                          ....  -499.309013629 Eh
Current gradient norm                   ....     0.028399464 Eh/bohr
Maximum allowed component of the step   ....  0.300
Current trust radius                    ....  0.300
Updating the Hessian (BFGS)             .... done
Forming the augmented Hessian           .... done
Diagonalizing the augmented Hessian     .... done
Last element of RFO vector              ....  0.998208866
Lowest eigenvalues of augmented Hessian:
 -0.000823367  0.011448351  0.011693991  0.011917961  0.016557990
Length of the computed step             ....  0.059932599
The final length of the internal step   ....  0.059932599
Converting the step to cartesian space:
 Initial RMS(Int)=    0.0060234528
Transforming coordinates:
 Iter   0:  RMS(Cart)=    0.0115603817 RMS(Int)=    1.0930531408
 Iter   1:  RMS(Cart)=    0.0000966542 RMS(Int)=    0.0000469469
 Iter   2:  RMS(Cart)=    0.0000007101 RMS(Int)=    0.0000004153
 Iter   3:  RMS(Cart)=    0.0000000100 RMS(Int)=    0.0000000072
done
Storing new coordinates                 .... done

                                .--------------------.
          ----------------------|Geometry convergence|-------------------------
          Item                value                   Tolerance       Converged
          ---------------------------------------------------------------------
          Energy change      -0.0018522697            0.0000002000      NO
          RMS gradient        0.0015741160            0.0000080000      NO
          MAX gradient        0.0089866380            0.0000300000      NO
          RMS step            0.0060234528            0.0001000000      NO
          MAX step            0.0251026633            0.0002000000      NO
          ........................................................
          Max(Bonds)      0.0133      Max(Angles)    0.69
          Max(Dihed)        0.53      Max(Improp)    0.00
          ---------------------------------------------------------------------

The optimization has not yet converged - more geometry cycles are needed


    ---------------------------------------------------------------------------
                         Redundant Internal Coordinates
                            (Angstroem and degrees)

        Definition                    Value    dE/dq     Step     New-Value
    ----------------------------------------------------------------------------
     1. B(C   1,C   0)                1.4190  0.001983 -0.0033    1.4156   
     2. B(C   3,C   2)                1.4056  0.001206 -0.0022    1.4034   
     3. B(H   4,C   3)                1.0939 -0.000483  0.0014    1.0953   
     4. B(C   5,C   2)                1.4277 -0.001681  0.0024    1.4301   
     5. B(C   5,C   1)                1.4313 -0.001933  0.0028    1.4341   
     6. B(O   6,C   5)                1.3236  0.008620 -0.0128    1.3109   
     7. B(C   7,C   0)                1.4382 -0.002542  0.0041    1.4423   
     8. B(C   7,C   3)                1.4230 -0.002085  0.0030    1.4261   
     9. B(O   8,C   7)                1.3246  0.008987 -0.0133    1.3113   
    10. B(C   9,C   1)                1.5147 -0.000034  0.0002    1.5149   
    11. B(H  10,C   9)                1.1019 -0.000267  0.0010    1.1029   
    12. B(H  11,C   9)                1.1007 -0.000182  0.0008    1.1015   
    13. B(H  12,C   9)                1.0938 -0.000488  0.0015    1.0953   
    14. B(C  13,C   0)                1.5167 -0.000061  0.0001    1.5169   
    15. B(H  14,C  13)                1.1011 -0.000336  0.0012    1.1023   
    16. B(H  15,C  13)                1.1014 -0.000349  0.0012    1.1027   
    17. B(H  16,C  13)                1.0942 -0.000138  0.0006    1.0948   
    18. B(C  17,C   2)                1.5112 -0.000053  0.0001    1.5114   
    19. B(H  18,C  17)                1.1011 -0.000324  0.0011    1.1022   
    20. B(H  19,C  17)                1.1013 -0.000339  0.0011    1.1024   
    21. B(H  20,C  17)                1.0977 -0.000140  0.0007    1.0983   
    22. A(C   1,C   0,C   7)          121.16 -0.001282    0.29    121.45   
    23. A(C   1,C   0,C  13)          121.35 -0.000218    0.09    121.45   
    24. A(C   7,C   0,C  13)          117.49  0.001500   -0.39    117.10   
    25. A(C   0,C   1,C   9)          121.57 -0.000809    0.26    121.84   
    26. A(C   5,C   1,C   9)          116.02  0.002533   -0.65    115.37   
    27. A(C   0,C   1,C   5)          122.41 -0.001724    0.39    122.80   
    28. A(C   3,C   2,C   5)          120.63 -0.001332    0.31    120.94   
    29. A(C   3,C   2,C  17)          120.60 -0.001326    0.34    120.94   
    30. A(C   5,C   2,C  17)          118.77  0.002658   -0.65    118.12   
    31. A(C   2,C   3,C   7)          124.06 -0.001519    0.36    124.42   
    32. A(H   4,C   3,C   7)          117.15  0.001703   -0.44    116.71   
    33. A(C   2,C   3,H   4)          118.79 -0.000184    0.08    118.87   
    34. A(C   2,C   5,O   6)          121.74 -0.001589    0.37    122.11   
    35. A(C   1,C   5,C   2)          116.43  0.002851   -0.65    115.77   
    36. A(C   1,C   5,O   6)          121.83 -0.001263    0.28    122.11   
    37. A(C   3,C   7,O   8)          121.46 -0.001122    0.25    121.70   
    38. A(C   0,C   7,O   8)          123.23 -0.001884    0.44    123.67   
    39. A(C   0,C   7,C   3)          115.31  0.003005   -0.69    114.62   
    40. A(C   1,C   9,H  10)          111.86  0.000302   -0.16    111.70   
    41. A(H  11,C   9,H  12)          107.81  0.000004    0.16    107.97   
    42. A(H  10,C   9,H  12)          107.61  0.000133    0.06    107.67   
    43. A(C   1,C   9,H  12)          112.64 -0.001074    0.46    113.09   
    44. A(H  10,C   9,H  11)          105.25  0.000533   -0.44    104.81   
    45. A(C   1,C   9,H  11)          111.29  0.000197   -0.11    111.18   
    46. A(H  15,C  13,H  16)          107.72 -0.000345    0.09    107.81   
    47. A(H  14,C  13,H  16)          107.83 -0.000384    0.11    107.94   
    48. A(C   0,C  13,H  16)          108.63  0.001654   -0.53    108.10   
    49. A(H  14,C  13,H  15)          106.30  0.000893   -0.24    106.06   
    50. A(C   0,C  13,H  15)          113.05 -0.000932    0.29    113.35   
    51. A(C   0,C  13,H  14)          113.05 -0.000893    0.28    113.33   
    52. A(C   2,C  17,H  18)          112.03  0.000093   -0.07    111.96   
    53. A(H  19,C  17,H  20)          107.79  0.000381   -0.02    107.77   
    54. A(H  18,C  17,H  20)          107.87  0.000234    0.03    107.90   
    55. A(C   2,C  17,H  20)          111.22 -0.001065    0.42    111.63   
    56. A(H  18,C  17,H  19)          105.55  0.000621   -0.40    105.15   
    57. A(C   2,C  17,H  19)          112.09 -0.000155    0.00    112.09   
    58. D(C   5,C   1,C   0,C  13)    179.68 -0.000011    0.08    179.76   
    59. D(C   9,C   1,C   0,C   7)    179.88  0.000006   -0.03    179.86   
    60. D(C   5,C   1,C   0,C   7)     -0.20  0.000013   -0.05     -0.25   
    61. D(C   9,C   1,C   0,C  13)     -0.24 -0.000019    0.11     -0.13   
    62. D(H   4,C   3,C   2,C   5)   -179.85  0.000005   -0.05   -179.90   
    63. D(C   7,C   3,C   2,C   5)      0.09 -0.000003   -0.01      0.08   
    64. D(C   7,C   3,C   2,C  17)    179.97 -0.000011    0.05    180.02   
    65. D(H   4,C   3,C   2,C  17)      0.03 -0.000003    0.02      0.04   
    66. D(C   1,C   5,C   2,C  17)    179.58 -0.000079    0.33    179.92   
    67. D(O   6,C   5,C   1,C   9)      0.27 -0.000043    0.17      0.45   
    68. D(C   1,C   5,C   2,C   3)     -0.53 -0.000092    0.40     -0.14   
    69. D(O   6,C   5,C   2,C   3)    179.71  0.000041   -0.17    179.54   
    70. D(C   2,C   5,C   1,C   9)   -179.48  0.000091   -0.39   -179.88   
    71. D(O   6,C   5,C   2,C  17)     -0.17  0.000054   -0.23     -0.41   
    72. D(C   2,C   5,C   1,C   0)      0.59  0.000086   -0.37      0.22   
    73. D(O   6,C   5,C   1,C   0)   -179.65 -0.000048    0.20   -179.45   
    74. D(O   8,C   7,C   3,H   4)      0.10 -0.000017    0.06      0.17   
    75. D(C   0,C   7,C   3,H   4)   -179.74  0.000082   -0.37   -180.11   
    76. D(O   8,C   7,C   0,C  13)      0.01  0.000031   -0.14     -0.12   
    77. D(O   8,C   7,C   0,C   1)    179.90  0.000005   -0.01    179.89   
    78. D(C   3,C   7,C   0,C  13)    179.86 -0.000068    0.30    180.16   
    79. D(O   8,C   7,C   3,C   2)   -179.84 -0.000008    0.02   -179.81   
    80. D(C   3,C   7,C   0,C   1)     -0.26 -0.000094    0.43      0.17   
    81. D(C   0,C   7,C   3,C   2)      0.31  0.000091   -0.41     -0.09   
    82. D(H  12,C   9,C   1,C   5)    176.22 -0.000102    0.24    176.46   
    83. D(H  12,C   9,C   1,C   0)     -3.86 -0.000098    0.21     -3.65   
    84. D(H  11,C   9,C   1,C   5)     55.00  0.000510   -0.21     54.79   
    85. D(H  11,C   9,C   1,C   0)   -125.07  0.000514   -0.24   -125.31   
    86. D(H  10,C   9,C   1,C   5)    -62.41 -0.000485    0.53    -61.89   
    87. D(H  10,C   9,C   1,C   0)    117.51 -0.000481    0.50    118.01   
    88. D(H  14,C  13,C   0,C   1)    -59.46  0.000104   -0.12    -59.57   
    89. D(H  16,C  13,C   0,C   7)      0.78 -0.000005    0.06      0.84   
    90. D(H  16,C  13,C   0,C   1)   -179.10  0.000022   -0.07   -179.18   
    91. D(H  15,C  13,C   0,C   7)   -118.73 -0.000112    0.12   -118.62   
    92. D(H  15,C  13,C   0,C   1)     61.38 -0.000085   -0.01     61.37   
    93. D(H  14,C  13,C   0,C   7)    120.43  0.000077    0.01    120.44   
    94. D(H  20,C  17,C   2,C   5)   -179.01 -0.000014    0.11   -178.90   
    95. D(H  20,C  17,C   2,C   3)      1.11 -0.000001    0.05      1.16   
    96. D(H  19,C  17,C   2,C   5)     60.23  0.000353   -0.15     60.08   
    97. D(H  19,C  17,C   2,C   3)   -119.65  0.000366   -0.22   -119.86   
    98. D(H  18,C  17,C   2,C   5)    -58.21 -0.000397    0.40    -57.81   
    99. D(H  18,C  17,C   2,C   3)    121.91 -0.000384    0.34    122.24   
    ----------------------------------------------------------------------------

         *************************************************************
         *                GEOMETRY OPTIMIZATION CYCLE   3            *
         *************************************************************
---------------------------------
CARTESIAN COORDINATES (ANGSTROEM)
---------------------------------
  C      1.295945    0.123173    0.002768
  C      0.238189    1.063986    0.006111
  C     -1.397216   -0.727842    0.004483
  C     -0.340601   -1.651512    0.002924
  H     -0.573699   -2.721754    0.001198
  C     -1.143424    0.679517    0.004590
  O     -2.112440    1.562313   -0.002899
  C      1.040543   -1.296306    0.002993
  O      1.985813   -2.205135   -0.002156
  C      0.496439    2.556703    0.009092
  H      0.090728    3.042520   -0.894102
  H     -0.019655    3.048195    0.848972
  H      1.560505    2.808428    0.072428
  C      2.747284    0.564146   -0.000898
  H      3.013592    1.181958   -0.874092
  H      3.026757    1.154813    0.887290
  H      3.375216   -0.332531   -0.018020
  C     -2.835436   -1.192422    0.004812
  H     -3.394795   -0.801009    0.870147
  H     -3.386835   -0.834983   -0.880359
  H     -2.906971   -2.288252    0.024352

----------------------------
CARTESIAN COORDINATES (A.U.)
----------------------------
  NO LB      ZA    FRAG     MASS         X           Y           Z
   0 C     6.0000    0    12.011    2.448982    0.232763    0.005232
   1 C     6.0000    0    12.011    0.450112    2.010641    0.011548
   2 C     6.0000    0    12.011   -2.640355   -1.375421    0.008472
   3 C     6.0000    0    12.011   -0.643642   -3.120906    0.005526
   4 H     1.0000    0     1.008   -1.084135   -5.143369    0.002263
   5 C     6.0000    0    12.011   -2.160758    1.284102    0.008674
   6 O     8.0000    0    15.999   -3.991933    2.952343   -0.005478
   7 C     6.0000    0    12.011    1.966341   -2.449663    0.005655
   8 O     8.0000    0    15.999    3.752642   -4.167101   -0.004075
   9 C     6.0000    0    12.011    0.938134    4.831469    0.017181
  10 H     1.0000    0     1.008    0.171451    5.749530   -1.689608
  11 H     1.0000    0     1.008   -0.037143    5.760255    1.604325
  12 H     1.0000    0     1.008    2.948927    5.307160    0.136869
  13 C     6.0000    0    12.011    5.191614    1.066082   -0.001698
  14 H     1.0000    0     1.008    5.694864    2.233576   -1.651794
  15 H     1.0000    0     1.008    5.719743    2.182281    1.676734
  16 H     1.0000    0     1.008    6.378234   -0.628392   -0.034052
  17 C     6.0000    0    12.011   -5.358198   -2.253350    0.009094
  18 H     1.0000    0     1.008   -6.415234   -1.513688    1.644339
  19 H     1.0000    0     1.008   -6.400191   -1.577889   -1.663637
  20 H     1.0000    0     1.008   -5.493378   -4.324169    0.046019

--------------------------------
INTERNAL COORDINATES (ANGSTROEM)
--------------------------------
 C      0   0   0     0.000000000000     0.00000000     0.00000000
 C      1   0   0     1.415622898189     0.00000000     0.00000000
 C      2   1   0     2.425942227089    90.73543671     0.00000000
 C      3   2   1     1.403426245213    88.77255616     0.07131716
 H      4   3   2     1.095332895934   118.87220503   180.02825066
 C      3   2   1     1.430059144018    32.16439820   180.18886406
 O      6   3   2     1.310868279847   122.11121911   179.67625710
 C      4   3   2     1.426089034536   124.41775972     0.00000000
 O      8   4   3     1.311309282932   121.70274162   180.18712233
 C      2   1   3     1.514895496162   121.83600764   179.99147391
 H     10   2   1     1.102895601137   111.69844455   118.00590492
 H     10   2   1     1.101506920238   111.17973879   234.69220482
 H     10   2   1     1.095268549180   113.09118735   356.35471416
 C      1   2   3     1.516856904335   121.44809120   179.88019425
 H     14   1   2     1.102305553481   113.32896217   300.42502522
 H     14   1   2     1.102665420898   113.34622019    61.37209656
 H     14   1   2     1.094816339884   108.10218585   180.82357637
 C      3   2   1     1.511394703200   150.28844546   180.04323747
 H     18   3   2     1.102220396748   111.95812019   302.27699958
 H     18   3   2     1.102420421936   112.09333851    60.17136190
 H     18   3   2     1.098336482267   111.63324069   181.19112033

---------------------------
INTERNAL COORDINATES (A.U.)
---------------------------
 C      0   0   0     0.000000000000     0.00000000     0.00000000
 C      1   0   0     2.675139586485     0.00000000     0.00000000
 C      2   1   0     4.584366425914    90.73543671     0.00000000
 C      3   2   1     2.652091252611    88.77255616     0.07131716
 H      4   3   2     2.069879198790   118.87220503   180.02825066
 C      3   2   1     2.702420137503    32.16439820   180.18886406
 O      6   3   2     2.477182046555   122.11121911   179.67625710
 C      4   3   2     2.694917717860   124.41775972     0.00000000
 O      8   4   3     2.478015421609   121.70274162   180.18712233
 C      2   1   3     2.862737609257   121.83600764   179.99147391
 H     10   2   1     2.084170640456   111.69844455   118.00590492
 H     10   2   1     2.081546413868   111.17973879   234.69220482
 H     10   2   1     2.069757601047   113.09118735   356.35471416
 C      1   2   3     2.866444133541   121.44809120   179.88019425
 H     14   1   2     2.083055611979   113.32896217   300.42502522
 H     14   1   2     2.083735662842   113.34622019    61.37209656
 H     14   1   2     2.068903049322   108.10218585   180.82357637
 C      3   2   1     2.856122069307   150.28844546   180.04323747
 H     18   3   2     2.082894689077   111.95812019   302.27699958
 H     18   3   2     2.083272681901   112.09333851    60.17136190
 H     18   3   2     2.075555154379   111.63324069   181.19112033


           ************************************************************
           *        Program running with 4 parallel MPI-processes     *
           *              working on a common directory               *
           ************************************************************
------------------------------------------------------------------------------
                   ___                                                        
                  /   \      - P O W E R E D   B Y -                         
                 /     \                                                     
                 |  |  |   _    _      __       _____    __    __             
                 |  |  |  | |  | |    /  \     |  _  \  |  |  /  |          
                  \  \/   | |  | |   /    \    | | | |  |  | /  /          
                 / \  \   | |__| |  /  /\  \   | |_| |  |  |/  /          
                |  |  |   |  __  | /  /__\  \  |    /   |      \           
                |  |  |   | |  | | |   __   |  |    \   |  |\   \          
                \     /   | |  | | |  |  |  |  | |\  \  |  | \   \       
                 \___/    |_|  |_| |__|  |__|  |_| \__\ |__|  \__/        
                                                                              
                      - O R C A' S   B I G   F R I E N D -                    
                                      &                                       
                       - I N T E G R A L  F E E D E R -                       
                                                                              
 v1 FN, 2020, v2 2021                                                         
------------------------------------------------------------------------------


Reading SHARK input file Q3_2e_0H_B3LYP_631Gd_opt.SHARKINP.tmp ... ok
----------------------
SHARK INTEGRAL PACKAGE
----------------------

Number of atoms                             ...     21
Number of basis functions                   ...    174
Number of shells                            ...     86
Maximum angular momentum                    ...      2
Integral batch strategy                     ... SHARK/LIBINT Hybrid
RI-J (if used) integral strategy            ... SPLIT-RIJ (Revised 2003 algorithm where possible)
Printlevel                                  ...      1
Contraction scheme used                     ... SEGMENTED contraction
Coulomb Range Separation                    ... NOT USED
Exchange Range Separation                   ... NOT USED
Finite Nucleus Model                        ... NOT USED
Auxiliary Coulomb fitting basis             ... AVAILABLE
   # of basis functions in Aux-J            ...    649
   # of shells in Aux-J                     ...    215
   Maximum angular momentum in Aux-J        ...      4
Auxiliary J/K fitting basis                 ... NOT available
Auxiliary Correlation fitting basis         ... NOT available
Auxiliary 'external' fitting basis          ... NOT available
Integral threshold                          ...     2.500000e-11
Primitive cut-off                           ...     2.500000e-12
Primitive pair pre-selection threshold      ...     2.500000e-12

Calculating pre-screening integrals         ... done (  0.0 sec) Dimension = 86
Organizing shell pair data                  ... done (  0.0 sec)
Shell pair information
Total number of shell pairs                 ...      3741
Shell pairs after pre-screening             ...      3403
Total number of primitive shell pairs       ...     21376
Primitive shell pairs kept                  ...     12153
          la=0 lb=0:   1248 shell pairs
          la=1 lb=0:   1106 shell pairs
          la=1 lb=1:    248 shell pairs
          la=2 lb=0:    506 shell pairs
          la=2 lb=1:    235 shell pairs
          la=2 lb=2:     60 shell pairs

Calculating one electron integrals          ... done (  0.0 sec)
Calculating RI/J V-Matrix + Cholesky decomp.... done (  0.0 sec)
Calculating Nuclear repulsion               ... done (  0.0 sec) ENN=    583.605486189717 Eh

SHARK setup successfully completed in   0.2 seconds

Maximum memory used throughout the entire GTOINT-calculation: 13.4 MB


           ************************************************************
           *        Program running with 4 parallel MPI-processes     *
           *              working on a common directory               *
           ************************************************************

Diagonalization of the overlap matrix:
Smallest eigenvalue                        ... 4.823e-04
Time for diagonalization                   ...    0.004 sec
Threshold for overlap eigenvalues          ... 1.000e-08
Number of eigenvalues below threshold      ... 0
Time for construction of square roots      ...    0.002 sec
Total time needed                          ...    0.011 sec

-------------------
DFT GRID GENERATION
-------------------

General Integration Accuracy     IntAcc      ... 4.959
Radial Grid Type                 RadialGrid  ... OptM3 with GC (2021)
Angular Grid (max. ang.)         AngularGrid ... 6 (Lebedev-590)
Angular grid pruning method      GridPruning ... 4 (adaptive)
Weight generation scheme         WeightScheme... Becke
Basis function cutoff            BFCut       ... 1.0000e-11
Integration weight cutoff        WCut        ... 1.0000e-14
Angular grids for H and He will be reduced by one unit
Partially contracted basis set               ... off
Rotationally invariant grid construction     ... off

Total number of grid points                  ...   243434
Total number of batches                      ...     3816
Average number of points per batch           ...       63
Average number of grid points per atom       ...    11592
Time for grid setup =    2.957 sec

--------------------
COSX GRID GENERATION
--------------------

GRIDX 1
-------
General Integration Accuracy     IntAcc      ... 4.020
Radial Grid Type                 RadialGrid  ... OptM3 with GC (2021)
Angular Grid (max. ang.)         AngularGrid ... 2 (Lebedev-110)
Angular grid pruning method      GridPruning ... 4 (adaptive)
Weight generation scheme         WeightScheme... Becke
Basis function cutoff            BFCut       ... 1.0000e-11
Integration weight cutoff        WCut        ... 1.0000e-14
Angular grids for H and He will be reduced by one unit
Partially contracted basis set               ... on
Rotationally invariant grid construction     ... off

Total number of grid points                  ...    27219
Total number of batches                      ...      439
Average number of points per batch           ...       62
Average number of grid points per atom       ...     1296
UseSFitting                                  ... on

GRIDX 2
-------
General Integration Accuracy     IntAcc      ... 4.338
Radial Grid Type                 RadialGrid  ... OptM3 with GC (2021)
Angular Grid (max. ang.)         AngularGrid ... 3 (Lebedev-194)
Angular grid pruning method      GridPruning ... 4 (adaptive)
Weight generation scheme         WeightScheme... Becke
Basis function cutoff            BFCut       ... 1.0000e-11
Integration weight cutoff        WCut        ... 1.0000e-14
Angular grids for H and He will be reduced by one unit
Partially contracted basis set               ... on
Rotationally invariant grid construction     ... off

Total number of grid points                  ...    59651
Total number of batches                      ...      943
Average number of points per batch           ...       63
Average number of grid points per atom       ...     2841
UseSFitting                                  ... on

GRIDX 3
-------
General Integration Accuracy     IntAcc      ... 4.871
Radial Grid Type                 RadialGrid  ... OptM3 with GC (2021)
Angular Grid (max. ang.)         AngularGrid ... 4 (Lebedev-302)
Angular grid pruning method      GridPruning ... 4 (adaptive)
Weight generation scheme         WeightScheme... Becke
Basis function cutoff            BFCut       ... 1.0000e-11
Integration weight cutoff        WCut        ... 1.0000e-14
Angular grids for H and He will be reduced by one unit
Partially contracted basis set               ... on
Rotationally invariant grid construction     ... off

Total number of grid points                  ...   113098
Total number of batches                      ...     1778
Average number of points per batch           ...       63
Average number of grid points per atom       ...     5386
UseSFitting                                  ... on

Time for X-Grid setup             =    1.193 sec


--------------------
CPCM SOLVATION MODEL
--------------------
CPCM parameters:
  Epsilon                                         ...      80.4000
  Refrac                                          ...       1.3300
  Rsolv                                           ...       1.3000
  Surface type                                    ... GAUSSIAN VDW
  Epsilon function type                           ...         CPCM
Radii:
 Radius for C  used is    3.8550 Bohr (=   2.0400 Ang.)
 Radius for H  used is    2.4944 Bohr (=   1.3200 Ang.)
 Radius for O  used is    3.4469 Bohr (=   1.8240 Ang.)
Calculating surface                               ...        done! (  0.0s)
GEPOL surface points                              ...         1148
GEPOL Volume                                      ...    1291.2483
GEPOL Surface-area                                ...     701.8852
Calculating surface distance matrix               ...        done! (  0.0s)
Performing Cholesky decomposition & store         ...        done! (  0.0s)
Overall time for CPCM initialization              ...                 0.1s
--------------
SCF ITERATIONS
--------------
ITER       Energy         Delta-E        Max-DP      RMS-DP      [F,P]     Damp
               ***  Starting incremental Fock matrix formation  ***
                      *** Initiating the SOSCF procedure ***
                      *** Re-Reading the Fockian *** 
                      *** Removing any level shift *** 
ITER      Energy       Delta-E        Grad      Rot      Max-DP    RMS-DP
  0   -499.30904669 -499.3090466920  0.002441  0.002441  0.006598  0.000297
               *** Restarting incremental Fock matrix formation ***
  1   -499.30937457  -0.0003278734  0.001896  0.006360  0.008324  0.000259
  2   -499.30929624   0.0000783297  0.002974  0.003318  0.005103  0.000168
  3   -499.30944714  -0.0001509040  0.000083  0.000143  0.000404  0.000017
  4   -499.30944711   0.0000000337  0.000085  0.000158  0.000216  0.000008
  5   -499.30944754  -0.0000004381  0.000020  0.000120  0.000093  0.000003
  6   -499.30944752   0.0000000199  0.000031  0.000079  0.000056  0.000002
  7   -499.30944756  -0.0000000315  0.000003  0.000005  0.000010  0.000000
  8   -499.30944756  -0.0000000061  0.000003  0.000003  0.000005  0.000000
                  ***Gradient check signals convergence***
              ***Rediagonalizing the Fockian in SOSCF/NRSCF***

               *****************************************************
               *                     SUCCESS                       *
               *           SCF CONVERGED AFTER   9 CYCLES          *
               *****************************************************

Old exchange energy                            =    -13.448497448 Eh
New exchange energy                            =    -13.448498065 Eh
Exchange energy change after final integration =     -0.000000617 Eh
Total energy after final integration           =   -499.309448174 Eh
Final COS-X integration done in                =     4.927 sec
Total Energy       :         -499.30944817 Eh          -13586.90083 eV
  Last Energy change         ...    3.9485e-09  Tolerance :   1.0000e-08
  Last MAX-Density change    ...    4.8850e-15  Tolerance :   1.0000e-07
             **** THE GBW FILE WAS UPDATED (Q3_2e_0H_B3LYP_631Gd_opt.gbw) ****
             **** DENSITY Q3_2e_0H_B3LYP_631Gd_opt.scfp WAS UPDATED ****
             **** ENERGY FILE WAS UPDATED (Q3_2e_0H_B3LYP_631Gd_opt.en.tmp) ****
             **** THE GBW FILE WAS UPDATED (Q3_2e_0H_B3LYP_631Gd_opt.gbw) ****
             **** DENSITY Q3_2e_0H_B3LYP_631Gd_opt.scfp WAS UPDATED ****
Total SCF time: 0 days 0 hours 0 min 37 sec 

Maximum memory used throughout the entire SCF-calculation: 62.8 MB

-------------------------   --------------------
FINAL SINGLE POINT ENERGY      -499.309448174390
-------------------------   --------------------


           ************************************************************
           *        Program running with 4 parallel MPI-processes     *
           *              working on a common directory               *
           ************************************************************
------------------------------------------------------------------------------
                         ORCA SCF GRADIENT CALCULATION
------------------------------------------------------------------------------

 ... reading COSX grid (gridx3)
Gradient of the Kohn-Sham DFT energy:
Kohn-Sham wavefunction type      ... RKS
Hartree-Fock exchange scaling    ...    0.200
Number of operators              ...    1
Number of atoms                  ...   21
Basis set dimensions             ...  174
Integral neglect threshold       ... 2.5e-11
Integral primitive cutoff        ... 2.5e-12
SHARK Integral package           ... ON

Nuc. rep. gradient       (SHARK) ... done (  0.0 sec)
HCore & Overlap gradient (SHARK) ... done (  0.1 sec)
RI-J gradient            (SHARK) ... done (  0.4 sec)
COSX-gradient                    ... done (  5.8 sec)
Exchange-correlation gradient    ... done

------------------
CARTESIAN GRADIENT
------------------

   1   C   :    0.001109230   -0.001589380   -0.000271265
   2   C   :   -0.001790336    0.001113553   -0.000155921
   3   C   :   -0.000885916    0.001751960   -0.000283843
   4   C   :    0.001778363   -0.001140208   -0.000197656
   5   H   :   -0.000401358    0.000052546   -0.000019690
   6   C   :    0.001413409   -0.000982761    0.000774859
   7   O   :    0.001430834   -0.001199779   -0.000280009
   8   C   :   -0.000888925    0.001406873    0.000631693
   9   O   :   -0.001450415    0.001042550   -0.000255563
  10   C   :   -0.000685966    0.000013462   -0.000104313
  11   H   :    0.000065226    0.000024016   -0.000230320
  12   H   :    0.000011193   -0.000047879    0.000243550
  13   H   :    0.000422420   -0.000103702    0.000088174
  14   C   :   -0.000082046   -0.000210391    0.000004180
  15   H   :   -0.000131827    0.000011619   -0.000371088
  16   H   :   -0.000141045   -0.000013474    0.000394976
  17   H   :    0.000185237   -0.000002393    0.000008267
  18   C   :   -0.000261939    0.000116444    0.000016070
  19   H   :   -0.000005069   -0.000008874    0.000252421
  20   H   :    0.000032340    0.000021372   -0.000235918
  21   H   :    0.000294867   -0.000248589    0.000000621

Difference to translation invariance:
           :    0.0000182771    0.0000069664    0.0000092235

Difference to rotation invariance:
           :    0.0006622764   -0.0001552970   -0.0009771788

Norm of the cartesian gradient     ...    0.0056587145
RMS gradient                       ...    0.0007129310
MAX gradient                       ...    0.0017903360

-------
TIMINGS
-------

Total SCF gradient time            ...        9.630 sec

One electron gradient       ....       0.066 sec  (  0.7%)
RI-J Coulomb gradient       ....       0.415 sec  (  4.3%)
COSX gradient               ....       5.798 sec  ( 60.2%)
XC gradient                 ....       2.628 sec  ( 27.3%)
CPCM gradient               ....       0.218 sec  (  2.3%)
   A-Matrix (El+Nuc)        ....       0.056 sec  (  0.6%)
   Potential                ....       0.162 sec  (  1.7%)

Maximum memory used throughout the entire SCFGRAD-calculation: 51.6 MB
------------------------------------------------------------------------------
                         ORCA GEOMETRY RELAXATION STEP
------------------------------------------------------------------------------

Reading the OPT-File                    .... done
Getting information on internals        .... done
Copying old internal coords+grads       .... done
Making the new internal coordinates     .... (new redundants).... done
Validating the new internal coordinates .... (new redundants).... done
Calculating the B-matrix                .... done
Calculating the G,G- and P matrices     .... done
Transforming gradient to internals      .... done
Projecting the internal gradient        .... done
Number of atoms                         ....  21
Number of internal coordinates          ....  99
Current Energy                          ....  -499.309448174 Eh
Current gradient norm                   ....     0.005658714 Eh/bohr
Maximum allowed component of the step   ....  0.300
Current trust radius                    ....  0.300
Updating the Hessian (BFGS)             .... done
Forming the augmented Hessian           .... done
Diagonalizing the augmented Hessian     .... done
Last element of RFO vector              ....  0.999521417
Lowest eigenvalues of augmented Hessian:
 -0.000068075  0.011448368  0.011682724  0.011916136  0.016562135
Length of the computed step             ....  0.030949213
The final length of the internal step   ....  0.030949213
Converting the step to cartesian space:
 Initial RMS(Int)=    0.0031105129
Transforming coordinates:
 Iter   0:  RMS(Cart)=    0.0038891902 RMS(Int)=    1.5454472797
 Iter   1:  RMS(Cart)=    0.0000235480 RMS(Int)=    0.0000112184
 Iter   2:  RMS(Cart)=    0.0000001362 RMS(Int)=    0.0000000692
 Iter   3:  RMS(Cart)=    0.0000000005 RMS(Int)=    0.0000000004
done
Storing new coordinates                 .... done

                                .--------------------.
          ----------------------|Geometry convergence|-------------------------
          Item                value                   Tolerance       Converged
          ---------------------------------------------------------------------
          Energy change      -0.0004345458            0.0000002000      NO
          RMS gradient        0.0005050812            0.0000080000      NO
          MAX gradient        0.0018650062            0.0000300000      NO
          RMS step            0.0031105129            0.0001000000      NO
          MAX step            0.0088969849            0.0002000000      NO
          ........................................................
          Max(Bonds)      0.0017      Max(Angles)    0.24
          Max(Dihed)        0.51      Max(Improp)    0.00
          ---------------------------------------------------------------------

The optimization has not yet converged - more geometry cycles are needed


    ---------------------------------------------------------------------------
                         Redundant Internal Coordinates
                            (Angstroem and degrees)

        Definition                    Value    dE/dq     Step     New-Value
    ----------------------------------------------------------------------------
     1. B(C   1,C   0)                1.4156  0.000340 -0.0006    1.4150   
     2. B(C   3,C   2)                1.4034 -0.000085 -0.0002    1.4032   
     3. B(H   4,C   3)                1.0953  0.000035  0.0001    1.0955   
     4. B(C   5,C   2)                1.4301 -0.001316  0.0014    1.4315   
     5. B(C   5,C   1)                1.4341 -0.001604  0.0017    1.4358   
     6. B(O   6,C   5)                1.3109 -0.001865  0.0002    1.3111   
     7. B(C   7,C   0)                1.4423 -0.001279  0.0016    1.4438   
     8. B(C   7,C   3)                1.4261 -0.001261  0.0014    1.4275   
     9. B(O   8,C   7)                1.3113 -0.001766  0.0001    1.3114   
    10. B(C   9,C   1)                1.5149 -0.000146  0.0003    1.5151   
    11. B(H  10,C   9)                1.1029  0.000189 -0.0001    1.1028   
    12. B(H  11,C   9)                1.1015  0.000154 -0.0001    1.1014   
    13. B(H  12,C   9)                1.0953  0.000383 -0.0004    1.0949   
    14. B(C  13,C   0)                1.5169 -0.000223  0.0003    1.5172   
    15. B(H  14,C  13)                1.1023  0.000274 -0.0002    1.1021   
    16. B(H  15,C  13)                1.1027  0.000278 -0.0002    1.1024   
    17. B(H  16,C  13)                1.0948  0.000100 -0.0000    1.0948   
    18. B(C  17,C   2)                1.5114 -0.000022  0.0001    1.5114   
    19. B(H  18,C  17)                1.1022  0.000197 -0.0001    1.1021   
    20. B(H  19,C  17)                1.1024  0.000171 -0.0001    1.1023   
    21. B(H  20,C  17)                1.0983  0.000238 -0.0002    1.0981   
    22. A(C   1,C   0,C   7)          121.45 -0.000647    0.11    121.56   
    23. A(C   1,C   0,C  13)          121.45  0.000165   -0.00    121.44   
    24. A(C   7,C   0,C  13)          117.10  0.000482   -0.11    116.99   
    25. A(C   0,C   1,C   9)          121.84  0.000444   -0.03    121.81   
    26. A(C   5,C   1,C   9)          115.37  0.000279   -0.10    115.27   
    27. A(C   0,C   1,C   5)          122.80 -0.000723    0.13    122.93   
    28. A(C   3,C   2,C   5)          120.94 -0.000541    0.10    121.04   
    29. A(C   3,C   2,C  17)          120.94 -0.000308    0.08    121.02   
    30. A(C   5,C   2,C  17)          118.12  0.000849   -0.18    117.95   
    31. A(C   2,C   3,C   7)          124.42 -0.000725    0.13    124.55   
    32. A(H   4,C   3,C   7)          116.71  0.000771   -0.16    116.55   
    33. A(C   2,C   3,H   4)          118.87 -0.000046    0.02    118.90   
    34. A(C   2,C   5,O   6)          122.11 -0.000596    0.12    122.23   
    35. A(C   1,C   5,C   2)          115.77  0.001357   -0.24    115.53   
    36. A(C   1,C   5,O   6)          122.12 -0.000763    0.13    122.24   
    37. A(C   3,C   7,O   8)          121.70 -0.000943    0.15    121.85   
    38. A(C   0,C   7,O   8)          123.67 -0.000336    0.09    123.76   
    39. A(C   0,C   7,C   3)          114.62  0.001278   -0.24    114.39   
    40. A(C   1,C   9,H  10)          111.70  0.000048   -0.03    111.67   
    41. A(H  11,C   9,H  12)          107.97  0.000094    0.02    107.99   
    42. A(H  10,C   9,H  12)          107.67  0.000087   -0.00    107.67   
    43. A(C   1,C   9,H  12)          113.09 -0.000298    0.11    113.20   
    44. A(H  10,C   9,H  11)          104.80  0.000183   -0.11    104.70   
    45. A(C   1,C   9,H  11)          111.18 -0.000073   -0.00    111.18   
    46. A(H  15,C  13,H  16)          107.82 -0.000006    0.01    107.83   
    47. A(H  14,C  13,H  16)          107.94 -0.000004    0.01    107.95   
    48. A(C   0,C  13,H  16)          108.10  0.000319   -0.10    108.00   
    49. A(H  14,C  13,H  15)          106.06  0.000377   -0.09    105.97   
    50. A(C   0,C  13,H  15)          113.35 -0.000355    0.09    113.44   
    51. A(C   0,C  13,H  14)          113.33 -0.000314    0.08    113.41   
    52. A(C   2,C  17,H  18)          111.96  0.000033   -0.02    111.94   
    53. A(H  19,C  17,H  20)          107.77  0.000183   -0.02    107.75   
    54. A(H  18,C  17,H  20)          107.90  0.000150   -0.01    107.89   
    55. A(C   2,C  17,H  20)          111.63 -0.000477    0.14    111.77   
    56. A(H  18,C  17,H  19)          105.15  0.000186   -0.11    105.05   
    57. A(C   2,C  17,H  19)          112.09 -0.000025   -0.00    112.09   
    58. D(C   5,C   1,C   0,C  13)    179.76  0.000029   -0.08    179.68   
    59. D(C   9,C   1,C   0,C   7)    179.86  0.000009   -0.01    179.85   
    60. D(C   5,C   1,C   0,C   7)     -0.25  0.000016   -0.04     -0.29   
    61. D(C   9,C   1,C   0,C  13)     -0.13  0.000023   -0.05     -0.18   
    62. D(H   4,C   3,C   2,C   5)   -179.90 -0.000000   -0.00   -179.90   
    63. D(C   7,C   3,C   2,C   5)      0.08  0.000004   -0.01      0.07   
    64. D(C   7,C   3,C   2,C  17)   -179.98  0.000017   -0.04   -180.02   
    65. D(H   4,C   3,C   2,C  17)      0.04  0.000013   -0.04      0.01   
    66. D(C   1,C   5,C   2,C  17)    179.92  0.000107   -0.31    179.60   
    67. D(O   6,C   5,C   1,C   9)      0.44  0.000152   -0.48     -0.04   
    68. D(C   1,C   5,C   2,C   3)     -0.14  0.000119   -0.35     -0.48   
    69. D(O   6,C   5,C   2,C   3)    179.54 -0.000157    0.48    180.02   
    70. D(C   2,C   5,C   1,C   9)   -179.88 -0.000123    0.34   -179.54   
    71. D(O   6,C   5,C   2,C  17)     -0.41 -0.000169    0.51      0.10   
    72. D(C   2,C   5,C   1,C   0)      0.22 -0.000129    0.37      0.59   
    73. D(O   6,C   5,C   1,C   0)   -179.45  0.000146   -0.46   -179.91   
    74. D(O   8,C   7,C   3,H   4)      0.17  0.000120   -0.38     -0.21   
    75. D(C   0,C   7,C   3,H   4)    179.89 -0.000118    0.34    180.23   
    76. D(O   8,C   7,C   0,C  13)     -0.13 -0.000147    0.45      0.32   
    77. D(O   8,C   7,C   0,C   1)    179.89 -0.000134    0.41    180.30   
    78. D(C   3,C   7,C   0,C  13)   -179.84  0.000099   -0.27   -180.12   
    79. D(O   8,C   7,C   3,C   2)   -179.81  0.000116   -0.37   -180.19   
    80. D(C   3,C   7,C   0,C   1)      0.17  0.000112   -0.31     -0.14   
    81. D(C   0,C   7,C   3,C   2)     -0.09 -0.000123    0.34      0.25   
    82. D(H  12,C   9,C   1,C   5)    176.46 -0.000051    0.15    176.61   
    83. D(H  12,C   9,C   1,C   0)     -3.65 -0.000046    0.12     -3.52   
    84. D(H  11,C   9,C   1,C   5)     54.80  0.000095    0.05     54.84   
    85. D(H  11,C   9,C   1,C   0)   -125.31  0.000099    0.02   -125.29   
    86. D(H  10,C   9,C   1,C   5)    -61.89 -0.000118    0.20    -61.69   
    87. D(H  10,C   9,C   1,C   0)    118.01 -0.000113    0.18    118.18   
    88. D(H  14,C  13,C   0,C   1)    -59.57 -0.000000    0.03    -59.55   
    89. D(H  16,C  13,C   0,C   7)      0.84 -0.000005   -0.00      0.83   
    90. D(H  16,C  13,C   0,C   1)   -179.18 -0.000018    0.04   -179.14   
    91. D(H  15,C  13,C   0,C   7)   -118.61  0.000005   -0.00   -118.62   
    92. D(H  15,C  13,C   0,C   1)     61.37 -0.000008    0.03     61.41   
    93. D(H  14,C  13,C   0,C   7)    120.44  0.000013   -0.01    120.43   
    94. D(H  20,C  17,C   2,C   5)   -178.90 -0.000001    0.02   -178.87   
    95. D(H  20,C  17,C   2,C   3)      1.16 -0.000013    0.06      1.22   
    96. D(H  19,C  17,C   2,C   5)     60.08  0.000120   -0.05     60.03   
    97. D(H  19,C  17,C   2,C   3)   -119.86  0.000108   -0.02   -119.88   
    98. D(H  18,C  17,C   2,C   5)    -57.81 -0.000122    0.10    -57.71   
    99. D(H  18,C  17,C   2,C   3)    122.24 -0.000134    0.13    122.38   
    ----------------------------------------------------------------------------

         *************************************************************
         *                GEOMETRY OPTIMIZATION CYCLE   4            *
         *************************************************************
---------------------------------
CARTESIAN COORDINATES (ANGSTROEM)
---------------------------------
  C      1.295783    0.122930    0.000511
  C      0.238154    1.062931    0.003407
  C     -1.396694   -0.728673    0.002159
  C     -0.339755   -1.651706    0.001334
  H     -0.571897   -2.722280    0.003194
  C     -1.145839    0.680639   -0.002295
  O     -2.115278    1.563342   -0.001300
  C      1.043360   -1.298664   -0.002314
  O      1.989444   -2.206833    0.000652
  C      0.496634    2.555853    0.009733
  H      0.089934    3.043278   -0.892002
  H     -0.020827    3.045714    0.849619
  H      1.559875    2.809282    0.073546
  C      2.747243    0.564632   -0.000385
  H      3.015890    1.184022   -0.871448
  H      3.026836    1.153820    0.888459
  H      3.373969   -0.332866   -0.018332
  C     -2.835353   -1.192047    0.005723
  H     -3.393369   -0.795970    0.869636
  H     -3.387710   -0.836049   -0.879321
  H     -2.910461   -2.287346    0.029059

----------------------------
CARTESIAN COORDINATES (A.U.)
----------------------------
  NO LB      ZA    FRAG     MASS         X           Y           Z
   0 C     6.0000    0    12.011    2.448675    0.232304    0.000965
   1 C     6.0000    0    12.011    0.450046    2.008648    0.006439
   2 C     6.0000    0    12.011   -2.639368   -1.376993    0.004080
   3 C     6.0000    0    12.011   -0.642045   -3.121273    0.002522
   4 H     1.0000    0     1.008   -1.080728   -5.144364    0.006035
   5 C     6.0000    0    12.011   -2.165321    1.286221   -0.004337
   6 O     8.0000    0    15.999   -3.997296    2.954287   -0.002457
   7 C     6.0000    0    12.011    1.971665   -2.454120   -0.004372
   8 O     8.0000    0    15.999    3.759504   -4.170311    0.001233
   9 C     6.0000    0    12.011    0.938502    4.829863    0.018392
  10 H     1.0000    0     1.008    0.169950    5.750963   -1.685640
  11 H     1.0000    0     1.008   -0.039358    5.755565    1.605546
  12 H     1.0000    0     1.008    2.947737    5.308774    0.138981
  13 C     6.0000    0    12.011    5.191538    1.066999   -0.000727
  14 H     1.0000    0     1.008    5.699206    2.237478   -1.646798
  15 H     1.0000    0     1.008    5.719891    2.180404    1.678944
  16 H     1.0000    0     1.008    6.375877   -0.629025   -0.034642
  17 C     6.0000    0    12.011   -5.358041   -2.252642    0.010815
  18 H     1.0000    0     1.008   -6.412537   -1.504166    1.643374
  19 H     1.0000    0     1.008   -6.401843   -1.579904   -1.661676
  20 H     1.0000    0     1.008   -5.499974   -4.322458    0.054914

--------------------------------
INTERNAL COORDINATES (ANGSTROEM)
--------------------------------
 C      0   0   0     0.000000000000     0.00000000     0.00000000
 C      1   0   0     1.414987022432     0.00000000     0.00000000
 C      2   1   0     2.425401617602    90.75045835     0.00000000
 C      3   2   1     1.403249416306    88.75039336     0.08335159
 H      4   3   2     1.095454690660   118.89635287   179.84010633
 C      3   2   1     1.431471181565    32.28839357   180.49811395
 O      6   3   2     1.311097691255   122.22558798   180.50113667
 C      4   3   2     1.427466415592   124.54992379   359.81518931
 O      8   4   3     1.311432062085   121.85172953   179.81639867
 C      2   1   3     1.515146896226   121.80764506   179.82231010
 H     10   2   1     1.102775591437   111.66542073   118.18425446
 H     10   2   1     1.101425418743   111.17777535   234.71290200
 H     10   2   1     1.094888489048   113.20237889   356.47737697
 C      1   2   3     1.517181207995   121.44411231   180.00106185
 H     14   1   2     1.102074054617   113.40918160   300.45175417
 H     14   1   2     1.102432381621   113.43738913    61.40686510
 H     14   1   2     1.094809827559   107.99900663   180.85983847
 C      3   2   1     1.511445814305   150.23324533   179.79402705
 H     18   3   2     1.102090669943   111.93845482   302.71629973
 H     18   3   2     1.102331893555   112.08909781    60.45839343
 H     18   3   2     1.098119501577   111.77374210   181.55287347

---------------------------
INTERNAL COORDINATES (A.U.)
---------------------------
 C      0   0   0     0.000000000000     0.00000000     0.00000000
 C      1   0   0     2.673937955449     0.00000000     0.00000000
 C      2   1   0     4.583344822037    90.75045835     0.00000000
 C      3   2   1     2.651757094404    88.75039336     0.08335159
 H      4   3   2     2.070109357468   118.89635287   179.84010633
 C      3   2   1     2.705088501759    32.28839357   180.49811395
 O      6   3   2     2.477615571289   122.22558798   180.50113667
 C      4   3   2     2.697520590839   124.54992379   359.81518931
 O      8   4   3     2.478247440584   121.85172953   179.81639867
 C      2   1   3     2.863212686527   121.80764506   179.82231010
 H     10   2   1     2.083943854989   111.66542073   118.18425446
 H     10   2   1     2.081392398363   111.17777535   234.71290200
 H     10   2   1     2.069039391484   113.20237889   356.47737697
 C      1   2   3     2.867056978642   121.44411231   180.00106185
 H     14   1   2     2.082618142527   113.40918160   300.45175417
 H     14   1   2     2.083295282431   113.43738913    61.40686510
 H     14   1   2     2.068890742813   107.99900663   180.85983847
 C      3   2   1     2.856218655297   150.23324533   179.79402705
 H     18   3   2     2.082649540943   111.93845482   302.71629973
 H     18   3   2     2.083105387505   112.08909781    60.45839343
 H     18   3   2     2.075145120298   111.77374210   181.55287347


           ************************************************************
           *        Program running with 4 parallel MPI-processes     *
           *              working on a common directory               *
           ************************************************************
------------------------------------------------------------------------------
                   ___                                                        
                  /   \      - P O W E R E D   B Y -                         
                 /     \                                                     
                 |  |  |   _    _      __       _____    __    __             
                 |  |  |  | |  | |    /  \     |  _  \  |  |  /  |          
                  \  \/   | |  | |   /    \    | | | |  |  | /  /          
                 / \  \   | |__| |  /  /\  \   | |_| |  |  |/  /          
                |  |  |   |  __  | /  /__\  \  |    /   |      \           
                |  |  |   | |  | | |   __   |  |    \   |  |\   \          
                \     /   | |  | | |  |  |  |  | |\  \  |  | \   \       
                 \___/    |_|  |_| |__|  |__|  |_| \__\ |__|  \__/        
                                                                              
                      - O R C A' S   B I G   F R I E N D -                    
                                      &                                       
                       - I N T E G R A L  F E E D E R -                       
                                                                              
 v1 FN, 2020, v2 2021                                                         
------------------------------------------------------------------------------


Reading SHARK input file Q3_2e_0H_B3LYP_631Gd_opt.SHARKINP.tmp ... ok
----------------------
SHARK INTEGRAL PACKAGE
----------------------

Number of atoms                             ...     21
Number of basis functions                   ...    174
Number of shells                            ...     86
Maximum angular momentum                    ...      2
Integral batch strategy                     ... SHARK/LIBINT Hybrid
RI-J (if used) integral strategy            ... SPLIT-RIJ (Revised 2003 algorithm where possible)
Printlevel                                  ...      1
Contraction scheme used                     ... SEGMENTED contraction
Coulomb Range Separation                    ... NOT USED
Exchange Range Separation                   ... NOT USED
Finite Nucleus Model                        ... NOT USED
Auxiliary Coulomb fitting basis             ... AVAILABLE
   # of basis functions in Aux-J            ...    649
   # of shells in Aux-J                     ...    215
   Maximum angular momentum in Aux-J        ...      4
Auxiliary J/K fitting basis                 ... NOT available
Auxiliary Correlation fitting basis         ... NOT available
Auxiliary 'external' fitting basis          ... NOT available
Integral threshold                          ...     2.500000e-11
Primitive cut-off                           ...     2.500000e-12
Primitive pair pre-selection threshold      ...     2.500000e-12

Calculating pre-screening integrals         ... done (  0.0 sec) Dimension = 86
Organizing shell pair data                  ... done (  0.0 sec)
Shell pair information
Total number of shell pairs                 ...      3741
Shell pairs after pre-screening             ...      3403
Total number of primitive shell pairs       ...     21376
Primitive shell pairs kept                  ...     12152
          la=0 lb=0:   1248 shell pairs
          la=1 lb=0:   1106 shell pairs
          la=1 lb=1:    248 shell pairs
          la=2 lb=0:    506 shell pairs
          la=2 lb=1:    235 shell pairs
          la=2 lb=2:     60 shell pairs

Calculating one electron integrals          ... done (  0.0 sec)
Calculating RI/J V-Matrix + Cholesky decomp.... done (  0.0 sec)
Calculating Nuclear repulsion               ... done (  0.0 sec) ENN=    583.390434306482 Eh

SHARK setup successfully completed in   0.2 seconds

Maximum memory used throughout the entire GTOINT-calculation: 13.4 MB


           ************************************************************
           *        Program running with 4 parallel MPI-processes     *
           *              working on a common directory               *
           ************************************************************

Diagonalization of the overlap matrix:
Smallest eigenvalue                        ... 4.872e-04
Time for diagonalization                   ...    0.004 sec
Threshold for overlap eigenvalues          ... 1.000e-08
Number of eigenvalues below threshold      ... 0
Time for construction of square roots      ...    0.006 sec
Total time needed                          ...    0.020 sec

-------------------
DFT GRID GENERATION
-------------------

General Integration Accuracy     IntAcc      ... 4.959
Radial Grid Type                 RadialGrid  ... OptM3 with GC (2021)
Angular Grid (max. ang.)         AngularGrid ... 6 (Lebedev-590)
Angular grid pruning method      GridPruning ... 4 (adaptive)
Weight generation scheme         WeightScheme... Becke
Basis function cutoff            BFCut       ... 1.0000e-11
Integration weight cutoff        WCut        ... 1.0000e-14
Angular grids for H and He will be reduced by one unit
Partially contracted basis set               ... off
Rotationally invariant grid construction     ... off

Total number of grid points                  ...   243450
Total number of batches                      ...     3815
Average number of points per batch           ...       63
Average number of grid points per atom       ...    11593
Time for grid setup =    3.001 sec

--------------------
COSX GRID GENERATION
--------------------

GRIDX 1
-------
General Integration Accuracy     IntAcc      ... 4.020
Radial Grid Type                 RadialGrid  ... OptM3 with GC (2021)
Angular Grid (max. ang.)         AngularGrid ... 2 (Lebedev-110)
Angular grid pruning method      GridPruning ... 4 (adaptive)
Weight generation scheme         WeightScheme... Becke
Basis function cutoff            BFCut       ... 1.0000e-11
Integration weight cutoff        WCut        ... 1.0000e-14
Angular grids for H and He will be reduced by one unit
Partially contracted basis set               ... on
Rotationally invariant grid construction     ... off

Total number of grid points                  ...    27217
Total number of batches                      ...      439
Average number of points per batch           ...       61
Average number of grid points per atom       ...     1296
UseSFitting                                  ... on

GRIDX 2
-------
General Integration Accuracy     IntAcc      ... 4.338
Radial Grid Type                 RadialGrid  ... OptM3 with GC (2021)
Angular Grid (max. ang.)         AngularGrid ... 3 (Lebedev-194)
Angular grid pruning method      GridPruning ... 4 (adaptive)
Weight generation scheme         WeightScheme... Becke
Basis function cutoff            BFCut       ... 1.0000e-11
Integration weight cutoff        WCut        ... 1.0000e-14
Angular grids for H and He will be reduced by one unit
Partially contracted basis set               ... on
Rotationally invariant grid construction     ... off

Total number of grid points                  ...    59653
Total number of batches                      ...      943
Average number of points per batch           ...       63
Average number of grid points per atom       ...     2841
UseSFitting                                  ... on

GRIDX 3
-------
General Integration Accuracy     IntAcc      ... 4.871
Radial Grid Type                 RadialGrid  ... OptM3 with GC (2021)
Angular Grid (max. ang.)         AngularGrid ... 4 (Lebedev-302)
Angular grid pruning method      GridPruning ... 4 (adaptive)
Weight generation scheme         WeightScheme... Becke
Basis function cutoff            BFCut       ... 1.0000e-11
Integration weight cutoff        WCut        ... 1.0000e-14
Angular grids for H and He will be reduced by one unit
Partially contracted basis set               ... on
Rotationally invariant grid construction     ... off

Total number of grid points                  ...   113100
Total number of batches                      ...     1778
Average number of points per batch           ...       63
Average number of grid points per atom       ...     5386
UseSFitting                                  ... on

Time for X-Grid setup             =    1.188 sec


--------------------
CPCM SOLVATION MODEL
--------------------
CPCM parameters:
  Epsilon                                         ...      80.4000
  Refrac                                          ...       1.3300
  Rsolv                                           ...       1.3000
  Surface type                                    ... GAUSSIAN VDW
  Epsilon function type                           ...         CPCM
Radii:
 Radius for C  used is    3.8550 Bohr (=   2.0400 Ang.)
 Radius for H  used is    2.4944 Bohr (=   1.3200 Ang.)
 Radius for O  used is    3.4469 Bohr (=   1.8240 Ang.)
Calculating surface                               ...        done! (  0.0s)
GEPOL surface points                              ...         1148
GEPOL Volume                                      ...    1291.6413
GEPOL Surface-area                                ...     702.0610
Calculating surface distance matrix               ...        done! (  0.0s)
Performing Cholesky decomposition & store         ...        done! (  0.0s)
Overall time for CPCM initialization              ...                 0.0s
--------------
SCF ITERATIONS
--------------
ITER       Energy         Delta-E        Max-DP      RMS-DP      [F,P]     Damp
               ***  Starting incremental Fock matrix formation  ***
                      *** Initiating the SOSCF procedure ***
                      *** Re-Reading the Fockian *** 
                      *** Removing any level shift *** 
ITER      Energy       Delta-E        Grad      Rot      Max-DP    RMS-DP
  0   -499.30941223 -499.3094122257  0.000919  0.000919  0.004325  0.000171
               *** Restarting incremental Fock matrix formation ***
  1   -499.30947226  -0.0000600342  0.000331  0.001029  0.001155  0.000053
  2   -499.30947694  -0.0000046770  0.000376  0.000591  0.001072  0.000040
  3   -499.30947865  -0.0000017134  0.000174  0.000324  0.000487  0.000022
  4   -499.30947979  -0.0000011348  0.000033  0.000071  0.000155  0.000004
  5   -499.30947978   0.0000000078  0.000038  0.000040  0.000082  0.000002
  6   -499.30947982  -0.0000000446  0.000003  0.000022  0.000014  0.000001
  7   -499.30947982   0.0000000044  0.000006  0.000015  0.000008  0.000000
                  ***Gradient check signals convergence***
              ***Rediagonalizing the Fockian in SOSCF/NRSCF***

               *****************************************************
               *                     SUCCESS                       *
               *           SCF CONVERGED AFTER   8 CYCLES          *
               *****************************************************

Old exchange energy                            =    -13.447799988 Eh
New exchange energy                            =    -13.447800677 Eh
Exchange energy change after final integration =     -0.000000688 Eh
Total energy after final integration           =   -499.309480506 Eh
Final COS-X integration done in                =     4.908 sec
Total Energy       :         -499.30948051 Eh          -13586.90171 eV
  Last Energy change         ...    1.2557e-10  Tolerance :   1.0000e-08
  Last MAX-Density change    ...    3.2708e-15  Tolerance :   1.0000e-07
             **** THE GBW FILE WAS UPDATED (Q3_2e_0H_B3LYP_631Gd_opt.gbw) ****
             **** DENSITY Q3_2e_0H_B3LYP_631Gd_opt.scfp WAS UPDATED ****
             **** ENERGY FILE WAS UPDATED (Q3_2e_0H_B3LYP_631Gd_opt.en.tmp) ****
             **** THE GBW FILE WAS UPDATED (Q3_2e_0H_B3LYP_631Gd_opt.gbw) ****
             **** DENSITY Q3_2e_0H_B3LYP_631Gd_opt.scfp WAS UPDATED ****
Total SCF time: 0 days 0 hours 0 min 34 sec 

Maximum memory used throughout the entire SCF-calculation: 62.8 MB

-------------------------   --------------------
FINAL SINGLE POINT ENERGY      -499.309480505820
-------------------------   --------------------


           ************************************************************
           *        Program running with 4 parallel MPI-processes     *
           *              working on a common directory               *
           ************************************************************
------------------------------------------------------------------------------
                         ORCA SCF GRADIENT CALCULATION
------------------------------------------------------------------------------

 ... reading COSX grid (gridx3)
Gradient of the Kohn-Sham DFT energy:
Kohn-Sham wavefunction type      ... RKS
Hartree-Fock exchange scaling    ...    0.200
Number of operators              ...    1
Number of atoms                  ...   21
Basis set dimensions             ...  174
Integral neglect threshold       ... 2.5e-11
Integral primitive cutoff        ... 2.5e-12
SHARK Integral package           ... ON

Nuc. rep. gradient       (SHARK) ... done (  0.0 sec)
HCore & Overlap gradient (SHARK) ... done (  0.1 sec)
RI-J gradient            (SHARK) ... done (  0.4 sec)
COSX-gradient                    ... done (  5.9 sec)
Exchange-correlation gradient    ... done

------------------
CARTESIAN GRADIENT
------------------

   1   C   :    0.000415450   -0.000531117    0.000224358
   2   C   :   -0.000427336    0.000451389    0.000364663
   3   C   :   -0.000352878    0.000474927    0.000278200
   4   C   :    0.000513001   -0.000494734    0.000280008
   5   H   :   -0.000174472    0.000014973   -0.000018239
   6   C   :    0.000088977    0.000062380   -0.000910315
   7   O   :    0.000749362   -0.000639374    0.000410074
   8   C   :    0.000301709    0.000201254   -0.000898556
   9   O   :   -0.000833598    0.000571081    0.000335069
  10   C   :   -0.000317347   -0.000025307   -0.000059698
  11   H   :    0.000013441    0.000022786   -0.000087942
  12   H   :   -0.000045153   -0.000016956    0.000077774
  13   H   :    0.000184919   -0.000048024    0.000051966
  14   C   :   -0.000044691   -0.000072555    0.000020122
  15   H   :   -0.000048345   -0.000001170   -0.000150320
  16   H   :   -0.000062135    0.000004904    0.000162324
  17   H   :    0.000066970   -0.000043577   -0.000020928
  18   C   :   -0.000112690    0.000116870   -0.000044595
  19   H   :   -0.000037056   -0.000011708    0.000086465
  20   H   :   -0.000011547    0.000063429   -0.000098436
  21   H   :    0.000151655   -0.000092430    0.000002949

Difference to translation invariance:
           :    0.0000182369    0.0000070408    0.0000049409

Difference to rotation invariance:
           :    0.0007498250   -0.0002045246   -0.0010174740

Norm of the cartesian gradient     ...    0.0025364731
RMS gradient                       ...    0.0003195656
MAX gradient                       ...    0.0009103152

-------
TIMINGS
-------

Total SCF gradient time            ...        9.655 sec

One electron gradient       ....       0.066 sec  (  0.7%)
RI-J Coulomb gradient       ....       0.426 sec  (  4.4%)
COSX gradient               ....       5.856 sec  ( 60.6%)
XC gradient                 ....       2.598 sec  ( 26.9%)
CPCM gradient               ....       0.218 sec  (  2.3%)
   A-Matrix (El+Nuc)        ....       0.056 sec  (  0.6%)
   Potential                ....       0.161 sec  (  1.7%)

Maximum memory used throughout the entire SCFGRAD-calculation: 51.5 MB
------------------------------------------------------------------------------
                         ORCA GEOMETRY RELAXATION STEP
------------------------------------------------------------------------------

Reading the OPT-File                    .... done
Getting information on internals        .... done
Copying old internal coords+grads       .... done
Making the new internal coordinates     .... (new redundants).... done
Validating the new internal coordinates .... (new redundants).... done
Calculating the B-matrix                .... done
Calculating the G,G- and P matrices     .... done
Transforming gradient to internals      .... done
Projecting the internal gradient        .... done
Number of atoms                         ....  21
Number of internal coordinates          ....  99
Current Energy                          ....  -499.309480506 Eh
Current gradient norm                   ....     0.002536473 Eh/bohr
Maximum allowed component of the step   ....  0.300
Current trust radius                    ....  0.300
Updating the Hessian (BFGS)             .... done
Forming the augmented Hessian           .... done
Diagonalizing the augmented Hessian     .... done
Last element of RFO vector              ....  0.999694410
Lowest eigenvalues of augmented Hessian:
 -0.000029326  0.011445314  0.011540388  0.011904961  0.016553327
Length of the computed step             ....  0.024727736
The final length of the internal step   ....  0.024727736
Converting the step to cartesian space:
 Initial RMS(Int)=    0.0024852309
Transforming coordinates:
 Iter   0:  RMS(Cart)=    0.0036401357 RMS(Int)=    1.5456393283
 Iter   1:  RMS(Cart)=    0.0000138711 RMS(Int)=    0.0000071747
 Iter   2:  RMS(Cart)=    0.0000000607 RMS(Int)=    0.0000000350
done
Storing new coordinates                 .... done

                                .--------------------.
          ----------------------|Geometry convergence|-------------------------
          Item                value                   Tolerance       Converged
          ---------------------------------------------------------------------
          Energy change      -0.0000323314            0.0000002000      NO
          RMS gradient        0.0002095058            0.0000080000      NO
          MAX gradient        0.0009951978            0.0000300000      NO
          RMS step            0.0024852309            0.0001000000      NO
          MAX step            0.0067980345            0.0002000000      NO
          ........................................................
          Max(Bonds)      0.0011      Max(Angles)    0.15
          Max(Dihed)        0.39      Max(Improp)    0.00
          ---------------------------------------------------------------------

The optimization has not yet converged - more geometry cycles are needed


    ---------------------------------------------------------------------------
                         Redundant Internal Coordinates
                            (Angstroem and degrees)

        Definition                    Value    dE/dq     Step     New-Value
    ----------------------------------------------------------------------------
     1. B(C   1,C   0)                1.4150  0.000235 -0.0005    1.4145   
     2. B(C   3,C   2)                1.4032  0.000077 -0.0002    1.4031   
     3. B(H   4,C   3)                1.0955  0.000023  0.0000    1.0955   
     4. B(C   5,C   2)                1.4315 -0.000370  0.0009    1.4323   
     5. B(C   5,C   1)                1.4358 -0.000464  0.0011    1.4369   
     6. B(O   6,C   5)                1.3111 -0.000985  0.0009    1.3120   
     7. B(C   7,C   0)                1.4438 -0.000326  0.0009    1.4447   
     8. B(C   7,C   3)                1.4275 -0.000200  0.0007    1.4281   
     9. B(O   8,C   7)                1.3114 -0.000995  0.0008    1.3123   
    10. B(C   9,C   1)                1.5151 -0.000096  0.0002    1.5154   
    11. B(H  10,C   9)                1.1028  0.000092 -0.0001    1.1026   
    12. B(H  11,C   9)                1.1014  0.000067 -0.0001    1.1013   
    13. B(H  12,C   9)                1.0949  0.000162 -0.0004    1.0945   
    14. B(C  13,C   0)                1.5172 -0.000115  0.0003    1.5175   
    15. B(H  14,C  13)                1.1021  0.000112 -0.0002    1.1018   
    16. B(H  15,C  13)                1.1024  0.000120 -0.0002    1.1022   
    17. B(H  16,C  13)                1.0948  0.000066 -0.0001    1.0948   
    18. B(C  17,C   2)                1.5114 -0.000016  0.0000    1.5115   
    19. B(H  18,C  17)                1.1021  0.000082 -0.0001    1.1019   
    20. B(H  19,C  17)                1.1023  0.000095 -0.0001    1.1022   
    21. B(H  20,C  17)                1.0981  0.000092 -0.0002    1.0979   
    22. A(C   1,C   0,C   7)          121.56 -0.000206    0.07    121.63   
    23. A(C   1,C   0,C  13)          121.44  0.000051   -0.00    121.44   
    24. A(C   7,C   0,C  13)          116.99  0.000155   -0.07    116.93   
    25. A(C   0,C   1,C   9)          121.81  0.000316   -0.05    121.75   
    26. A(C   5,C   1,C   9)          115.26 -0.000107   -0.03    115.24   
    27. A(C   0,C   1,C   5)          122.93 -0.000210    0.08    123.01   
    28. A(C   3,C   2,C   5)          121.04 -0.000165    0.06    121.10   
    29. A(C   3,C   2,C  17)          121.02 -0.000050    0.04    121.05   
    30. A(C   5,C   2,C  17)          117.95  0.000215   -0.10    117.85   
    31. A(C   2,C   3,C   7)          124.55 -0.000238    0.08    124.63   
    32. A(H   4,C   3,C   7)          116.55  0.000289   -0.10    116.45   
    33. A(C   2,C   3,H   4)          118.90 -0.000051    0.02    118.92   
    34. A(C   2,C   5,O   6)          122.23 -0.000193    0.07    122.29   
    35. A(C   1,C   5,C   2)          115.53  0.000440   -0.15    115.39   
    36. A(C   1,C   5,O   6)          122.24 -0.000249    0.08    122.32   
    37. A(C   3,C   7,O   8)          121.85 -0.000383    0.11    121.96   
    38. A(C   0,C   7,O   8)          123.76  0.000004    0.03    123.79   
    39. A(C   0,C   7,C   3)          114.39  0.000376   -0.14    114.25   
    40. A(C   1,C   9,H  10)          111.67  0.000013   -0.02    111.65   
    41. A(H  11,C   9,H  12)          107.99  0.000063   -0.00    107.99   
    42. A(H  10,C   9,H  12)          107.67  0.000045   -0.01    107.66   
    43. A(C   1,C   9,H  12)          113.20 -0.000112    0.07    113.27   
    44. A(H  10,C   9,H  11)          104.70  0.000049   -0.06    104.64   
    45. A(C   1,C   9,H  11)          111.18 -0.000041    0.01    111.18   
    46. A(H  15,C  13,H  16)          107.83  0.000028   -0.00    107.83   
    47. A(H  14,C  13,H  16)          107.95  0.000002    0.00    107.96   
    48. A(C   0,C  13,H  16)          108.00  0.000093   -0.05    107.94   
    49. A(H  14,C  13,H  15)          105.97  0.000151   -0.06    105.90   
    50. A(C   0,C  13,H  15)          113.44 -0.000140    0.06    113.50   
    51. A(C   0,C  13,H  14)          113.41 -0.000125    0.05    113.46   
    52. A(C   2,C  17,H  18)          111.94  0.000072   -0.02    111.92   
    53. A(H  19,C  17,H  20)          107.75  0.000112   -0.02    107.73   
    54. A(H  18,C  17,H  20)          107.89  0.000058   -0.01    107.88   
    55. A(C   2,C  17,H  20)          111.77 -0.000250    0.10    111.88   
    56. A(H  18,C  17,H  19)          105.05  0.000040   -0.06    104.98   
    57. A(C   2,C  17,H  19)          112.09 -0.000011   -0.00    112.09   
    58. D(C   5,C   1,C   0,C  13)    179.69  0.000010   -0.05    179.63   
    59. D(C   9,C   1,C   0,C   7)    179.85  0.000019   -0.05    179.80   
    60. D(C   5,C   1,C   0,C   7)     -0.29  0.000006   -0.02     -0.31   
    61. D(C   9,C   1,C   0,C  13)     -0.18  0.000023   -0.08     -0.26   
    62. D(H   4,C   3,C   2,C   5)   -179.90 -0.000005    0.01   -179.89   
    63. D(C   7,C   3,C   2,C   5)      0.07 -0.000005    0.01      0.08   
    64. D(C   7,C   3,C   2,C  17)    179.98 -0.000013    0.02    180.00   
    65. D(H   4,C   3,C   2,C  17)      0.01 -0.000013    0.02      0.03   
    66. D(C   1,C   5,C   2,C  17)    179.60 -0.000140    0.25    179.85   
    67. D(O   6,C   5,C   1,C   9)     -0.04 -0.000217    0.39      0.35   
    68. D(C   1,C   5,C   2,C   3)     -0.48 -0.000148    0.26     -0.23   
    69. D(O   6,C   5,C   2,C   3)   -179.98  0.000205   -0.36   -180.34   
    70. D(C   2,C   5,C   1,C   9)   -179.54  0.000137   -0.23   -179.76   
    71. D(O   6,C   5,C   2,C  17)      0.11  0.000214   -0.37     -0.26   
    72. D(C   2,C   5,C   1,C   0)      0.59  0.000148   -0.26      0.34   
    73. D(O   6,C   5,C   1,C   0)   -179.91 -0.000205    0.36   -179.55   
    74. D(O   8,C   7,C   3,H   4)     -0.21 -0.000178    0.33      0.12   
    75. D(C   0,C   7,C   3,H   4)   -179.78  0.000155   -0.28   -180.06   
    76. D(O   8,C   7,C   0,C  13)      0.33  0.000185   -0.31      0.02   
    77. D(O   8,C   7,C   0,C   1)   -179.70  0.000189   -0.34   -180.04   
    78. D(C   3,C   7,C   0,C  13)    179.88 -0.000157    0.31    180.19   
    79. D(O   8,C   7,C   3,C   2)    179.82 -0.000178    0.33    180.15   
    80. D(C   3,C   7,C   0,C   1)     -0.14 -0.000153    0.28      0.14   
    81. D(C   0,C   7,C   3,C   2)      0.25  0.000155   -0.28     -0.03   
    82. D(H  12,C   9,C   1,C   5)    176.61 -0.000026    0.17    176.77   
    83. D(H  12,C   9,C   1,C   0)     -3.52 -0.000038    0.19     -3.33   
    84. D(H  11,C   9,C   1,C   5)     54.84  0.000003    0.12     54.96   
    85. D(H  11,C   9,C   1,C   0)   -125.29 -0.000009    0.14   -125.14   
    86. D(H  10,C   9,C   1,C   5)    -61.69 -0.000039    0.19    -61.49   
    87. D(H  10,C   9,C   1,C   0)    118.18 -0.000051    0.22    118.40   
    88. D(H  14,C  13,C   0,C   1)    -59.55 -0.000007    0.03    -59.52   
    89. D(H  16,C  13,C   0,C   7)      0.83  0.000008   -0.00      0.83   
    90. D(H  16,C  13,C   0,C   1)   -179.14  0.000004    0.03   -179.11   
    91. D(H  15,C  13,C   0,C   7)   -118.62 -0.000004   -0.00   -118.62   
    92. D(H  15,C  13,C   0,C   1)     61.41 -0.000008    0.03     61.44   
    93. D(H  14,C  13,C   0,C   7)    120.43 -0.000003   -0.00    120.42   
    94. D(H  20,C  17,C   2,C   5)   -178.87 -0.000012    0.07   -178.80   
    95. D(H  20,C  17,C   2,C   3)      1.22 -0.000004    0.06      1.28   
    96. D(H  19,C  17,C   2,C   5)     60.03  0.000029    0.03     60.06   
    97. D(H  19,C  17,C   2,C   3)   -119.88  0.000037    0.02   -119.86   
    98. D(H  18,C  17,C   2,C   5)    -57.71 -0.000064    0.12    -57.59   
    99. D(H  18,C  17,C   2,C   3)    122.38 -0.000055    0.11    122.49   
    ----------------------------------------------------------------------------

         *************************************************************
         *                GEOMETRY OPTIMIZATION CYCLE   5            *
         *************************************************************
---------------------------------
CARTESIAN COORDINATES (ANGSTROEM)
---------------------------------
  C      1.295301    0.122903    0.003190
  C      0.237813    1.062368    0.006010
  C     -1.396581   -0.729200    0.003923
  C     -0.339389   -1.651696    0.003368
  H     -0.570718   -2.722482    0.002525
  C     -1.147643    0.681334    0.002707
  O     -2.117941    1.564366   -0.003382
  C      1.044741   -1.299916    0.003314
  O      1.992221   -2.207852   -0.000066
  C      0.497370    2.555362    0.010332
  H      0.086666    3.042255   -0.889694
  H     -0.016796    3.046264    0.851513
  H      1.560398    2.809247    0.069392
  C      2.746902    0.565107   -0.001465
  H      3.014478    1.183005   -0.873633
  H      3.029158    1.155869    0.885197
  H      3.372970   -0.332788   -0.019113
  C     -2.835394   -1.192259    0.004032
  H     -3.394987   -0.795835    0.866582
  H     -3.385843   -0.834804   -0.881433
  H     -2.912787   -2.287239    0.026334

----------------------------
CARTESIAN COORDINATES (A.U.)
----------------------------
  NO LB      ZA    FRAG     MASS         X           Y           Z
   0 C     6.0000    0    12.011    2.447764    0.232252    0.006029
   1 C     6.0000    0    12.011    0.449401    2.007584    0.011358
   2 C     6.0000    0    12.011   -2.639156   -1.377989    0.007414
   3 C     6.0000    0    12.011   -0.641353   -3.121254    0.006365
   4 H     1.0000    0     1.008   -1.078500   -5.144745    0.004772
   5 C     6.0000    0    12.011   -2.168731    1.287534    0.005116
   6 O     8.0000    0    15.999   -4.002328    2.956223   -0.006391
   7 C     6.0000    0    12.011    1.974275   -2.456485    0.006263
   8 O     8.0000    0    15.999    3.764753   -4.172235   -0.000124
   9 C     6.0000    0    12.011    0.939893    4.828935    0.019524
  10 H     1.0000    0     1.008    0.163774    5.749029   -1.681277
  11 H     1.0000    0     1.008   -0.031740    5.756605    1.609126
  12 H     1.0000    0     1.008    2.948725    5.308707    0.131131
  13 C     6.0000    0    12.011    5.190893    1.067897   -0.002768
  14 H     1.0000    0     1.008    5.696537    2.235556   -1.650928
  15 H     1.0000    0     1.008    5.724279    2.184275    1.672779
  16 H     1.0000    0     1.008    6.373990   -0.628878   -0.036119
  17 C     6.0000    0    12.011   -5.358118   -2.253043    0.007620
  18 H     1.0000    0     1.008   -6.415596   -1.503911    1.637603
  19 H     1.0000    0     1.008   -6.398315   -1.577551   -1.665667
  20 H     1.0000    0     1.008   -5.504369   -4.322255    0.049764

--------------------------------
INTERNAL COORDINATES (ANGSTROEM)
--------------------------------
 C      0   0   0     0.000000000000     0.00000000     0.00000000
 C      1   0   0     1.414526296980     0.00000000     0.00000000
 C      2   1   0     2.425070220653    90.75549896     0.00000000
 C      3   2   1     1.403087293223    88.73440360     0.09114104
 H      4   3   2     1.095488670696   118.91705204   179.98804450
 C      3   2   1     1.432333298811    32.36461658   180.28355625
 O      6   3   2     1.311967797220   122.29523935   179.88499346
 C      4   3   2     1.428134173679   124.63238970   359.96317305
 O      8   4   3     1.312279697844   121.96086791   180.14655386
 C      2   1   3     1.515394709869   121.75552198   179.92938840
 H     10   2   1     1.102627710734   111.64914450   118.40413453
 H     10   2   1     1.101334208422   111.18370053   234.85521222
 H     10   2   1     1.094520185962   113.26827149   356.66980689
 C      1   2   3     1.517468838830   121.44009931   179.81300406
 H     14   1   2     1.101849896629   113.46235479   300.48089157
 H     14   1   2     1.102195964306   113.49647657    61.43783977
 H     14   1   2     1.094754744394   107.94466163   180.88758971
 C      3   2   1     1.511491124480   150.21314628   180.02040793
 H     18   3   2     1.101947496844   111.91609744   302.57399805
 H     18   3   2     1.102186967838   112.08529829    60.22014493
 H     18   3   2     1.097937775414   111.87817199   181.35907039

---------------------------
INTERNAL COORDINATES (A.U.)
---------------------------
 C      0   0   0     0.000000000000     0.00000000     0.00000000
 C      1   0   0     2.673067310523     0.00000000     0.00000000
 C      2   1   0     4.582718572562    90.75549896     0.00000000
 C      3   2   1     2.651450726176    88.73440360     0.09114104
 H      4   3   2     2.070173570429   118.91705204   179.98804450
 C      3   2   1     2.706717667249    32.36461658   180.28355625
 O      6   3   2     2.479259833269   122.29523935   179.88499346
 C      4   3   2     2.698782470748   124.63238970   359.96317305
 O      8   4   3     2.479849240029   121.96086791   180.14655386
 C      2   1   3     2.863680986446   121.75552198   179.92938840
 H     10   2   1     2.083664400960   111.64914450   118.40413453
 H     10   2   1     2.081220035836   111.18370053   234.85521222
 H     10   2   1     2.068343399517   113.26827149   356.66980689
 C      1   2   3     2.867600522148   121.44009931   179.81300406
 H     14   1   2     2.082194545317   113.46235479   300.48089157
 H     14   1   2     2.082848518452   113.49647657    61.43783977
 H     14   1   2     2.068786650715   107.94466163   180.88758971
 C      3   2   1     2.856304279120   150.21314628   180.02040793
 H     18   3   2     2.082378982996   111.91609744   302.57399805
 H     18   3   2     2.082831517590   112.08529829    60.22014493
 H     18   3   2     2.074801707620   111.87817199   181.35907039


           ************************************************************
           *        Program running with 4 parallel MPI-processes     *
           *              working on a common directory               *
           ************************************************************
------------------------------------------------------------------------------
                   ___                                                        
                  /   \      - P O W E R E D   B Y -                         
                 /     \                                                     
                 |  |  |   _    _      __       _____    __    __             
                 |  |  |  | |  | |    /  \     |  _  \  |  |  /  |          
                  \  \/   | |  | |   /    \    | | | |  |  | /  /          
                 / \  \   | |__| |  /  /\  \   | |_| |  |  |/  /          
                |  |  |   |  __  | /  /__\  \  |    /   |      \           
                |  |  |   | |  | | |   __   |  |    \   |  |\   \          
                \     /   | |  | | |  |  |  |  | |\  \  |  | \   \       
                 \___/    |_|  |_| |__|  |__|  |_| \__\ |__|  \__/        
                                                                              
                      - O R C A' S   B I G   F R I E N D -                    
                                      &                                       
                       - I N T E G R A L  F E E D E R -                       
                                                                              
 v1 FN, 2020, v2 2021                                                         
------------------------------------------------------------------------------


Reading SHARK input file Q3_2e_0H_B3LYP_631Gd_opt.SHARKINP.tmp ... ok
----------------------
SHARK INTEGRAL PACKAGE
----------------------

Number of atoms                             ...     21
Number of basis functions                   ...    174
Number of shells                            ...     86
Maximum angular momentum                    ...      2
Integral batch strategy                     ... SHARK/LIBINT Hybrid
RI-J (if used) integral strategy            ... SPLIT-RIJ (Revised 2003 algorithm where possible)
Printlevel                                  ...      1
Contraction scheme used                     ... SEGMENTED contraction
Coulomb Range Separation                    ... NOT USED
Exchange Range Separation                   ... NOT USED
Finite Nucleus Model                        ... NOT USED
Auxiliary Coulomb fitting basis             ... AVAILABLE
   # of basis functions in Aux-J            ...    649
   # of shells in Aux-J                     ...    215
   Maximum angular momentum in Aux-J        ...      4
Auxiliary J/K fitting basis                 ... NOT available
Auxiliary Correlation fitting basis         ... NOT available
Auxiliary 'external' fitting basis          ... NOT available
Integral threshold                          ...     2.500000e-11
Primitive cut-off                           ...     2.500000e-12
Primitive pair pre-selection threshold      ...     2.500000e-12

Calculating pre-screening integrals         ... done (  0.0 sec) Dimension = 86
Organizing shell pair data                  ... done (  0.0 sec)
Shell pair information
Total number of shell pairs                 ...      3741
Shell pairs after pre-screening             ...      3403
Total number of primitive shell pairs       ...     21376
Primitive shell pairs kept                  ...     12150
          la=0 lb=0:   1248 shell pairs
          la=1 lb=0:   1106 shell pairs
          la=1 lb=1:    248 shell pairs
          la=2 lb=0:    506 shell pairs
          la=2 lb=1:    235 shell pairs
          la=2 lb=2:     60 shell pairs

Calculating one electron integrals          ... done (  0.0 sec)
Calculating RI/J V-Matrix + Cholesky decomp.... done (  0.0 sec)
Calculating Nuclear repulsion               ... done (  0.0 sec) ENN=    583.216605411888 Eh

SHARK setup successfully completed in   0.2 seconds

Maximum memory used throughout the entire GTOINT-calculation: 13.4 MB


           ************************************************************
           *        Program running with 4 parallel MPI-processes     *
           *              working on a common directory               *
           ************************************************************

Diagonalization of the overlap matrix:
Smallest eigenvalue                        ... 4.898e-04
Time for diagonalization                   ...    0.004 sec
Threshold for overlap eigenvalues          ... 1.000e-08
Number of eigenvalues below threshold      ... 0
Time for construction of square roots      ...    0.002 sec
Total time needed                          ...    0.006 sec

-------------------
DFT GRID GENERATION
-------------------

General Integration Accuracy     IntAcc      ... 4.959
Radial Grid Type                 RadialGrid  ... OptM3 with GC (2021)
Angular Grid (max. ang.)         AngularGrid ... 6 (Lebedev-590)
Angular grid pruning method      GridPruning ... 4 (adaptive)
Weight generation scheme         WeightScheme... Becke
Basis function cutoff            BFCut       ... 1.0000e-11
Integration weight cutoff        WCut        ... 1.0000e-14
Angular grids for H and He will be reduced by one unit
Partially contracted basis set               ... off
Rotationally invariant grid construction     ... off

Total number of grid points                  ...   243452
Total number of batches                      ...     3815
Average number of points per batch           ...       63
Average number of grid points per atom       ...    11593
Time for grid setup =    2.955 sec

--------------------
COSX GRID GENERATION
--------------------

GRIDX 1
-------
General Integration Accuracy     IntAcc      ... 4.020
Radial Grid Type                 RadialGrid  ... OptM3 with GC (2021)
Angular Grid (max. ang.)         AngularGrid ... 2 (Lebedev-110)
Angular grid pruning method      GridPruning ... 4 (adaptive)
Weight generation scheme         WeightScheme... Becke
Basis function cutoff            BFCut       ... 1.0000e-11
Integration weight cutoff        WCut        ... 1.0000e-14
Angular grids for H and He will be reduced by one unit
Partially contracted basis set               ... on
Rotationally invariant grid construction     ... off

Total number of grid points                  ...    27220
Total number of batches                      ...      439
Average number of points per batch           ...       62
Average number of grid points per atom       ...     1296
UseSFitting                                  ... on

GRIDX 2
-------
General Integration Accuracy     IntAcc      ... 4.338
Radial Grid Type                 RadialGrid  ... OptM3 with GC (2021)
Angular Grid (max. ang.)         AngularGrid ... 3 (Lebedev-194)
Angular grid pruning method      GridPruning ... 4 (adaptive)
Weight generation scheme         WeightScheme... Becke
Basis function cutoff            BFCut       ... 1.0000e-11
Integration weight cutoff        WCut        ... 1.0000e-14
Angular grids for H and He will be reduced by one unit
Partially contracted basis set               ... on
Rotationally invariant grid construction     ... off

Total number of grid points                  ...    59650
Total number of batches                      ...      943
Average number of points per batch           ...       63
Average number of grid points per atom       ...     2840
UseSFitting                                  ... on

GRIDX 3
-------
General Integration Accuracy     IntAcc      ... 4.871
Radial Grid Type                 RadialGrid  ... OptM3 with GC (2021)
Angular Grid (max. ang.)         AngularGrid ... 4 (Lebedev-302)
Angular grid pruning method      GridPruning ... 4 (adaptive)
Weight generation scheme         WeightScheme... Becke
Basis function cutoff            BFCut       ... 1.0000e-11
Integration weight cutoff        WCut        ... 1.0000e-14
Angular grids for H and He will be reduced by one unit
Partially contracted basis set               ... on
Rotationally invariant grid construction     ... off

Total number of grid points                  ...   113102
Total number of batches                      ...     1777
Average number of points per batch           ...       63
Average number of grid points per atom       ...     5386
UseSFitting                                  ... on

Time for X-Grid setup             =    1.186 sec


--------------------
CPCM SOLVATION MODEL
--------------------
CPCM parameters:
  Epsilon                                         ...      80.4000
  Refrac                                          ...       1.3300
  Rsolv                                           ...       1.3000
  Surface type                                    ... GAUSSIAN VDW
  Epsilon function type                           ...         CPCM
Radii:
 Radius for C  used is    3.8550 Bohr (=   2.0400 Ang.)
 Radius for H  used is    2.4944 Bohr (=   1.3200 Ang.)
 Radius for O  used is    3.4469 Bohr (=   1.8240 Ang.)
Calculating surface                               ...        done! (  0.0s)
GEPOL surface points                              ...         1148
GEPOL Volume                                      ...    1292.0242
GEPOL Surface-area                                ...     702.2551
Calculating surface distance matrix               ...        done! (  0.0s)
Performing Cholesky decomposition & store         ...        done! (  0.0s)
Overall time for CPCM initialization              ...                 0.0s
--------------
SCF ITERATIONS
--------------
ITER       Energy         Delta-E        Max-DP      RMS-DP      [F,P]     Damp
               ***  Starting incremental Fock matrix formation  ***
                      *** Initiating the SOSCF procedure ***
                      *** Re-Reading the Fockian *** 
                      *** Removing any level shift *** 
ITER      Energy       Delta-E        Grad      Rot      Max-DP    RMS-DP
  0   -499.30944284 -499.3094428386  0.000728  0.000728  0.003260  0.000133
               *** Restarting incremental Fock matrix formation ***
  1   -499.30948388  -0.0000410434  0.000269  0.000777  0.000884  0.000039
  2   -499.30948823  -0.0000043474  0.000106  0.000274  0.000488  0.000019
  3   -499.30948789   0.0000003353  0.000155  0.000191  0.000339  0.000012
  4   -499.30948858  -0.0000006846  0.000018  0.000046  0.000083  0.000003
  5   -499.30948857   0.0000000074  0.000025  0.000028  0.000051  0.000002
                  ***Gradient check signals convergence***
              ***Rediagonalizing the Fockian in SOSCF/NRSCF***

               *****************************************************
               *                     SUCCESS                       *
               *           SCF CONVERGED AFTER   6 CYCLES          *
               *****************************************************

Old exchange energy                            =    -13.447258584 Eh
New exchange energy                            =    -13.447259300 Eh
Exchange energy change after final integration =     -0.000000716 Eh
Total energy after final integration           =   -499.309489309 Eh
Final COS-X integration done in                =     4.945 sec
Total Energy       :         -499.30948931 Eh          -13586.90195 eV
  Last Energy change         ...   -2.2063e-08  Tolerance :   1.0000e-08
  Last MAX-Density change    ...    3.9968e-15  Tolerance :   1.0000e-07
             **** THE GBW FILE WAS UPDATED (Q3_2e_0H_B3LYP_631Gd_opt.gbw) ****
             **** DENSITY Q3_2e_0H_B3LYP_631Gd_opt.scfp WAS UPDATED ****
             **** ENERGY FILE WAS UPDATED (Q3_2e_0H_B3LYP_631Gd_opt.en.tmp) ****
             **** THE GBW FILE WAS UPDATED (Q3_2e_0H_B3LYP_631Gd_opt.gbw) ****
             **** DENSITY Q3_2e_0H_B3LYP_631Gd_opt.scfp WAS UPDATED ****
Total SCF time: 0 days 0 hours 0 min 29 sec 

Maximum memory used throughout the entire SCF-calculation: 62.8 MB

-------------------------   --------------------
FINAL SINGLE POINT ENERGY      -499.309489309038
-------------------------   --------------------


           ************************************************************
           *        Program running with 4 parallel MPI-processes     *
           *              working on a common directory               *
           ************************************************************
------------------------------------------------------------------------------
                         ORCA SCF GRADIENT CALCULATION
------------------------------------------------------------------------------

 ... reading COSX grid (gridx3)
Gradient of the Kohn-Sham DFT energy:
Kohn-Sham wavefunction type      ... RKS
Hartree-Fock exchange scaling    ...    0.200
Number of operators              ...    1
Number of atoms                  ...   21
Basis set dimensions             ...  174
Integral neglect threshold       ... 2.5e-11
Integral primitive cutoff        ... 2.5e-12
SHARK Integral package           ... ON

Nuc. rep. gradient       (SHARK) ... done (  0.0 sec)
HCore & Overlap gradient (SHARK) ... done (  0.1 sec)
RI-J gradient            (SHARK) ... done (  0.4 sec)
COSX-gradient                    ... done (  5.8 sec)
Exchange-correlation gradient    ... done

------------------
CARTESIAN GRADIENT
------------------

   1   C   :   -0.000086846    0.000149367   -0.000131310
   2   C   :    0.000403852   -0.000012400   -0.000056112
   3   C   :    0.000014766   -0.000350213   -0.000107247
   4   C   :   -0.000305826   -0.000009465   -0.000132259
   5   H   :   -0.000008210    0.000008109   -0.000019632
   6   C   :   -0.000292066    0.000285038    0.000324479
   7   O   :   -0.000196722    0.000149398   -0.000130885
   8   C   :    0.000439278   -0.000163482    0.000405948
   9   O   :    0.000115366   -0.000158835   -0.000172850
  10   C   :    0.000022201    0.000003499    0.000061197
  11   H   :    0.000027001    0.000030579    0.000026754
  12   H   :   -0.000054512   -0.000022630   -0.000035081
  13   H   :   -0.000028830   -0.000019155    0.000001200
  14   C   :    0.000006937    0.000040831   -0.000029151
  15   H   :    0.000010004   -0.000013065    0.000035735
  16   H   :   -0.000011927   -0.000028910   -0.000026356
  17   H   :    0.000008282   -0.000032506    0.000002792
  18   C   :   -0.000034989    0.000077272   -0.000003510
  19   H   :   -0.000024441    0.000004133   -0.000025175
  20   H   :   -0.000017565    0.000036257    0.000035260
  21   H   :    0.000031454    0.000032311   -0.000015816

Difference to translation invariance:
           :    0.0000172066    0.0000061345    0.0000079800

Difference to rotation invariance:
           :    0.0007447424   -0.0002187849   -0.0010387096

Norm of the cartesian gradient     ...    0.0011381775
RMS gradient                       ...    0.0001433969
MAX gradient                       ...    0.0004392781

-------
TIMINGS
-------

Total SCF gradient time            ...        9.605 sec

One electron gradient       ....       0.066 sec  (  0.7%)
RI-J Coulomb gradient       ....       0.417 sec  (  4.3%)
COSX gradient               ....       5.802 sec  ( 60.4%)
XC gradient                 ....       2.586 sec  ( 26.9%)
CPCM gradient               ....       0.219 sec  (  2.3%)
   A-Matrix (El+Nuc)        ....       0.057 sec  (  0.6%)
   Potential                ....       0.162 sec  (  1.7%)

Maximum memory used throughout the entire SCFGRAD-calculation: 51.7 MB
------------------------------------------------------------------------------
                         ORCA GEOMETRY RELAXATION STEP
------------------------------------------------------------------------------

Reading the OPT-File                    .... done
Getting information on internals        .... done
Copying old internal coords+grads       .... done
Making the new internal coordinates     .... (new redundants).... done
Validating the new internal coordinates .... (new redundants).... done
Calculating the B-matrix                .... done
Calculating the G,G- and P matrices     .... done
Transforming gradient to internals      .... done
Projecting the internal gradient        .... done
Number of atoms                         ....  21
Number of internal coordinates          ....  99
Current Energy                          ....  -499.309489309 Eh
Current gradient norm                   ....     0.001138177 Eh/bohr
Maximum allowed component of the step   ....  0.300
Current trust radius                    ....  0.300
Updating the Hessian (BFGS)             .... done
Forming the augmented Hessian           .... done
Diagonalizing the augmented Hessian     .... done
Last element of RFO vector              ....  0.999970410
Lowest eigenvalues of augmented Hessian:
 -0.000003897  0.011216848  0.011451896  0.011897074  0.016560210
Length of the computed step             ....  0.007693071
The final length of the internal step   ....  0.007693071
Converting the step to cartesian space:
 Initial RMS(Int)=    0.0007731828
Transforming coordinates:
 Iter   0:  RMS(Cart)=    0.0012102373 RMS(Int)=    1.0935341151
 Iter   1:  RMS(Cart)=    0.0000013827 RMS(Int)=    0.0000006871
 Iter   2:  RMS(Cart)=    0.0000000016 RMS(Int)=    0.0000000009
done
Storing new coordinates                 .... done

                                .--------------------.
          ----------------------|Geometry convergence|-------------------------
          Item                value                   Tolerance       Converged
          ---------------------------------------------------------------------
          Energy change      -0.0000088032            0.0000002000      NO
          RMS gradient        0.0000936861            0.0000080000      NO
          MAX gradient        0.0004080852            0.0000300000      NO
          RMS step            0.0007731828            0.0001000000      NO
          MAX step            0.0020046740            0.0002000000      NO
          ........................................................
          Max(Bonds)      0.0004      Max(Angles)    0.04
          Max(Dihed)        0.11      Max(Improp)    0.00
          ---------------------------------------------------------------------

The optimization has not yet converged - more geometry cycles are needed


    ---------------------------------------------------------------------------
                         Redundant Internal Coordinates
                            (Angstroem and degrees)

        Definition                    Value    dE/dq     Step     New-Value
    ----------------------------------------------------------------------------
     1. B(C   1,C   0)                1.4145  0.000109 -0.0000    1.4145   
     2. B(C   3,C   2)                1.4031  0.000134 -0.0001    1.4030   
     3. B(H   4,C   3)                1.0955 -0.000006 -0.0000    1.0955   
     4. B(C   5,C   2)                1.4323  0.000275 -0.0003    1.4320   
     5. B(C   5,C   1)                1.4369  0.000330 -0.0004    1.4365   
     6. B(O   6,C   5)                1.3120  0.000246 -0.0001    1.3119   
     7. B(C   7,C   0)                1.4447  0.000240 -0.0003    1.4444   
     8. B(C   7,C   3)                1.4281  0.000408 -0.0004    1.4277   
     9. B(O   8,C   7)                1.3123  0.000194 -0.0000    1.3122   
    10. B(C   9,C   1)                1.5154 -0.000015 -0.0000    1.5154   
    11. B(H  10,C   9)                1.1026 -0.000003 -0.0000    1.1026   
    12. B(H  11,C   9)                1.1013 -0.000017  0.0000    1.1013   
    13. B(H  12,C   9)                1.0945 -0.000042  0.0001    1.0946   
    14. B(C  13,C   0)                1.5175  0.000005 -0.0000    1.5174   
    15. B(H  14,C  13)                1.1018 -0.000027  0.0000    1.1019   
    16. B(H  15,C  13)                1.1022 -0.000037  0.0000    1.1022   
    17. B(H  16,C  13)                1.0948  0.000023 -0.0000    1.0947   
    18. B(C  17,C   2)                1.5115 -0.000005 -0.0000    1.5115   
    19. B(H  18,C  17)                1.1019 -0.000006  0.0000    1.1019   
    20. B(H  19,C  17)                1.1022 -0.000019  0.0000    1.1022   
    21. B(H  20,C  17)                1.0979 -0.000025  0.0000    1.0980   
    22. A(C   1,C   0,C   7)          121.63  0.000106   -0.02    121.61   
    23. A(C   1,C   0,C  13)          121.44 -0.000055    0.00    121.44   
    24. A(C   7,C   0,C  13)          116.93 -0.000051    0.02    116.95   
    25. A(C   0,C   1,C   9)          121.76  0.000070   -0.01    121.75   
    26. A(C   5,C   1,C   9)          115.24 -0.000174    0.03    115.27   
    27. A(C   0,C   1,C   5)          123.00  0.000104   -0.02    122.98   
    28. A(C   3,C   2,C   5)          121.10  0.000080   -0.02    121.08   
    29. A(C   3,C   2,C  17)          121.05  0.000072   -0.02    121.04   
    30. A(C   5,C   2,C  17)          117.85 -0.000152    0.04    117.88   
    31. A(C   2,C   3,C   7)          124.63  0.000092   -0.02    124.61   
    32. A(H   4,C   3,C   7)          116.45 -0.000046    0.02    116.47   
    33. A(C   2,C   3,H   4)          118.92 -0.000046    0.00    118.92   
    34. A(C   2,C   5,O   6)          122.30  0.000052   -0.02    122.28   
    35. A(C   1,C   5,C   2)          115.39 -0.000181    0.04    115.43   
    36. A(C   1,C   5,O   6)          122.32  0.000130   -0.03    122.29   
    37. A(C   3,C   7,O   8)          121.96  0.000068   -0.02    121.94   
    38. A(C   0,C   7,O   8)          123.79  0.000131   -0.02    123.77   
    39. A(C   0,C   7,C   3)          114.25 -0.000199    0.04    114.29   
    40. A(C   1,C   9,H  10)          111.65  0.000038    0.00    111.65   
    41. A(H  11,C   9,H  12)          107.99  0.000046   -0.01    107.98   
    42. A(H  10,C   9,H  12)          107.66 -0.000021    0.00    107.66   
    43. A(C   1,C   9,H  12)          113.27  0.000005   -0.02    113.25   
    44. A(H  10,C   9,H  11)          104.64 -0.000030    0.02    104.66   
    45. A(C   1,C   9,H  11)          111.18 -0.000040    0.01    111.19   
    46. A(H  15,C  13,H  16)          107.83  0.000005   -0.00    107.82   
    47. A(H  14,C  13,H  16)          107.96 -0.000000   -0.00    107.95   
    48. A(C   0,C  13,H  16)          107.94 -0.000007    0.01    107.96   
    49. A(H  14,C  13,H  15)          105.90 -0.000010    0.01    105.91   
    50. A(C   0,C  13,H  15)          113.50 -0.000014   -0.01    113.49   
    51. A(C   0,C  13,H  14)          113.46  0.000026   -0.01    113.45   
    52. A(C   2,C  17,H  18)          111.92  0.000039   -0.00    111.91   
    53. A(H  19,C  17,H  20)          107.73  0.000023   -0.00    107.73   
    54. A(H  18,C  17,H  20)          107.88  0.000011   -0.00    107.88   
    55. A(C   2,C  17,H  20)          111.88 -0.000059   -0.01    111.87   
    56. A(H  18,C  17,H  19)          104.98 -0.000040    0.02    105.00   
    57. A(C   2,C  17,H  19)          112.09  0.000026   -0.00    112.08   
    58. D(C   5,C   1,C   0,C  13)    179.63 -0.000017    0.04    179.68   
    59. D(C   9,C   1,C   0,C   7)    179.80 -0.000009    0.01    179.82   
    60. D(C   5,C   1,C   0,C   7)     -0.31 -0.000012    0.03     -0.28   
    61. D(C   9,C   1,C   0,C  13)     -0.26 -0.000014    0.03     -0.23   
    62. D(H   4,C   3,C   2,C   5)   -179.89  0.000009   -0.02   -179.91   
    63. D(C   7,C   3,C   2,C   5)      0.08  0.000011   -0.02      0.06   
    64. D(C   7,C   3,C   2,C  17)   -180.00  0.000012   -0.02   -180.01   
    65. D(H   4,C   3,C   2,C  17)      0.03  0.000010   -0.01      0.02   
    66. D(C   1,C   5,C   2,C  17)    179.85  0.000052   -0.06    179.79   
    67. D(O   6,C   5,C   1,C   9)      0.35  0.000070   -0.07      0.28   
    68. D(C   1,C   5,C   2,C   3)     -0.22  0.000052   -0.06     -0.28   
    69. D(O   6,C   5,C   2,C   3)    179.66 -0.000073    0.08    179.74   
    70. D(C   2,C   5,C   1,C   9)   -179.77 -0.000055    0.07   -179.70   
    71. D(O   6,C   5,C   2,C  17)     -0.26 -0.000073    0.07     -0.19   
    72. D(C   2,C   5,C   1,C   0)      0.34 -0.000052    0.05      0.39   
    73. D(O   6,C   5,C   1,C   0)   -179.55  0.000073   -0.08   -179.63   
    74. D(O   8,C   7,C   3,H   4)      0.12  0.000083   -0.11      0.01   
    75. D(C   0,C   7,C   3,H   4)    179.95 -0.000070    0.09    180.04   
    76. D(O   8,C   7,C   0,C  13)      0.01 -0.000081    0.10      0.11   
    77. D(O   8,C   7,C   0,C   1)    179.96 -0.000086    0.11    180.07   
    78. D(C   3,C   7,C   0,C  13)   -179.81  0.000076   -0.11   -179.92   
    79. D(O   8,C   7,C   3,C   2)   -179.85  0.000081   -0.11   -179.96   
    80. D(C   3,C   7,C   0,C   1)      0.14  0.000071   -0.10      0.04   
    81. D(C   0,C   7,C   3,C   2)     -0.03 -0.000072    0.10      0.07   
    82. D(H  12,C   9,C   1,C   5)    176.77 -0.000013    0.07    176.84   
    83. D(H  12,C   9,C   1,C   0)     -3.33 -0.000016    0.08     -3.25   
    84. D(H  11,C   9,C   1,C   5)     54.96 -0.000047    0.09     55.05   
    85. D(H  11,C   9,C   1,C   0)   -125.14 -0.000049    0.10   -125.04   
    86. D(H  10,C   9,C   1,C   5)    -61.49 -0.000008    0.06    -61.43   
    87. D(H  10,C   9,C   1,C   0)    118.40 -0.000011    0.07    118.48   
    88. D(H  14,C  13,C   0,C   1)    -59.52  0.000005   -0.00    -59.52   
    89. D(H  16,C  13,C   0,C   7)      0.83 -0.000011    0.02      0.85   
    90. D(H  16,C  13,C   0,C   1)   -179.11 -0.000006    0.00   -179.11   
    91. D(H  15,C  13,C   0,C   7)   -118.62 -0.000004    0.01   -118.61   
    92. D(H  15,C  13,C   0,C   1)     61.44  0.000001   -0.00     61.44   
    93. D(H  14,C  13,C   0,C   7)    120.42  0.000001    0.01    120.44   
    94. D(H  20,C  17,C   2,C   5)   -178.80 -0.000006    0.03   -178.77   
    95. D(H  20,C  17,C   2,C   3)      1.28 -0.000007    0.03      1.30   
    96. D(H  19,C  17,C   2,C   5)     60.06 -0.000013    0.04     60.10   
    97. D(H  19,C  17,C   2,C   3)   -119.86 -0.000014    0.04   -119.83   
    98. D(H  18,C  17,C   2,C   5)    -57.59 -0.000006    0.02    -57.56   
    99. D(H  18,C  17,C   2,C   3)    122.49 -0.000007    0.02    122.51   
    ----------------------------------------------------------------------------

         *************************************************************
         *                GEOMETRY OPTIMIZATION CYCLE   6            *
         *************************************************************
---------------------------------
CARTESIAN COORDINATES (ANGSTROEM)
---------------------------------
  C      1.295133    0.123030    0.002300
  C      0.237674    1.062523    0.005068
  C     -1.396657   -0.729051    0.003339
  C     -0.339543   -1.651551    0.002748
  H     -0.570863   -2.722319    0.002822
  C     -1.147258    0.681071    0.001311
  O     -2.117447    1.564107   -0.003256
  C      1.044052   -1.299363    0.001455
  O      1.991502   -2.207275    0.000265
  C      0.497504    2.555452    0.010100
  H      0.086164    3.042987   -0.889282
  H     -0.015404    3.045961    0.852288
  H      1.560763    2.808838    0.068328
  C      2.746747    0.565078   -0.000897
  H      3.014847    1.183623   -0.872486
  H      3.028260    1.155138    0.886521
  H      3.372910   -0.332693   -0.018788
  C     -2.835351   -1.192470    0.004418
  H     -3.394650   -0.795440    0.866881
  H     -3.386119   -0.836151   -0.881320
  H     -2.912325   -2.287486    0.027821

----------------------------
CARTESIAN COORDINATES (A.U.)
----------------------------
  NO LB      ZA    FRAG     MASS         X           Y           Z
   0 C     6.0000    0    12.011    2.447446    0.232492    0.004347
   1 C     6.0000    0    12.011    0.449140    2.007877    0.009577
   2 C     6.0000    0    12.011   -2.639299   -1.377707    0.006309
   3 C     6.0000    0    12.011   -0.641644   -3.120979    0.005192
   4 H     1.0000    0     1.008   -1.078774   -5.144437    0.005334
   5 C     6.0000    0    12.011   -2.168003    1.287037    0.002477
   6 O     8.0000    0    15.999   -4.001394    2.955735   -0.006153
   7 C     6.0000    0    12.011    1.972972   -2.455441    0.002750
   8 O     8.0000    0    15.999    3.763393   -4.171145    0.000501
   9 C     6.0000    0    12.011    0.940146    4.829105    0.019085
  10 H     1.0000    0     1.008    0.162826    5.750412   -1.680500
  11 H     1.0000    0     1.008   -0.029109    5.756033    1.610591
  12 H     1.0000    0     1.008    2.949415    5.307934    0.129120
  13 C     6.0000    0    12.011    5.190599    1.067842   -0.001695
  14 H     1.0000    0     1.008    5.697236    2.236722   -1.648760
  15 H     1.0000    0     1.008    5.722582    2.182895    1.675281
  16 H     1.0000    0     1.008    6.373877   -0.628699   -0.035504
  17 C     6.0000    0    12.011   -5.358037   -2.253442    0.008348
  18 H     1.0000    0     1.008   -6.414959   -1.503164    1.638168
  19 H     1.0000    0     1.008   -6.398838   -1.580096   -1.665453
  20 H     1.0000    0     1.008   -5.503497   -4.322722    0.052574

--------------------------------
INTERNAL COORDINATES (ANGSTROEM)
--------------------------------
 C      0   0   0     0.000000000000     0.00000000     0.00000000
 C      1   0   0     1.414522223504     0.00000000     0.00000000
 C      2   1   0     2.425031888105    90.75266957     0.00000000
 C      3   2   1     1.403030597772    88.73781922     0.08760161
 H      4   3   2     1.095468895945   118.91953436   179.94080293
 C      3   2   1     1.432008340212    32.34248261   180.32882888
 O      6   3   2     1.311884588390   122.27778923   180.01986255
 C      4   3   2     1.427716233367   124.60905433   359.91223870
 O      8   4   3     1.312236939423   121.93976920   180.03536960
 C      2   1   3     1.515379434407   121.74662842   179.88796223
 H     10   2   1     1.102623112327   111.64997376   118.47516740
 H     10   2   1     1.101342359375   111.19008138   234.95704100
 H     10   2   1     1.094584254005   113.25299318   356.74850438
 C      1   2   3     1.517432242131   121.44418051   179.88471517
 H     14   1   2     1.101882015688   113.45033267   300.47920801
 H     14   1   2     1.102239041466   113.48914554    61.43606024
 H     14   1   2     1.094711580196   107.95733205   180.88769403
 C      3   2   1     1.511489205720   150.22626027   179.95885577
 H     18   3   2     1.101948787654   111.91324996   302.65969508
 H     18   3   2     1.102197525642   112.08259880    60.32521388
 H     18   3   2     1.097967778073   111.87099473   181.45344490

---------------------------
INTERNAL COORDINATES (A.U.)
---------------------------
 C      0   0   0     0.000000000000     0.00000000     0.00000000
 C      1   0   0     2.673059612767     0.00000000     0.00000000
 C      2   1   0     4.582646134545    90.75266957     0.00000000
 C      3   2   1     2.651343587301    88.73781922     0.08760161
 H      4   3   2     2.070136201565   118.91953436   179.94080293
 C      3   2   1     2.706103584491    32.34248261   180.32882888
 O      6   3   2     2.479102591368   122.27778923   180.01986255
 C      4   3   2     2.697992678018   124.60905433   359.91223870
 O      8   4   3     2.479768438325   121.93976920   180.03536960
 C      2   1   3     2.863652120005   121.74662842   179.88796223
 H     10   2   1     2.083655711230   111.64997376   118.47516740
 H     10   2   1     2.081235438905   111.19008138   234.95704100
 H     10   2   1     2.068464470572   113.25299318   356.74850438
 C      1   2   3     2.867531364409   121.44418051   179.88471517
 H     14   1   2     2.082255241544   113.45033267   300.47920801
 H     14   1   2     2.082929922487   113.48914554    61.43606024
 H     14   1   2     2.068705082202   107.95733205   180.88769403
 C      3   2   1     2.856300653190   150.22626027   179.95885577
 H     18   3   2     2.082381422272   111.91324996   302.65969508
 H     18   3   2     2.082851468949   112.08259880    60.32521388
 H     18   3   2     2.074858404428   111.87099473   181.45344490


           ************************************************************
           *        Program running with 4 parallel MPI-processes     *
           *              working on a common directory               *
           ************************************************************
------------------------------------------------------------------------------
                   ___                                                        
                  /   \      - P O W E R E D   B Y -                         
                 /     \                                                     
                 |  |  |   _    _      __       _____    __    __             
                 |  |  |  | |  | |    /  \     |  _  \  |  |  /  |          
                  \  \/   | |  | |   /    \    | | | |  |  | /  /          
                 / \  \   | |__| |  /  /\  \   | |_| |  |  |/  /          
                |  |  |   |  __  | /  /__\  \  |    /   |      \           
                |  |  |   | |  | | |   __   |  |    \   |  |\   \          
                \     /   | |  | | |  |  |  |  | |\  \  |  | \   \       
                 \___/    |_|  |_| |__|  |__|  |_| \__\ |__|  \__/        
                                                                              
                      - O R C A' S   B I G   F R I E N D -                    
                                      &                                       
                       - I N T E G R A L  F E E D E R -                       
                                                                              
 v1 FN, 2020, v2 2021                                                         
------------------------------------------------------------------------------


Reading SHARK input file Q3_2e_0H_B3LYP_631Gd_opt.SHARKINP.tmp ... ok
----------------------
SHARK INTEGRAL PACKAGE
----------------------

Number of atoms                             ...     21
Number of basis functions                   ...    174
Number of shells                            ...     86
Maximum angular momentum                    ...      2
Integral batch strategy                     ... SHARK/LIBINT Hybrid
RI-J (if used) integral strategy            ... SPLIT-RIJ (Revised 2003 algorithm where possible)
Printlevel                                  ...      1
Contraction scheme used                     ... SEGMENTED contraction
Coulomb Range Separation                    ... NOT USED
Exchange Range Separation                   ... NOT USED
Finite Nucleus Model                        ... NOT USED
Auxiliary Coulomb fitting basis             ... AVAILABLE
   # of basis functions in Aux-J            ...    649
   # of shells in Aux-J                     ...    215
   Maximum angular momentum in Aux-J        ...      4
Auxiliary J/K fitting basis                 ... NOT available
Auxiliary Correlation fitting basis         ... NOT available
Auxiliary 'external' fitting basis          ... NOT available
Integral threshold                          ...     2.500000e-11
Primitive cut-off                           ...     2.500000e-12
Primitive pair pre-selection threshold      ...     2.500000e-12

Calculating pre-screening integrals         ... done (  0.0 sec) Dimension = 86
Organizing shell pair data                  ... done (  0.0 sec)
Shell pair information
Total number of shell pairs                 ...      3741
Shell pairs after pre-screening             ...      3403
Total number of primitive shell pairs       ...     21376
Primitive shell pairs kept                  ...     12151
          la=0 lb=0:   1248 shell pairs
          la=1 lb=0:   1106 shell pairs
          la=1 lb=1:    248 shell pairs
          la=2 lb=0:    506 shell pairs
          la=2 lb=1:    235 shell pairs
          la=2 lb=2:     60 shell pairs

Calculating one electron integrals          ... done (  0.0 sec)
Calculating RI/J V-Matrix + Cholesky decomp.... done (  0.0 sec)
Calculating Nuclear repulsion               ... done (  0.0 sec) ENN=    583.276056975851 Eh

SHARK setup successfully completed in   0.2 seconds

Maximum memory used throughout the entire GTOINT-calculation: 13.4 MB


           ************************************************************
           *        Program running with 4 parallel MPI-processes     *
           *              working on a common directory               *
           ************************************************************

Diagonalization of the overlap matrix:
Smallest eigenvalue                        ... 4.886e-04
Time for diagonalization                   ...    0.004 sec
Threshold for overlap eigenvalues          ... 1.000e-08
Number of eigenvalues below threshold      ... 0
Time for construction of square roots      ...    0.002 sec
Total time needed                          ...    0.006 sec

-------------------
DFT GRID GENERATION
-------------------

General Integration Accuracy     IntAcc      ... 4.959
Radial Grid Type                 RadialGrid  ... OptM3 with GC (2021)
Angular Grid (max. ang.)         AngularGrid ... 6 (Lebedev-590)
Angular grid pruning method      GridPruning ... 4 (adaptive)
Weight generation scheme         WeightScheme... Becke
Basis function cutoff            BFCut       ... 1.0000e-11
Integration weight cutoff        WCut        ... 1.0000e-14
Angular grids for H and He will be reduced by one unit
Partially contracted basis set               ... off
Rotationally invariant grid construction     ... off

Total number of grid points                  ...   243452
Total number of batches                      ...     3814
Average number of points per batch           ...       63
Average number of grid points per atom       ...    11593
Time for grid setup =    3.009 sec

--------------------
COSX GRID GENERATION
--------------------

GRIDX 1
-------
General Integration Accuracy     IntAcc      ... 4.020
Radial Grid Type                 RadialGrid  ... OptM3 with GC (2021)
Angular Grid (max. ang.)         AngularGrid ... 2 (Lebedev-110)
Angular grid pruning method      GridPruning ... 4 (adaptive)
Weight generation scheme         WeightScheme... Becke
Basis function cutoff            BFCut       ... 1.0000e-11
Integration weight cutoff        WCut        ... 1.0000e-14
Angular grids for H and He will be reduced by one unit
Partially contracted basis set               ... on
Rotationally invariant grid construction     ... off

Total number of grid points                  ...    27221
Total number of batches                      ...      439
Average number of points per batch           ...       62
Average number of grid points per atom       ...     1296
UseSFitting                                  ... on

GRIDX 2
-------
General Integration Accuracy     IntAcc      ... 4.338
Radial Grid Type                 RadialGrid  ... OptM3 with GC (2021)
Angular Grid (max. ang.)         AngularGrid ... 3 (Lebedev-194)
Angular grid pruning method      GridPruning ... 4 (adaptive)
Weight generation scheme         WeightScheme... Becke
Basis function cutoff            BFCut       ... 1.0000e-11
Integration weight cutoff        WCut        ... 1.0000e-14
Angular grids for H and He will be reduced by one unit
Partially contracted basis set               ... on
Rotationally invariant grid construction     ... off

Total number of grid points                  ...    59649
Total number of batches                      ...      943
Average number of points per batch           ...       63
Average number of grid points per atom       ...     2840
UseSFitting                                  ... on

GRIDX 3
-------
General Integration Accuracy     IntAcc      ... 4.871
Radial Grid Type                 RadialGrid  ... OptM3 with GC (2021)
Angular Grid (max. ang.)         AngularGrid ... 4 (Lebedev-302)
Angular grid pruning method      GridPruning ... 4 (adaptive)
Weight generation scheme         WeightScheme... Becke
Basis function cutoff            BFCut       ... 1.0000e-11
Integration weight cutoff        WCut        ... 1.0000e-14
Angular grids for H and He will be reduced by one unit
Partially contracted basis set               ... on
Rotationally invariant grid construction     ... off

Total number of grid points                  ...   113104
Total number of batches                      ...     1778
Average number of points per batch           ...       63
Average number of grid points per atom       ...     5386
UseSFitting                                  ... on

Time for X-Grid setup             =    1.182 sec


--------------------
CPCM SOLVATION MODEL
--------------------
CPCM parameters:
  Epsilon                                         ...      80.4000
  Refrac                                          ...       1.3300
  Rsolv                                           ...       1.3000
  Surface type                                    ... GAUSSIAN VDW
  Epsilon function type                           ...         CPCM
Radii:
 Radius for C  used is    3.8550 Bohr (=   2.0400 Ang.)
 Radius for H  used is    2.4944 Bohr (=   1.3200 Ang.)
 Radius for O  used is    3.4469 Bohr (=   1.8240 Ang.)
Calculating surface                               ...        done! (  0.0s)
GEPOL surface points                              ...         1148
GEPOL Volume                                      ...    1291.9236
GEPOL Surface-area                                ...     702.2092
Calculating surface distance matrix               ...        done! (  0.0s)
Performing Cholesky decomposition & store         ...        done! (  0.0s)
Overall time for CPCM initialization              ...                 0.0s
--------------
SCF ITERATIONS
--------------
ITER       Energy         Delta-E        Max-DP      RMS-DP      [F,P]     Damp
               ***  Starting incremental Fock matrix formation  ***
                      *** Initiating the SOSCF procedure ***
                      *** Re-Reading the Fockian *** 
                      *** Removing any level shift *** 
ITER      Energy       Delta-E        Grad      Rot      Max-DP    RMS-DP
  0   -499.30948678 -499.3094867820  0.000210  0.000210  0.001095  0.000038
               *** Restarting incremental Fock matrix formation ***
  1   -499.30949045  -0.0000036658  0.000072  0.000242  0.000266  0.000012
  2   -499.30949076  -0.0000003095  0.000083  0.000143  0.000257  0.000010
  3   -499.30949081  -0.0000000534  0.000050  0.000075  0.000132  0.000005
  4   -499.30949090  -0.0000000847  0.000007  0.000015  0.000036  0.000001
  5   -499.30949090  -0.0000000006  0.000009  0.000009  0.000020  0.000001
                  ***Gradient check signals convergence***
              ***Rediagonalizing the Fockian in SOSCF/NRSCF***

               *****************************************************
               *                     SUCCESS                       *
               *           SCF CONVERGED AFTER   6 CYCLES          *
               *****************************************************

Old exchange energy                            =    -13.447464076 Eh
New exchange energy                            =    -13.447464777 Eh
Exchange energy change after final integration =     -0.000000701 Eh
Total energy after final integration           =   -499.309491598 Eh
Final COS-X integration done in                =     4.904 sec
Total Energy       :         -499.30949160 Eh          -13586.90201 eV
  Last Energy change         ...   -1.5783e-09  Tolerance :   1.0000e-08
  Last MAX-Density change    ...    3.1086e-15  Tolerance :   1.0000e-07
             **** THE GBW FILE WAS UPDATED (Q3_2e_0H_B3LYP_631Gd_opt.gbw) ****
             **** DENSITY Q3_2e_0H_B3LYP_631Gd_opt.scfp WAS UPDATED ****
             **** ENERGY FILE WAS UPDATED (Q3_2e_0H_B3LYP_631Gd_opt.en.tmp) ****
             **** THE GBW FILE WAS UPDATED (Q3_2e_0H_B3LYP_631Gd_opt.gbw) ****
             **** DENSITY Q3_2e_0H_B3LYP_631Gd_opt.scfp WAS UPDATED ****
Total SCF time: 0 days 0 hours 0 min 28 sec 

Maximum memory used throughout the entire SCF-calculation: 62.8 MB

-------------------------   --------------------
FINAL SINGLE POINT ENERGY      -499.309491598330
-------------------------   --------------------


           ************************************************************
           *        Program running with 4 parallel MPI-processes     *
           *              working on a common directory               *
           ************************************************************
------------------------------------------------------------------------------
                         ORCA SCF GRADIENT CALCULATION
------------------------------------------------------------------------------

 ... reading COSX grid (gridx3)
Gradient of the Kohn-Sham DFT energy:
Kohn-Sham wavefunction type      ... RKS
Hartree-Fock exchange scaling    ...    0.200
Number of operators              ...    1
Number of atoms                  ...   21
Basis set dimensions             ...  174
Integral neglect threshold       ... 2.5e-11
Integral primitive cutoff        ... 2.5e-12
SHARK Integral package           ... ON

Nuc. rep. gradient       (SHARK) ... done (  0.0 sec)
HCore & Overlap gradient (SHARK) ... done (  0.1 sec)
RI-J gradient            (SHARK) ... done (  0.4 sec)
COSX-gradient                    ... done (  5.8 sec)
Exchange-correlation gradient    ... done

------------------
CARTESIAN GRADIENT
------------------

   1   C   :   -0.000028012   -0.000030343   -0.000025295
   2   C   :    0.000103513    0.000029957    0.000026673
   3   C   :   -0.000012758   -0.000090910   -0.000020994
   4   C   :   -0.000055485   -0.000033182    0.000006797
   5   H   :   -0.000033953    0.000012715   -0.000017597
   6   C   :   -0.000029012    0.000067771    0.000071596
   7   O   :   -0.000023076    0.000013562   -0.000016430
   8   C   :    0.000119571    0.000028832   -0.000037403
   9   O   :   -0.000013764   -0.000028418   -0.000001753
  10   C   :   -0.000015808    0.000013276    0.000038273
  11   H   :    0.000040403    0.000025770    0.000003632
  12   H   :   -0.000028975   -0.000033560   -0.000016534
  13   H   :    0.000016036   -0.000016217    0.000013672
  14   C   :    0.000009887    0.000007752    0.000000216
  15   H   :   -0.000004087   -0.000015171    0.000003807
  16   H   :   -0.000009995   -0.000022356    0.000006159
  17   H   :    0.000010201   -0.000003554   -0.000004410
  18   C   :   -0.000046619    0.000045446   -0.000018405
  19   H   :   -0.000010039   -0.000009394   -0.000006544
  20   H   :    0.000001320    0.000034484    0.000013072
  21   H   :    0.000027993    0.000009662   -0.000011797

Difference to translation invariance:
           :    0.0000173401    0.0000061227    0.0000067383

Difference to rotation invariance:
           :    0.0007621967   -0.0002194620   -0.0010181631

Norm of the cartesian gradient     ...    0.0002720086
RMS gradient                       ...    0.0000342699
MAX gradient                       ...    0.0001195710

-------
TIMINGS
-------

Total SCF gradient time            ...        9.594 sec

One electron gradient       ....       0.066 sec  (  0.7%)
RI-J Coulomb gradient       ....       0.416 sec  (  4.3%)
COSX gradient               ....       5.766 sec  ( 60.1%)
XC gradient                 ....       2.594 sec  ( 27.0%)
CPCM gradient               ....       0.232 sec  (  2.4%)
   A-Matrix (El+Nuc)        ....       0.067 sec  (  0.7%)
   Potential                ....       0.164 sec  (  1.7%)

Maximum memory used throughout the entire SCFGRAD-calculation: 51.3 MB
------------------------------------------------------------------------------
                         ORCA GEOMETRY RELAXATION STEP
------------------------------------------------------------------------------

Reading the OPT-File                    .... done
Getting information on internals        .... done
Copying old internal coords+grads       .... done
Making the new internal coordinates     .... (new redundants).... done
Validating the new internal coordinates .... (new redundants).... done
Calculating the B-matrix                .... done
Calculating the G,G- and P matrices     .... done
Transforming gradient to internals      .... done
Projecting the internal gradient        .... done
Number of atoms                         ....  21
Number of internal coordinates          ....  99
Current Energy                          ....  -499.309491598 Eh
Current gradient norm                   ....     0.000272009 Eh/bohr
Maximum allowed component of the step   ....  0.300
Current trust radius                    ....  0.300
Updating the Hessian (BFGS)             .... done
Forming the augmented Hessian           .... done
Diagonalizing the augmented Hessian     .... done
Last element of RFO vector              ....  0.999973857
Lowest eigenvalues of augmented Hessian:
 -0.000000646  0.009829334  0.011449827  0.011890740  0.016551213
Length of the computed step             ....  0.007231088
The final length of the internal step   ....  0.007231088
Converting the step to cartesian space:
 Initial RMS(Int)=    0.0007267517
Transforming coordinates:
 Iter   0:  RMS(Cart)=    0.0011817157 RMS(Int)=    0.0007267504
 Iter   1:  RMS(Cart)=    0.0000012885 RMS(Int)=    0.0000009898
 Iter   2:  RMS(Cart)=    0.0000000030 RMS(Int)=    0.0000000018
done
Storing new coordinates                 .... done

                                .--------------------.
          ----------------------|Geometry convergence|-------------------------
          Item                value                   Tolerance       Converged
          ---------------------------------------------------------------------
          Energy change      -0.0000022893            0.0000002000      NO
          RMS gradient        0.0000214933            0.0000080000      NO
          MAX gradient        0.0001000770            0.0000300000      NO
          RMS step            0.0007267517            0.0001000000      NO
          MAX step            0.0027480244            0.0002000000      NO
          ........................................................
          Max(Bonds)      0.0002      Max(Angles)    0.01
          Max(Dihed)        0.16      Max(Improp)    0.00
          ---------------------------------------------------------------------

The optimization has not yet converged - more geometry cycles are needed


    ---------------------------------------------------------------------------
                         Redundant Internal Coordinates
                            (Angstroem and degrees)

        Definition                    Value    dE/dq     Step     New-Value
    ----------------------------------------------------------------------------
     1. B(C   1,C   0)                1.4145  0.000018 -0.0000    1.4145   
     2. B(C   3,C   2)                1.4030  0.000013 -0.0000    1.4030   
     3. B(H   4,C   3)                1.0955 -0.000005  0.0000    1.0955   
     4. B(C   5,C   2)                1.4320  0.000055 -0.0001    1.4319   
     5. B(C   5,C   1)                1.4365  0.000055 -0.0001    1.4364   
     6. B(O   6,C   5)                1.3119  0.000025 -0.0000    1.3119   
     7. B(C   7,C   0)                1.4444  0.000015 -0.0000    1.4443   
     8. B(C   7,C   3)                1.4277  0.000100 -0.0002    1.4276   
     9. B(O   8,C   7)                1.3122  0.000011  0.0000    1.3122   
    10. B(C   9,C   1)                1.5154 -0.000010  0.0000    1.5154   
    11. B(H  10,C   9)                1.1026  0.000009 -0.0000    1.1026   
    12. B(H  11,C   9)                1.1013 -0.000020  0.0000    1.1014   
    13. B(H  12,C   9)                1.0946  0.000004 -0.0000    1.0946   
    14. B(C  13,C   0)                1.5174 -0.000002  0.0000    1.5174   
    15. B(H  14,C  13)                1.1019 -0.000006  0.0000    1.1019   
    16. B(H  15,C  13)                1.1022 -0.000007  0.0000    1.1023   
    17. B(H  16,C  13)                1.0947  0.000000 -0.0000    1.0947   
    18. B(C  17,C   2)                1.5115 -0.000001  0.0000    1.5115   
    19. B(H  18,C  17)                1.1019 -0.000003  0.0000    1.1020   
    20. B(H  19,C  17)                1.1022 -0.000011  0.0000    1.1022   
    21. B(H  20,C  17)                1.0980 -0.000002  0.0000    1.0980   
    22. A(C   1,C   0,C   7)          121.61  0.000024   -0.01    121.60   
    23. A(C   1,C   0,C  13)          121.44 -0.000043    0.01    121.45   
    24. A(C   7,C   0,C  13)          116.95  0.000019   -0.00    116.95   
    25. A(C   0,C   1,C   9)          121.75  0.000034   -0.01    121.74   
    26. A(C   5,C   1,C   9)          115.27 -0.000038    0.01    115.28   
    27. A(C   0,C   1,C   5)          122.98  0.000004   -0.00    122.98   
    28. A(C   3,C   2,C   5)          121.08  0.000005   -0.00    121.08   
    29. A(C   3,C   2,C  17)          121.04  0.000014   -0.00    121.03   
    30. A(C   5,C   2,C  17)          117.88 -0.000019    0.01    117.89   
    31. A(C   2,C   3,C   7)          124.61  0.000005   -0.00    124.61   
    32. A(H   4,C   3,C   7)          116.47  0.000025   -0.00    116.47   
    33. A(C   2,C   3,H   4)          118.92 -0.000030    0.01    118.93   
    34. A(C   2,C   5,O   6)          122.28 -0.000012    0.00    122.28   
    35. A(C   1,C   5,C   2)          115.43 -0.000013    0.01    115.43   
    36. A(C   1,C   5,O   6)          122.29  0.000025   -0.01    122.29   
    37. A(C   3,C   7,O   8)          121.94 -0.000014    0.00    121.94   
    38. A(C   0,C   7,O   8)          123.77  0.000037   -0.01    123.76   
    39. A(C   0,C   7,C   3)          114.29 -0.000024    0.01    114.30   
    40. A(C   1,C   9,H  10)          111.65  0.000038   -0.01    111.64   
    41. A(H  11,C   9,H  12)          107.98  0.000039   -0.01    107.96   
    42. A(H  10,C   9,H  12)          107.66 -0.000017    0.00    107.67   
    43. A(C   1,C   9,H  12)          113.25 -0.000013    0.00    113.25   
    44. A(H  10,C   9,H  11)          104.66 -0.000003    0.00    104.66   
    45. A(C   1,C   9,H  11)          111.19 -0.000042    0.01    111.20   
    46. A(H  15,C  13,H  16)          107.82 -0.000001   -0.00    107.82   
    47. A(H  14,C  13,H  16)          107.95 -0.000006    0.00    107.96   
    48. A(C   0,C  13,H  16)          107.96  0.000024   -0.00    107.95   
    49. A(H  14,C  13,H  15)          105.91  0.000016   -0.00    105.91   
    50. A(C   0,C  13,H  15)          113.49 -0.000021    0.00    113.49   
    51. A(C   0,C  13,H  14)          113.45 -0.000013    0.00    113.45   
    52. A(C   2,C  17,H  18)          111.91  0.000029   -0.01    111.91   
    53. A(H  19,C  17,H  20)          107.73  0.000029   -0.01    107.72   
    54. A(H  18,C  17,H  20)          107.88  0.000007   -0.00    107.88   
    55. A(C   2,C  17,H  20)          111.87 -0.000054    0.01    111.88   
    56. A(H  18,C  17,H  19)          105.00 -0.000009    0.00    105.00   
    57. A(C   2,C  17,H  19)          112.08  0.000000   -0.00    112.08   
    58. D(C   5,C   1,C   0,C  13)    179.68  0.000001    0.00    179.68   
    59. D(C   9,C   1,C   0,C   7)    179.82  0.000003   -0.01    179.81   
    60. D(C   5,C   1,C   0,C   7)     -0.28  0.000003   -0.01     -0.29   
    61. D(C   9,C   1,C   0,C  13)     -0.23  0.000002   -0.00     -0.23   
    62. D(H   4,C   3,C   2,C   5)   -179.91 -0.000002    0.00   -179.90   
    63. D(C   7,C   3,C   2,C   5)      0.06 -0.000004    0.01      0.07   
    64. D(C   7,C   3,C   2,C  17)    179.99 -0.000004    0.01    180.00   
    65. D(H   4,C   3,C   2,C  17)      0.02 -0.000003    0.01      0.02   
    66. D(C   1,C   5,C   2,C  17)    179.79  0.000005   -0.02    179.77   
    67. D(O   6,C   5,C   1,C   9)      0.28  0.000013   -0.04      0.24   
    68. D(C   1,C   5,C   2,C   3)     -0.28  0.000005   -0.02     -0.30   
    69. D(O   6,C   5,C   2,C   3)    179.74 -0.000013    0.05    179.78   
    70. D(C   2,C   5,C   1,C   9)   -179.70 -0.000005    0.02   -179.68   
    71. D(O   6,C   5,C   2,C  17)     -0.19 -0.000013    0.04     -0.14   
    72. D(C   2,C   5,C   1,C   0)      0.39 -0.000004    0.02      0.41   
    73. D(O   6,C   5,C   1,C   0)   -179.63  0.000014   -0.05   -179.68   
    74. D(O   8,C   7,C   3,H   4)      0.01 -0.000007    0.01      0.02   
    75. D(C   0,C   7,C   3,H   4)   -179.96  0.000000    0.01   -179.95   
    76. D(O   8,C   7,C   0,C  13)      0.11  0.000007   -0.02      0.09   
    77. D(O   8,C   7,C   0,C   1)   -179.93  0.000006   -0.01   -179.94   
    78. D(C   3,C   7,C   0,C  13)   -179.92  0.000000   -0.01   -179.93   
    79. D(O   8,C   7,C   3,C   2)   -179.96 -0.000005    0.01   -179.95   
    80. D(C   3,C   7,C   0,C   1)      0.04 -0.000001   -0.00      0.04   
    81. D(C   0,C   7,C   3,C   2)      0.07  0.000002    0.00      0.07   
    82. D(H  12,C   9,C   1,C   5)    176.84 -0.000019    0.15    176.98   
    83. D(H  12,C   9,C   1,C   0)     -3.25 -0.000020    0.15     -3.10   
    84. D(H  11,C   9,C   1,C   5)     55.05 -0.000029    0.15     55.20   
    85. D(H  11,C   9,C   1,C   0)   -125.04 -0.000030    0.16   -124.89   
    86. D(H  10,C   9,C   1,C   5)    -61.43 -0.000023    0.15    -61.29   
    87. D(H  10,C   9,C   1,C   0)    118.48 -0.000023    0.15    118.63   
    88. D(H  14,C  13,C   0,C   1)    -59.52  0.000001    0.00    -59.52   
    89. D(H  16,C  13,C   0,C   7)      0.85 -0.000001    0.01      0.86   
    90. D(H  16,C  13,C   0,C   1)   -179.11 -0.000000    0.00   -179.11   
    91. D(H  15,C  13,C   0,C   7)   -118.61 -0.000004    0.01   -118.59   
    92. D(H  15,C  13,C   0,C   1)     61.44 -0.000003    0.01     61.44   
    93. D(H  14,C  13,C   0,C   7)    120.44  0.000000    0.01    120.45   
    94. D(H  20,C  17,C   2,C   5)   -178.77 -0.000007    0.06   -178.71   
    95. D(H  20,C  17,C   2,C   3)      1.30 -0.000007    0.06      1.36   
    96. D(H  19,C  17,C   2,C   5)     60.10 -0.000007    0.06     60.16   
    97. D(H  19,C  17,C   2,C   3)   -119.83 -0.000007    0.06   -119.77   
    98. D(H  18,C  17,C   2,C   5)    -57.56 -0.000016    0.06    -57.50   
    99. D(H  18,C  17,C   2,C   3)    122.51 -0.000015    0.06    122.57   
    ----------------------------------------------------------------------------

         *************************************************************
         *                GEOMETRY OPTIMIZATION CYCLE   7            *
         *************************************************************
---------------------------------
CARTESIAN COORDINATES (ANGSTROEM)
---------------------------------
  C      1.295028    0.123123    0.002247
  C      0.237551    1.062552    0.004820
  C     -1.396657   -0.729015    0.003047
  C     -0.339534   -1.651467    0.002614
  H     -0.570700   -2.722273    0.002819
  C     -1.147259    0.681016    0.000757
  O     -2.117419    1.564065   -0.003055
  C      1.043885   -1.299215    0.001425
  O      1.991426   -2.207035    0.000195
  C      0.497541    2.555470    0.010045
  H      0.084109    3.043400   -0.888136
  H     -0.013206    3.045734    0.853732
  H      1.560945    2.808745    0.065958
  C      2.746685    0.565044   -0.000600
  H      3.015064    1.183668   -0.872060
  H      3.028158    1.154973    0.886933
  H      3.372697   -0.332821   -0.018471
  C     -2.835306   -1.192577    0.004294
  H     -3.394784   -0.794466    0.866144
  H     -3.385862   -0.837357   -0.882037
  H     -2.912423   -2.287557    0.028964

----------------------------
CARTESIAN COORDINATES (A.U.)
----------------------------
  NO LB      ZA    FRAG     MASS         X           Y           Z
   0 C     6.0000    0    12.011    2.447249    0.232669    0.004246
   1 C     6.0000    0    12.011    0.448907    2.007932    0.009109
   2 C     6.0000    0    12.011   -2.639298   -1.377639    0.005757
   3 C     6.0000    0    12.011   -0.641626   -3.120820    0.004940
   4 H     1.0000    0     1.008   -1.078467   -5.144350    0.005327
   5 C     6.0000    0    12.011   -2.168006    1.286934    0.001430
   6 O     8.0000    0    15.999   -4.001342    2.955655   -0.005774
   7 C     6.0000    0    12.011    1.972656   -2.455160    0.002694
   8 O     8.0000    0    15.999    3.763249   -4.170692    0.000369
   9 C     6.0000    0    12.011    0.940216    4.829139    0.018983
  10 H     1.0000    0     1.008    0.158943    5.751193   -1.678334
  11 H     1.0000    0     1.008   -0.024955    5.755602    1.613319
  12 H     1.0000    0     1.008    2.949759    5.307759    0.124643
  13 C     6.0000    0    12.011    5.190483    1.067779   -0.001134
  14 H     1.0000    0     1.008    5.697645    2.236808   -1.647955
  15 H     1.0000    0     1.008    5.722389    2.182583    1.676060
  16 H     1.0000    0     1.008    6.373474   -0.628940   -0.034904
  17 C     6.0000    0    12.011   -5.357953   -2.253643    0.008114
  18 H     1.0000    0     1.008   -6.415212   -1.501323    1.636776
  19 H     1.0000    0     1.008   -6.398352   -1.582375   -1.666809
  20 H     1.0000    0     1.008   -5.503682   -4.322857    0.054734

--------------------------------
INTERNAL COORDINATES (ANGSTROEM)
--------------------------------
 C      0   0   0     0.000000000000     0.00000000     0.00000000
 C      1   0   0     1.414493306369     0.00000000     0.00000000
 C      2   1   0     2.424943725215    90.75307986     0.00000000
 C      3   2   1     1.403005751170    88.73812469     0.08618437
 H      4   3   2     1.095474038629   118.92602930   179.93569036
 C      3   2   1     1.431919160551    32.33992061   180.34224411
 O      6   3   2     1.311869246985   122.27851713   180.08399251
 C      4   3   2     1.427560793802   124.60651904   359.91193595
 O      8   4   3     1.312240136651   121.94110629   180.04501705
 C      2   1   3     1.515396590257   121.73812688   179.87544017
 H     10   2   1     1.102602374607   111.64303954   118.62627353
 H     10   2   1     1.101375049460   111.19941937   235.11443739
 H     10   2   1     1.094578955333   113.25430412   356.89745652
 C      1   2   3     1.517435291889   121.45165754   179.89445571
 H     14   1   2     1.101891499330   113.45254892   300.48280051
 H     14   1   2     1.102251126147   113.49369258    61.44134533
 H     14   1   2     1.094701668019   107.95284509   180.89199080
 C      3   2   1     1.511490666739   150.22986326   179.93634528
 H     18   3   2     1.101950236761   111.90647705   302.74587422
 H     18   3   2     1.102213697607   112.08149345    60.40840263
 H     18   3   2     1.097970117032   111.88383988   181.53550144

---------------------------
INTERNAL COORDINATES (A.U.)
---------------------------
 C      0   0   0     0.000000000000     0.00000000     0.00000000
 C      1   0   0     2.673004967302     0.00000000     0.00000000
 C      2   1   0     4.582479530827    90.75307986     0.00000000
 C      3   2   1     2.651296634029    88.73812469     0.08618437
 H      4   3   2     2.070145919830   118.92602930   179.93569036
 C      3   2   1     2.705935059356    32.33992061   180.34224411
 O      6   3   2     2.479073600315   122.27851713   180.08399251
 C      4   3   2     2.697698939810   124.60651904   359.91193595
 O      8   4   3     2.479774480209   121.94110629   180.04501705
 C      2   1   3     2.863684539864   121.73812688   179.87544017
 H     10   2   1     2.083616522619   111.64303954   118.62627353
 H     10   2   1     2.081297214213   111.19941937   235.11443739
 H     10   2   1     2.068454457532   113.25430412   356.89745652
 C      1   2   3     2.867537127617   121.45165754   179.89445571
 H     14   1   2     2.082273163029   113.45254892   300.48280051
 H     14   1   2     2.082952759224   113.49369258    61.44134533
 H     14   1   2     2.068686350903   107.95284509   180.89199080
 C      3   2   1     2.856303414115   150.22986326   179.93634528
 H     18   3   2     2.082384160688   111.90647705   302.74587422
 H     18   3   2     2.082882029535   112.08149345    60.40840263
 H     18   3   2     2.074862824420   111.88383988   181.53550144


           ************************************************************
           *        Program running with 4 parallel MPI-processes     *
           *              working on a common directory               *
           ************************************************************
------------------------------------------------------------------------------
                   ___                                                        
                  /   \      - P O W E R E D   B Y -                         
                 /     \                                                     
                 |  |  |   _    _      __       _____    __    __             
                 |  |  |  | |  | |    /  \     |  _  \  |  |  /  |          
                  \  \/   | |  | |   /    \    | | | |  |  | /  /          
                 / \  \   | |__| |  /  /\  \   | |_| |  |  |/  /          
                |  |  |   |  __  | /  /__\  \  |    /   |      \           
                |  |  |   | |  | | |   __   |  |    \   |  |\   \          
                \     /   | |  | | |  |  |  |  | |\  \  |  | \   \       
                 \___/    |_|  |_| |__|  |__|  |_| \__\ |__|  \__/        
                                                                              
                      - O R C A' S   B I G   F R I E N D -                    
                                      &                                       
                       - I N T E G R A L  F E E D E R -                       
                                                                              
 v1 FN, 2020, v2 2021                                                         
------------------------------------------------------------------------------


Reading SHARK input file Q3_2e_0H_B3LYP_631Gd_opt.SHARKINP.tmp ... ok
----------------------
SHARK INTEGRAL PACKAGE
----------------------

Number of atoms                             ...     21
Number of basis functions                   ...    174
Number of shells                            ...     86
Maximum angular momentum                    ...      2
Integral batch strategy                     ... SHARK/LIBINT Hybrid
RI-J (if used) integral strategy            ... SPLIT-RIJ (Revised 2003 algorithm where possible)
Printlevel                                  ...      1
Contraction scheme used                     ... SEGMENTED contraction
Coulomb Range Separation                    ... NOT USED
Exchange Range Separation                   ... NOT USED
Finite Nucleus Model                        ... NOT USED
Auxiliary Coulomb fitting basis             ... AVAILABLE
   # of basis functions in Aux-J            ...    649
   # of shells in Aux-J                     ...    215
   Maximum angular momentum in Aux-J        ...      4
Auxiliary J/K fitting basis                 ... NOT available
Auxiliary Correlation fitting basis         ... NOT available
Auxiliary 'external' fitting basis          ... NOT available
Integral threshold                          ...     2.500000e-11
Primitive cut-off                           ...     2.500000e-12
Primitive pair pre-selection threshold      ...     2.500000e-12

Calculating pre-screening integrals         ... done (  0.0 sec) Dimension = 86
Organizing shell pair data                  ... done (  0.0 sec)
Shell pair information
Total number of shell pairs                 ...      3741
Shell pairs after pre-screening             ...      3402
Total number of primitive shell pairs       ...     21376
Primitive shell pairs kept                  ...     12149
          la=0 lb=0:   1247 shell pairs
          la=1 lb=0:   1106 shell pairs
          la=1 lb=1:    248 shell pairs
          la=2 lb=0:    506 shell pairs
          la=2 lb=1:    235 shell pairs
          la=2 lb=2:     60 shell pairs

Calculating one electron integrals          ... done (  0.0 sec)
Calculating RI/J V-Matrix + Cholesky decomp.... done (  0.0 sec)
Calculating Nuclear repulsion               ... done (  0.0 sec) ENN=    583.290719933933 Eh

SHARK setup successfully completed in   0.2 seconds

Maximum memory used throughout the entire GTOINT-calculation: 13.4 MB


           ************************************************************
           *        Program running with 4 parallel MPI-processes     *
           *              working on a common directory               *
           ************************************************************

Diagonalization of the overlap matrix:
Smallest eigenvalue                        ... 4.883e-04
Time for diagonalization                   ...    0.004 sec
Threshold for overlap eigenvalues          ... 1.000e-08
Number of eigenvalues below threshold      ... 0
Time for construction of square roots      ...    0.002 sec
Total time needed                          ...    0.006 sec

-------------------
DFT GRID GENERATION
-------------------

General Integration Accuracy     IntAcc      ... 4.959
Radial Grid Type                 RadialGrid  ... OptM3 with GC (2021)
Angular Grid (max. ang.)         AngularGrid ... 6 (Lebedev-590)
Angular grid pruning method      GridPruning ... 4 (adaptive)
Weight generation scheme         WeightScheme... Becke
Basis function cutoff            BFCut       ... 1.0000e-11
Integration weight cutoff        WCut        ... 1.0000e-14
Angular grids for H and He will be reduced by one unit
Partially contracted basis set               ... off
Rotationally invariant grid construction     ... off

Total number of grid points                  ...   243449
Total number of batches                      ...     3814
Average number of points per batch           ...       63
Average number of grid points per atom       ...    11593
Time for grid setup =    2.939 sec

--------------------
COSX GRID GENERATION
--------------------

GRIDX 1
-------
General Integration Accuracy     IntAcc      ... 4.020
Radial Grid Type                 RadialGrid  ... OptM3 with GC (2021)
Angular Grid (max. ang.)         AngularGrid ... 2 (Lebedev-110)
Angular grid pruning method      GridPruning ... 4 (adaptive)
Weight generation scheme         WeightScheme... Becke
Basis function cutoff            BFCut       ... 1.0000e-11
Integration weight cutoff        WCut        ... 1.0000e-14
Angular grids for H and He will be reduced by one unit
Partially contracted basis set               ... on
Rotationally invariant grid construction     ... off

Total number of grid points                  ...    27218
Total number of batches                      ...      439
Average number of points per batch           ...       62
Average number of grid points per atom       ...     1296
UseSFitting                                  ... on

GRIDX 2
-------
General Integration Accuracy     IntAcc      ... 4.338
Radial Grid Type                 RadialGrid  ... OptM3 with GC (2021)
Angular Grid (max. ang.)         AngularGrid ... 3 (Lebedev-194)
Angular grid pruning method      GridPruning ... 4 (adaptive)
Weight generation scheme         WeightScheme... Becke
Basis function cutoff            BFCut       ... 1.0000e-11
Integration weight cutoff        WCut        ... 1.0000e-14
Angular grids for H and He will be reduced by one unit
Partially contracted basis set               ... on
Rotationally invariant grid construction     ... off

Total number of grid points                  ...    59649
Total number of batches                      ...      943
Average number of points per batch           ...       63
Average number of grid points per atom       ...     2840
UseSFitting                                  ... on

GRIDX 3
-------
General Integration Accuracy     IntAcc      ... 4.871
Radial Grid Type                 RadialGrid  ... OptM3 with GC (2021)
Angular Grid (max. ang.)         AngularGrid ... 4 (Lebedev-302)
Angular grid pruning method      GridPruning ... 4 (adaptive)
Weight generation scheme         WeightScheme... Becke
Basis function cutoff            BFCut       ... 1.0000e-11
Integration weight cutoff        WCut        ... 1.0000e-14
Angular grids for H and He will be reduced by one unit
Partially contracted basis set               ... on
Rotationally invariant grid construction     ... off

Total number of grid points                  ...   113103
Total number of batches                      ...     1778
Average number of points per batch           ...       63
Average number of grid points per atom       ...     5386
UseSFitting                                  ... on

Time for X-Grid setup             =    1.196 sec


--------------------
CPCM SOLVATION MODEL
--------------------
CPCM parameters:
  Epsilon                                         ...      80.4000
  Refrac                                          ...       1.3300
  Rsolv                                           ...       1.3000
  Surface type                                    ... GAUSSIAN VDW
  Epsilon function type                           ...         CPCM
Radii:
 Radius for C  used is    3.8550 Bohr (=   2.0400 Ang.)
 Radius for H  used is    2.4944 Bohr (=   1.3200 Ang.)
 Radius for O  used is    3.4469 Bohr (=   1.8240 Ang.)
Calculating surface                               ...        done! (  0.0s)
GEPOL surface points                              ...         1148
GEPOL Volume                                      ...    1291.9258
GEPOL Surface-area                                ...     702.2175
Calculating surface distance matrix               ...        done! (  0.0s)
Performing Cholesky decomposition & store         ...        done! (  0.0s)
Overall time for CPCM initialization              ...                 0.0s
--------------
SCF ITERATIONS
--------------
ITER       Energy         Delta-E        Max-DP      RMS-DP      [F,P]     Damp
               ***  Starting incremental Fock matrix formation  ***
                      *** Initiating the SOSCF procedure ***
                      *** Re-Reading the Fockian *** 
                      *** Removing any level shift *** 
ITER      Energy       Delta-E        Grad      Rot      Max-DP    RMS-DP
  0   -499.30948960 -499.3094896010  0.000234  0.000234  0.000445  0.000014
               *** Restarting incremental Fock matrix formation ***
  1   -499.30949124  -0.0000016392  0.000054  0.000076  0.000241  0.000007
  2   -499.30949142  -0.0000001847  0.000017  0.000055  0.000102  0.000003
  3   -499.30949141   0.0000000139  0.000033  0.000038  0.000070  0.000002
                  ***Gradient check signals convergence***
              ***Rediagonalizing the Fockian in SOSCF/NRSCF***

               *****************************************************
               *                     SUCCESS                       *
               *           SCF CONVERGED AFTER   4 CYCLES          *
               *****************************************************

Old exchange energy                            =    -13.447516272 Eh
New exchange energy                            =    -13.447516971 Eh
Exchange energy change after final integration =     -0.000000699 Eh
Total energy after final integration           =   -499.309492132 Eh
Final COS-X integration done in                =     4.906 sec
Total Energy       :         -499.30949213 Eh          -13586.90203 eV
  Last Energy change         ...   -2.1758e-08  Tolerance :   1.0000e-08
  Last MAX-Density change    ...    4.8850e-15  Tolerance :   1.0000e-07
             **** THE GBW FILE WAS UPDATED (Q3_2e_0H_B3LYP_631Gd_opt.gbw) ****
             **** DENSITY Q3_2e_0H_B3LYP_631Gd_opt.scfp WAS UPDATED ****
             **** ENERGY FILE WAS UPDATED (Q3_2e_0H_B3LYP_631Gd_opt.en.tmp) ****
             **** THE GBW FILE WAS UPDATED (Q3_2e_0H_B3LYP_631Gd_opt.gbw) ****
             **** DENSITY Q3_2e_0H_B3LYP_631Gd_opt.scfp WAS UPDATED ****
Total SCF time: 0 days 0 hours 0 min 24 sec 

Maximum memory used throughout the entire SCF-calculation: 62.8 MB

-------------------------   --------------------
FINAL SINGLE POINT ENERGY      -499.309492132186
-------------------------   --------------------


           ************************************************************
           *        Program running with 4 parallel MPI-processes     *
           *              working on a common directory               *
           ************************************************************
------------------------------------------------------------------------------
                         ORCA SCF GRADIENT CALCULATION
------------------------------------------------------------------------------

 ... reading COSX grid (gridx3)
Gradient of the Kohn-Sham DFT energy:
Kohn-Sham wavefunction type      ... RKS
Hartree-Fock exchange scaling    ...    0.200
Number of operators              ...    1
Number of atoms                  ...   21
Basis set dimensions             ...  174
Integral neglect threshold       ... 2.5e-11
Integral primitive cutoff        ... 2.5e-12
SHARK Integral package           ... ON

Nuc. rep. gradient       (SHARK) ... done (  0.0 sec)
HCore & Overlap gradient (SHARK) ... done (  0.1 sec)
RI-J gradient            (SHARK) ... done (  0.4 sec)
COSX-gradient                    ... done (  5.8 sec)
Exchange-correlation gradient    ... done

------------------
CARTESIAN GRADIENT
------------------

   1   C   :   -0.000029816   -0.000046182   -0.000029250
   2   C   :    0.000008541    0.000006203    0.000062307
   3   C   :    0.000008213   -0.000017335    0.000009209
   4   C   :    0.000002164    0.000007072    0.000005235
   5   H   :   -0.000023295    0.000006230   -0.000017637
   6   C   :    0.000020664    0.000012500   -0.000058821
   7   O   :    0.000016288   -0.000011663    0.000040376
   8   C   :    0.000003152    0.000033440   -0.000013333
   9   O   :   -0.000021937    0.000001275   -0.000011602
  10   C   :    0.000001418    0.000012129    0.000032698
  11   H   :    0.000044296    0.000026407   -0.000003765
  12   H   :   -0.000020532   -0.000033006   -0.000009796
  13   H   :    0.000013925   -0.000007672    0.000016120
  14   C   :    0.000007887   -0.000004846    0.000001829
  15   H   :   -0.000000482   -0.000009513    0.000001924
  16   H   :   -0.000000422   -0.000018864    0.000008267
  17   H   :    0.000007207   -0.000000157   -0.000003442
  18   C   :   -0.000025234    0.000018644   -0.000017554
  19   H   :   -0.000008358   -0.000011959   -0.000000929
  20   H   :    0.000007759    0.000035386    0.000005278
  21   H   :    0.000005851    0.000007853   -0.000010934

Difference to translation invariance:
           :    0.0000172863    0.0000059432    0.0000061783

Difference to rotation invariance:
           :    0.0007687307   -0.0002264874   -0.0009942626

Norm of the cartesian gradient     ...    0.0001644426
RMS gradient                       ...    0.0000207178
MAX gradient                       ...    0.0000623068

-------
TIMINGS
-------

Total SCF gradient time            ...        9.617 sec

One electron gradient       ....       0.066 sec  (  0.7%)
RI-J Coulomb gradient       ....       0.418 sec  (  4.3%)
COSX gradient               ....       5.775 sec  ( 60.1%)
XC gradient                 ....       2.634 sec  ( 27.4%)
CPCM gradient               ....       0.219 sec  (  2.3%)
   A-Matrix (El+Nuc)        ....       0.056 sec  (  0.6%)
   Potential                ....       0.163 sec  (  1.7%)

Maximum memory used throughout the entire SCFGRAD-calculation: 51.5 MB
------------------------------------------------------------------------------
                         ORCA GEOMETRY RELAXATION STEP
------------------------------------------------------------------------------

Reading the OPT-File                    .... done
Getting information on internals        .... done
Copying old internal coords+grads       .... done
Making the new internal coordinates     .... (new redundants).... done
Validating the new internal coordinates .... (new redundants).... done
Calculating the B-matrix                .... done
Calculating the G,G- and P matrices     .... done
Transforming gradient to internals      .... done
Projecting the internal gradient        .... done
Number of atoms                         ....  21
Number of internal coordinates          ....  99
Current Energy                          ....  -499.309492132 Eh
Current gradient norm                   ....     0.000164443 Eh/bohr
Maximum allowed component of the step   ....  0.300
Current trust radius                    ....  0.300
Updating the Hessian (BFGS)             .... done
Forming the augmented Hessian           .... done
Diagonalizing the augmented Hessian     .... done
Last element of RFO vector              ....  0.999473952
Lowest eigenvalues of augmented Hessian:
 -0.000002153  0.001977698  0.011451011  0.011886716  0.016570856
Length of the computed step             ....  0.032448836
The final length of the internal step   ....  0.032448836
Converting the step to cartesian space:
 Initial RMS(Int)=    0.0032612307
Transforming coordinates:
 Iter   0:  RMS(Cart)=    0.0055262957 RMS(Int)=    0.6314729301
 Iter   1:  RMS(Cart)=    0.0000299697 RMS(Int)=    0.0000230522
 Iter   2:  RMS(Cart)=    0.0000003431 RMS(Int)=    0.0000002048
 Iter   3:  RMS(Cart)=    0.0000000040 RMS(Int)=    0.0000000031
done
Storing new coordinates                 .... done

                                .--------------------.
          ----------------------|Geometry convergence|-------------------------
          Item                value                   Tolerance       Converged
          ---------------------------------------------------------------------
          Energy change      -0.0000005339            0.0000002000      NO
          RMS gradient        0.0000135402            0.0000080000      NO
          MAX gradient        0.0000410690            0.0000300000      NO
          RMS step            0.0032612307            0.0001000000      NO
          MAX step            0.0127463044            0.0002000000      NO
          ........................................................
          Max(Bonds)      0.0004      Max(Angles)    0.05
          Max(Dihed)        0.73      Max(Improp)    0.00
          ---------------------------------------------------------------------

The optimization has not yet converged - more geometry cycles are needed


    ---------------------------------------------------------------------------
                         Redundant Internal Coordinates
                            (Angstroem and degrees)

        Definition                    Value    dE/dq     Step     New-Value
    ----------------------------------------------------------------------------
     1. B(C   1,C   0)                1.4145 -0.000014 -0.0001    1.4144   
     2. B(C   3,C   2)                1.4030 -0.000027 -0.0000    1.4030   
     3. B(H   4,C   3)                1.0955 -0.000001  0.0000    1.0955   
     4. B(C   5,C   2)                1.4319 -0.000004 -0.0002    1.4317   
     5. B(C   5,C   1)                1.4364 -0.000017 -0.0002    1.4362   
     6. B(O   6,C   5)                1.3119 -0.000021 -0.0000    1.3119   
     7. B(C   7,C   0)                1.4443 -0.000032 -0.0000    1.4443   
     8. B(C   7,C   3)                1.4276 -0.000006 -0.0004    1.4271   
     9. B(O   8,C   7)                1.3122 -0.000016  0.0000    1.3123   
    10. B(C   9,C   1)                1.5154  0.000003  0.0000    1.5154   
    11. B(H  10,C   9)                1.1026  0.000014 -0.0001    1.1025   
    12. B(H  11,C   9)                1.1014 -0.000019  0.0002    1.1015   
    13. B(H  12,C   9)                1.0946  0.000004 -0.0000    1.0945   
    14. B(C  13,C   0)                1.5174  0.000006  0.0000    1.5174   
    15. B(H  14,C  13)                1.1019 -0.000001  0.0000    1.1019   
    16. B(H  15,C  13)                1.1023 -0.000001  0.0000    1.1023   
    17. B(H  16,C  13)                1.0947 -0.000004 -0.0000    1.0947   
    18. B(C  17,C   2)                1.5115  0.000002  0.0000    1.5115   
    19. B(H  18,C  17)                1.1020 -0.000000 -0.0000    1.1019   
    20. B(H  19,C  17)                1.1022 -0.000008  0.0001    1.1023   
    21. B(H  20,C  17)                1.0980  0.000001  0.0000    1.0980   
    22. A(C   1,C   0,C   7)          121.60  0.000008   -0.01    121.59   
    23. A(C   1,C   0,C  13)          121.45 -0.000024    0.03    121.48   
    24. A(C   7,C   0,C  13)          116.95  0.000017   -0.01    116.93   
    25. A(C   0,C   1,C   9)          121.74  0.000008   -0.03    121.71   
    26. A(C   5,C   1,C   9)          115.28  0.000006    0.03    115.31   
    27. A(C   0,C   1,C   5)          122.98 -0.000013    0.00    122.98   
    28. A(C   3,C   2,C   5)          121.08 -0.000004   -0.00    121.07   
    29. A(C   3,C   2,C  17)          121.03  0.000001   -0.01    121.02   
    30. A(C   5,C   2,C  17)          117.89  0.000003    0.01    117.90   
    31. A(C   2,C   3,C   7)          124.61 -0.000005   -0.00    124.60   
    32. A(H   4,C   3,C   7)          116.47  0.000018   -0.02    116.45   
    33. A(C   2,C   3,H   4)          118.93 -0.000013    0.02    118.95   
    34. A(C   2,C   5,O   6)          122.28 -0.000013    0.01    122.29   
    35. A(C   1,C   5,C   2)          115.43  0.000010    0.01    115.44   
    36. A(C   1,C   5,O   6)          122.29  0.000003   -0.01    122.27   
    37. A(C   3,C   7,O   8)          121.94 -0.000009    0.01    121.95   
    38. A(C   0,C   7,O   8)          123.76  0.000004   -0.02    123.74   
    39. A(C   0,C   7,C   3)          114.30  0.000005    0.01    114.31   
    40. A(C   1,C   9,H  10)          111.64  0.000037   -0.03    111.61   
    41. A(H  11,C   9,H  12)          107.96  0.000029   -0.05    107.91   
    42. A(H  10,C   9,H  12)          107.67 -0.000023    0.03    107.69   
    43. A(C   1,C   9,H  12)          113.25 -0.000004    0.01    113.26   
    44. A(H  10,C   9,H  11)          104.66  0.000003    0.01    104.67   
    45. A(C   1,C   9,H  11)          111.20 -0.000041    0.04    111.24   
    46. A(H  15,C  13,H  16)          107.82 -0.000005    0.00    107.82   
    47. A(H  14,C  13,H  16)          107.96 -0.000006    0.00    107.96   
    48. A(C   0,C  13,H  16)          107.95  0.000020   -0.02    107.93   
    49. A(H  14,C  13,H  15)          105.91  0.000009   -0.01    105.90   
    50. A(C   0,C  13,H  15)          113.49 -0.000009    0.02    113.51   
    51. A(C   0,C  13,H  14)          113.45 -0.000010    0.01    113.46   
    52. A(C   2,C  17,H  18)          111.91  0.000023   -0.03    111.88   
    53. A(H  19,C  17,H  20)          107.72  0.000021   -0.03    107.69   
    54. A(H  18,C  17,H  20)          107.88 -0.000006    0.00    107.89   
    55. A(C   2,C  17,H  20)          111.88 -0.000019    0.05    111.93   
    56. A(H  18,C  17,H  19)          105.00 -0.000000    0.00    105.01   
    57. A(C   2,C  17,H  19)          112.08 -0.000017    0.00    112.08   
    58. D(C   5,C   1,C   0,C  13)    179.68 -0.000005    0.05    179.73   
    59. D(C   9,C   1,C   0,C   7)    179.81 -0.000002   -0.01    179.80   
    60. D(C   5,C   1,C   0,C   7)     -0.29 -0.000005    0.03     -0.26   
    61. D(C   9,C   1,C   0,C  13)     -0.23 -0.000002    0.01     -0.22   
    62. D(H   4,C   3,C   2,C   5)   -179.90  0.000003   -0.02   -179.92   
    63. D(C   7,C   3,C   2,C   5)      0.07  0.000003   -0.01      0.06   
    64. D(C   7,C   3,C   2,C  17)    180.00  0.000001    0.01    180.01   
    65. D(H   4,C   3,C   2,C  17)      0.02  0.000001    0.00      0.03   
    66. D(C   1,C   5,C   2,C  17)    179.77 -0.000008   -0.03    179.75   
    67. D(O   6,C   5,C   1,C   9)      0.24 -0.000018   -0.02      0.22   
    68. D(C   1,C   5,C   2,C   3)     -0.30 -0.000010   -0.00     -0.30   
    69. D(O   6,C   5,C   2,C   3)    179.79  0.000016    0.04    179.83   
    70. D(C   2,C   5,C   1,C   9)   -179.68  0.000008    0.03   -179.65   
    71. D(O   6,C   5,C   2,C  17)     -0.14  0.000018    0.02     -0.12   
    72. D(C   2,C   5,C   1,C   0)      0.41  0.000010   -0.01      0.40   
    73. D(O   6,C   5,C   1,C   0)   -179.68 -0.000015   -0.05   -179.73   
    74. D(O   8,C   7,C   3,H   4)      0.02 -0.000001   -0.02     -0.00   
    75. D(C   0,C   7,C   3,H   4)   -179.95  0.000003    0.04   -179.91   
    76. D(O   8,C   7,C   0,C  13)      0.09  0.000002    0.00      0.10   
    77. D(O   8,C   7,C   0,C   1)   -179.94  0.000002    0.02   -179.92   
    78. D(C   3,C   7,C   0,C  13)   -179.93 -0.000002   -0.06   -179.99   
    79. D(O   8,C   7,C   3,C   2)   -179.95 -0.000001   -0.03   -179.99   
    80. D(C   3,C   7,C   0,C   1)      0.04 -0.000002   -0.04     -0.01   
    81. D(C   0,C   7,C   3,C   2)      0.07  0.000003    0.04      0.10   
    82. D(H  12,C   9,C   1,C   5)    176.98 -0.000019    0.67    177.65   
    83. D(H  12,C   9,C   1,C   0)     -3.10 -0.000021    0.70     -2.40   
    84. D(H  11,C   9,C   1,C   5)     55.20 -0.000024    0.70     55.90   
    85. D(H  11,C   9,C   1,C   0)   -124.89 -0.000026    0.73   -124.16   
    86. D(H  10,C   9,C   1,C   5)    -61.29 -0.000024    0.68    -60.61   
    87. D(H  10,C   9,C   1,C   0)    118.63 -0.000027    0.72    119.34   
    88. D(H  14,C  13,C   0,C   1)    -59.52  0.000001    0.01    -59.50   
    89. D(H  16,C  13,C   0,C   7)      0.86  0.000000    0.04      0.89   
    90. D(H  16,C  13,C   0,C   1)   -179.11  0.000000    0.02   -179.09   
    91. D(H  15,C  13,C   0,C   7)   -118.59 -0.000002    0.04   -118.55   
    92. D(H  15,C  13,C   0,C   1)     61.44 -0.000002    0.02     61.46   
    93. D(H  14,C  13,C   0,C   7)    120.45  0.000001    0.03    120.48   
    94. D(H  20,C  17,C   2,C   5)   -178.71 -0.000009    0.29   -178.42   
    95. D(H  20,C  17,C   2,C   3)      1.36 -0.000007    0.26      1.62   
    96. D(H  19,C  17,C   2,C   5)     60.16 -0.000010    0.29     60.45   
    97. D(H  19,C  17,C   2,C   3)   -119.77 -0.000008    0.27   -119.50   
    98. D(H  18,C  17,C   2,C   5)    -57.50 -0.000014    0.30    -57.19   
    99. D(H  18,C  17,C   2,C   3)    122.57 -0.000012    0.28    122.85   
    ----------------------------------------------------------------------------

         *************************************************************
         *                GEOMETRY OPTIMIZATION CYCLE   8            *
         *************************************************************
---------------------------------
CARTESIAN COORDINATES (ANGSTROEM)
---------------------------------
  C      1.294741    0.123460    0.002072
  C      0.237154    1.062627    0.004070
  C     -1.396658   -0.728919    0.002128
  C     -0.339452   -1.651212    0.002070
  H     -0.570037   -2.722165    0.002720
  C     -1.147401    0.680916   -0.000321
  O     -2.117479    1.564045   -0.003665
  C      1.043509   -1.298835    0.000870
  O      1.991390   -2.206351    0.000578
  C      0.497615    2.555511    0.009839
  H      0.073770    3.045053   -0.882458
  H     -0.002774    3.044641    0.860561
  H      1.561588    2.808534    0.054297
  C      2.746538    0.564930    0.000686
  H      3.016047    1.184054   -0.870100
  H      3.027869    1.154154    0.888776
  H      3.371895   -0.333363   -0.017309
  C     -2.835173   -1.192906    0.003668
  H     -3.395563   -0.790269    0.862818
  H     -3.384698   -0.842186   -0.885175
  H     -2.912942   -2.287712    0.033507

----------------------------
CARTESIAN COORDINATES (A.U.)
----------------------------
  NO LB      ZA    FRAG     MASS         X           Y           Z
   0 C     6.0000    0    12.011    2.446705    0.233306    0.003916
   1 C     6.0000    0    12.011    0.448156    2.008075    0.007692
   2 C     6.0000    0    12.011   -2.639302   -1.377458    0.004022
   3 C     6.0000    0    12.011   -0.641472   -3.120339    0.003912
   4 H     1.0000    0     1.008   -1.077213   -5.144146    0.005141
   5 C     6.0000    0    12.011   -2.168274    1.286744   -0.000606
   6 O     8.0000    0    15.999   -4.001456    2.955616   -0.006926
   7 C     6.0000    0    12.011    1.971946   -2.454443    0.001645
   8 O     8.0000    0    15.999    3.763183   -4.169399    0.001092
   9 C     6.0000    0    12.011    0.940356    4.829216    0.018594
  10 H     1.0000    0     1.008    0.139405    5.754315   -1.667604
  11 H     1.0000    0     1.008   -0.005241    5.753539    1.626225
  12 H     1.0000    0     1.008    2.950973    5.307361    0.102606
  13 C     6.0000    0    12.011    5.190206    1.067563    0.001297
  14 H     1.0000    0     1.008    5.699502    2.237538   -1.644250
  15 H     1.0000    0     1.008    5.721844    2.181035    1.679543
  16 H     1.0000    0     1.008    6.371958   -0.629965   -0.032709
  17 C     6.0000    0    12.011   -5.357700   -2.254266    0.006931
  18 H     1.0000    0     1.008   -6.416684   -1.493392    1.630489
  19 H     1.0000    0     1.008   -6.396153   -1.591500   -1.672739
  20 H     1.0000    0     1.008   -5.504662   -4.323149    0.063319

--------------------------------
INTERNAL COORDINATES (ANGSTROEM)
--------------------------------
 C      0   0   0     0.000000000000     0.00000000     0.00000000
 C      1   0   0     1.414400414282     0.00000000     0.00000000
 C      2   1   0     2.424662068402    90.75739043     0.00000000
 C      3   2   1     1.402964254339    88.73757553     0.07816423
 H      4   3   2     1.095494748741   118.95030155   179.91386144
 C      3   2   1     1.431701436256    32.33753334   180.33724860
 O      6   3   2     1.311861498328   122.28765488   180.12973527
 C      4   3   2     1.427148440481   124.60423957   359.89716670
 O      8   4   3     1.312274421268   121.95161196   180.01537055
 C      2   1   3     1.515445529580   121.70938468   179.84058832
 H     10   2   1     1.102492642286   111.60866931   119.34311165
 H     10   2   1     1.101528308591   111.24155818   235.84475739
 H     10   2   1     1.094547851504   113.26283402   357.59949266
 C      1   2   3     1.517436873833   121.48030343   179.94122014
 H     14   1   2     1.101915207087   113.46488403   300.49762928
 H     14   1   2     1.102286461529   113.51350392    61.46322016
 H     14   1   2     1.094680452423   107.92877316   180.91019184
 C      3   2   1     1.511492749874   150.24017078   179.88368733
 H     18   3   2     1.101949022272   111.87738198   303.07963323
 H     18   3   2     1.102281817317   112.08432836    60.72608788
 H     18   3   2     1.097970255865   111.93321218   181.84987638

---------------------------
INTERNAL COORDINATES (A.U.)
---------------------------
 C      0   0   0     0.000000000000     0.00000000     0.00000000
 C      1   0   0     2.672829426699     0.00000000     0.00000000
 C      2   1   0     4.581947276586    90.75739043     0.00000000
 C      3   2   1     2.651218216381    88.73757553     0.07816423
 H      4   3   2     2.070185056270   118.95030155   179.91386144
 C      3   2   1     2.705523620065    32.33753334   180.33724860
 O      6   3   2     2.479058957475   122.28765488   180.12973527
 C      4   3   2     2.696919704961   124.60423957   359.89716670
 O      8   4   3     2.479839268746   121.95161196   180.01537055
 C      2   1   3     2.863777021781   121.70938468   179.84058832
 H     10   2   1     2.083409158584   111.60866931   119.34311165
 H     10   2   1     2.081586831999   111.24155818   235.84475739
 H     10   2   1     2.068395679814   113.26283402   357.59949266
 C      1   2   3     2.867540117058   121.48030343   179.94122014
 H     14   1   2     2.082317964197   113.46488403   300.49762928
 H     14   1   2     2.083019533419   113.51350392    61.46322016
 H     14   1   2     2.068646259237   107.92877316   180.91019184
 C      3   2   1     2.856307350670   150.24017078   179.88368733
 H     18   3   2     2.082381865637   111.87738198   303.07963323
 H     18   3   2     2.083010757130   112.08432836    60.72608788
 H     18   3   2     2.074863086777   111.93321218   181.84987638


           ************************************************************
           *        Program running with 4 parallel MPI-processes     *
           *              working on a common directory               *
           ************************************************************
------------------------------------------------------------------------------
                   ___                                                        
                  /   \      - P O W E R E D   B Y -                         
                 /     \                                                     
                 |  |  |   _    _      __       _____    __    __             
                 |  |  |  | |  | |    /  \     |  _  \  |  |  /  |          
                  \  \/   | |  | |   /    \    | | | |  |  | /  /          
                 / \  \   | |__| |  /  /\  \   | |_| |  |  |/  /          
                |  |  |   |  __  | /  /__\  \  |    /   |      \           
                |  |  |   | |  | | |   __   |  |    \   |  |\   \          
                \     /   | |  | | |  |  |  |  | |\  \  |  | \   \       
                 \___/    |_|  |_| |__|  |__|  |_| \__\ |__|  \__/        
                                                                              
                      - O R C A' S   B I G   F R I E N D -                    
                                      &                                       
                       - I N T E G R A L  F E E D E R -                       
                                                                              
 v1 FN, 2020, v2 2021                                                         
------------------------------------------------------------------------------


Reading SHARK input file Q3_2e_0H_B3LYP_631Gd_opt.SHARKINP.tmp ... ok
----------------------
SHARK INTEGRAL PACKAGE
----------------------

Number of atoms                             ...     21
Number of basis functions                   ...    174
Number of shells                            ...     86
Maximum angular momentum                    ...      2
Integral batch strategy                     ... SHARK/LIBINT Hybrid
RI-J (if used) integral strategy            ... SPLIT-RIJ (Revised 2003 algorithm where possible)
Printlevel                                  ...      1
Contraction scheme used                     ... SEGMENTED contraction
Coulomb Range Separation                    ... NOT USED
Exchange Range Separation                   ... NOT USED
Finite Nucleus Model                        ... NOT USED
Auxiliary Coulomb fitting basis             ... AVAILABLE
   # of basis functions in Aux-J            ...    649
   # of shells in Aux-J                     ...    215
   Maximum angular momentum in Aux-J        ...      4
Auxiliary J/K fitting basis                 ... NOT available
Auxiliary Correlation fitting basis         ... NOT available
Auxiliary 'external' fitting basis          ... NOT available
Integral threshold                          ...     2.500000e-11
Primitive cut-off                           ...     2.500000e-12
Primitive pair pre-selection threshold      ...     2.500000e-12

Calculating pre-screening integrals         ... done (  0.0 sec) Dimension = 86
Organizing shell pair data                  ... done (  0.0 sec)
Shell pair information
Total number of shell pairs                 ...      3741
Shell pairs after pre-screening             ...      3401
Total number of primitive shell pairs       ...     21376
Primitive shell pairs kept                  ...     12147
          la=0 lb=0:   1247 shell pairs
          la=1 lb=0:   1105 shell pairs
          la=1 lb=1:    248 shell pairs
          la=2 lb=0:    506 shell pairs
          la=2 lb=1:    235 shell pairs
          la=2 lb=2:     60 shell pairs

Calculating one electron integrals          ... done (  0.0 sec)
Calculating RI/J V-Matrix + Cholesky decomp.... done (  0.0 sec)
Calculating Nuclear repulsion               ... done (  0.0 sec) ENN=    583.321162929409 Eh

SHARK setup successfully completed in   0.2 seconds

Maximum memory used throughout the entire GTOINT-calculation: 13.4 MB


           ************************************************************
           *        Program running with 4 parallel MPI-processes     *
           *              working on a common directory               *
           ************************************************************

Diagonalization of the overlap matrix:
Smallest eigenvalue                        ... 4.877e-04
Time for diagonalization                   ...    0.004 sec
Threshold for overlap eigenvalues          ... 1.000e-08
Number of eigenvalues below threshold      ... 0
Time for construction of square roots      ...    0.002 sec
Total time needed                          ...    0.006 sec

-------------------
DFT GRID GENERATION
-------------------

General Integration Accuracy     IntAcc      ... 4.959
Radial Grid Type                 RadialGrid  ... OptM3 with GC (2021)
Angular Grid (max. ang.)         AngularGrid ... 6 (Lebedev-590)
Angular grid pruning method      GridPruning ... 4 (adaptive)
Weight generation scheme         WeightScheme... Becke
Basis function cutoff            BFCut       ... 1.0000e-11
Integration weight cutoff        WCut        ... 1.0000e-14
Angular grids for H and He will be reduced by one unit
Partially contracted basis set               ... off
Rotationally invariant grid construction     ... off

Total number of grid points                  ...   243455
Total number of batches                      ...     3812
Average number of points per batch           ...       63
Average number of grid points per atom       ...    11593
Time for grid setup =    2.928 sec

--------------------
COSX GRID GENERATION
--------------------

GRIDX 1
-------
General Integration Accuracy     IntAcc      ... 4.020
Radial Grid Type                 RadialGrid  ... OptM3 with GC (2021)
Angular Grid (max. ang.)         AngularGrid ... 2 (Lebedev-110)
Angular grid pruning method      GridPruning ... 4 (adaptive)
Weight generation scheme         WeightScheme... Becke
Basis function cutoff            BFCut       ... 1.0000e-11
Integration weight cutoff        WCut        ... 1.0000e-14
Angular grids for H and He will be reduced by one unit
Partially contracted basis set               ... on
Rotationally invariant grid construction     ... off

Total number of grid points                  ...    27217
Total number of batches                      ...      438
Average number of points per batch           ...       62
Average number of grid points per atom       ...     1296
UseSFitting                                  ... on

GRIDX 2
-------
General Integration Accuracy     IntAcc      ... 4.338
Radial Grid Type                 RadialGrid  ... OptM3 with GC (2021)
Angular Grid (max. ang.)         AngularGrid ... 3 (Lebedev-194)
Angular grid pruning method      GridPruning ... 4 (adaptive)
Weight generation scheme         WeightScheme... Becke
Basis function cutoff            BFCut       ... 1.0000e-11
Integration weight cutoff        WCut        ... 1.0000e-14
Angular grids for H and He will be reduced by one unit
Partially contracted basis set               ... on
Rotationally invariant grid construction     ... off

Total number of grid points                  ...    59650
Total number of batches                      ...      943
Average number of points per batch           ...       63
Average number of grid points per atom       ...     2840
UseSFitting                                  ... on

GRIDX 3
-------
General Integration Accuracy     IntAcc      ... 4.871
Radial Grid Type                 RadialGrid  ... OptM3 with GC (2021)
Angular Grid (max. ang.)         AngularGrid ... 4 (Lebedev-302)
Angular grid pruning method      GridPruning ... 4 (adaptive)
Weight generation scheme         WeightScheme... Becke
Basis function cutoff            BFCut       ... 1.0000e-11
Integration weight cutoff        WCut        ... 1.0000e-14
Angular grids for H and He will be reduced by one unit
Partially contracted basis set               ... on
Rotationally invariant grid construction     ... off

Total number of grid points                  ...   113100
Total number of batches                      ...     1778
Average number of points per batch           ...       63
Average number of grid points per atom       ...     5386
UseSFitting                                  ... on

Time for X-Grid setup             =    1.182 sec


--------------------
CPCM SOLVATION MODEL
--------------------
CPCM parameters:
  Epsilon                                         ...      80.4000
  Refrac                                          ...       1.3300
  Rsolv                                           ...       1.3000
  Surface type                                    ... GAUSSIAN VDW
  Epsilon function type                           ...         CPCM
Radii:
 Radius for C  used is    3.8550 Bohr (=   2.0400 Ang.)
 Radius for H  used is    2.4944 Bohr (=   1.3200 Ang.)
 Radius for O  used is    3.4469 Bohr (=   1.8240 Ang.)
Calculating surface                               ...        done! (  0.0s)
GEPOL surface points                              ...         1148
GEPOL Volume                                      ...    1292.0020
GEPOL Surface-area                                ...     702.2866
Calculating surface distance matrix               ...        done! (  0.0s)
Performing Cholesky decomposition & store         ...        done! (  0.0s)
Overall time for CPCM initialization              ...                 0.0s
--------------
SCF ITERATIONS
--------------
ITER       Energy         Delta-E        Max-DP      RMS-DP      [F,P]     Damp
               ***  Starting incremental Fock matrix formation  ***
                      *** Initiating the SOSCF procedure ***
                      *** Re-Reading the Fockian *** 
                      *** Removing any level shift *** 
ITER      Energy       Delta-E        Grad      Rot      Max-DP    RMS-DP
  0   -499.30945662 -499.3094566179  0.001141  0.001141  0.002031  0.000051
               *** Restarting incremental Fock matrix formation ***
  1   -499.30948910  -0.0000324804  0.000265  0.000373  0.001176  0.000029
  2   -499.30949282  -0.0000037261  0.000039  0.000140  0.000283  0.000009
  3   -499.30949273   0.0000000980  0.000089  0.000105  0.000205  0.000006
  4   -499.30949292  -0.0000001894  0.000004  0.000014  0.000021  0.000001
  5   -499.30949291   0.0000000017  0.000004  0.000009  0.000014  0.000000
                  ***Gradient check signals convergence***
              ***Rediagonalizing the Fockian in SOSCF/NRSCF***

               *****************************************************
               *                     SUCCESS                       *
               *           SCF CONVERGED AFTER   6 CYCLES          *
               *****************************************************

Old exchange energy                            =    -13.447615697 Eh
New exchange energy                            =    -13.447616386 Eh
Exchange energy change after final integration =     -0.000000689 Eh
Total energy after final integration           =   -499.309493602 Eh
Final COS-X integration done in                =     4.903 sec
Total Energy       :         -499.30949360 Eh          -13586.90207 eV
  Last Energy change         ...    6.6683e-10  Tolerance :   1.0000e-08
  Last MAX-Density change    ...    4.8850e-15  Tolerance :   1.0000e-07
             **** THE GBW FILE WAS UPDATED (Q3_2e_0H_B3LYP_631Gd_opt.gbw) ****
             **** DENSITY Q3_2e_0H_B3LYP_631Gd_opt.scfp WAS UPDATED ****
             **** ENERGY FILE WAS UPDATED (Q3_2e_0H_B3LYP_631Gd_opt.en.tmp) ****
             **** THE GBW FILE WAS UPDATED (Q3_2e_0H_B3LYP_631Gd_opt.gbw) ****
             **** DENSITY Q3_2e_0H_B3LYP_631Gd_opt.scfp WAS UPDATED ****
Total SCF time: 0 days 0 hours 0 min 29 sec 

Maximum memory used throughout the entire SCF-calculation: 62.8 MB

-------------------------   --------------------
FINAL SINGLE POINT ENERGY      -499.309493602193
-------------------------   --------------------


           ************************************************************
           *        Program running with 4 parallel MPI-processes     *
           *              working on a common directory               *
           ************************************************************
------------------------------------------------------------------------------
                         ORCA SCF GRADIENT CALCULATION
------------------------------------------------------------------------------

 ... reading COSX grid (gridx3)
Gradient of the Kohn-Sham DFT energy:
Kohn-Sham wavefunction type      ... RKS
Hartree-Fock exchange scaling    ...    0.200
Number of operators              ...    1
Number of atoms                  ...   21
Basis set dimensions             ...  174
Integral neglect threshold       ... 2.5e-11
Integral primitive cutoff        ... 2.5e-12
SHARK Integral package           ... ON

Nuc. rep. gradient       (SHARK) ... done (  0.0 sec)
HCore & Overlap gradient (SHARK) ... done (  0.1 sec)
RI-J gradient            (SHARK) ... done (  0.5 sec)
COSX-gradient                    ... done (  5.8 sec)
Exchange-correlation gradient    ... done

------------------
CARTESIAN GRADIENT
------------------

   1   C   :   -0.000027897   -0.000033409   -0.000002305
   2   C   :   -0.000240910   -0.000083949    0.000079730
   3   C   :    0.000077274    0.000179364    0.000022524
   4   C   :    0.000130112    0.000135657    0.000042045
   5   H   :    0.000026181   -0.000018058   -0.000017972
   6   C   :    0.000118841   -0.000121689   -0.000125540
   7   O   :    0.000093808   -0.000053100    0.000071252
   8   C   :   -0.000313008   -0.000010445   -0.000132963
   9   O   :   -0.000005741    0.000058456    0.000035092
  10   C   :    0.000065805   -0.000002819    0.000021807
  11   H   :    0.000052323    0.000035481   -0.000020849
  12   H   :    0.000002678   -0.000030906    0.000014118
  13   H   :   -0.000000120    0.000022427    0.000018091
  14   C   :   -0.000005699   -0.000040065    0.000015948
  15   H   :    0.000012836    0.000011888    0.000004568
  16   H   :    0.000038307   -0.000003183    0.000007903
  17   H   :   -0.000008433   -0.000001315   -0.000004063
  18   C   :    0.000059492   -0.000068817   -0.000014544
  19   H   :   -0.000002939   -0.000013006    0.000017522
  20   H   :    0.000018650    0.000035993   -0.000016541
  21   H   :   -0.000074817    0.000006603   -0.000011954

Difference to translation invariance:
           :    0.0000167418    0.0000051107    0.0000038686

Difference to rotation invariance:
           :    0.0008258253   -0.0002368783   -0.0008913420

Norm of the cartesian gradient     ...    0.0006033366
RMS gradient                       ...    0.0000760133
MAX gradient                       ...    0.0003130080

-------
TIMINGS
-------

Total SCF gradient time            ...        9.795 sec

One electron gradient       ....       0.078 sec  (  0.8%)
RI-J Coulomb gradient       ....       0.504 sec  (  5.1%)
COSX gradient               ....       5.792 sec  ( 59.1%)
XC gradient                 ....       2.621 sec  ( 26.8%)
CPCM gradient               ....       0.255 sec  (  2.6%)
   A-Matrix (El+Nuc)        ....       0.056 sec  (  0.6%)
   Potential                ....       0.199 sec  (  2.0%)

Maximum memory used throughout the entire SCFGRAD-calculation: 52.7 MB
------------------------------------------------------------------------------
                         ORCA GEOMETRY RELAXATION STEP
------------------------------------------------------------------------------

Reading the OPT-File                    .... done
Getting information on internals        .... done
Copying old internal coords+grads       .... done
Making the new internal coordinates     .... (new redundants).... done
Validating the new internal coordinates .... (new redundants).... done
Calculating the B-matrix                .... done
Calculating the G,G- and P matrices     .... done
Transforming gradient to internals      .... done
Projecting the internal gradient        .... done
Number of atoms                         ....  21
Number of internal coordinates          ....  99
Current Energy                          ....  -499.309493602 Eh
Current gradient norm                   ....     0.000603337 Eh/bohr
Maximum allowed component of the step   ....  0.300
Current trust radius                    ....  0.300
Updating the Hessian (BFGS)             .... done
Forming the augmented Hessian           .... done
Diagonalizing the augmented Hessian     .... done
Last element of RFO vector              ....  0.999252884
Lowest eigenvalues of augmented Hessian:
 -0.000001848  0.000927285  0.011481836  0.011890422  0.016571011
Length of the computed step             ....  0.038676971
The final length of the internal step   ....  0.038676971
Converting the step to cartesian space:
 Initial RMS(Int)=    0.0038871818
Transforming coordinates:
 Iter   0:  RMS(Cart)=    0.0065580672 RMS(Int)=    0.6314508514
 Iter   1:  RMS(Cart)=    0.0000424824 RMS(Int)=    0.0000326886
 Iter   2:  RMS(Cart)=    0.0000005788 RMS(Int)=    0.0000003453
 Iter   3:  RMS(Cart)=    0.0000000080 RMS(Int)=    0.0000000061
done
Storing new coordinates                 .... done

                                .--------------------.
          ----------------------|Geometry convergence|-------------------------
          Item                value                   Tolerance       Converged
          ---------------------------------------------------------------------
          Energy change      -0.0000014700            0.0000002000      NO
          RMS gradient        0.0000521364            0.0000080000      NO
          MAX gradient        0.0002784089            0.0000300000      NO
          RMS step            0.0038871818            0.0001000000      NO
          MAX step            0.0150093903            0.0002000000      NO
          ........................................................
          Max(Bonds)      0.0002      Max(Angles)    0.05
          Max(Dihed)        0.86      Max(Improp)    0.00
          ---------------------------------------------------------------------

The optimization has not yet converged - more geometry cycles are needed


    ---------------------------------------------------------------------------
                         Redundant Internal Coordinates
                            (Angstroem and degrees)

        Definition                    Value    dE/dq     Step     New-Value
    ----------------------------------------------------------------------------
     1. B(C   1,C   0)                1.4144 -0.000090 -0.0000    1.4144   
     2. B(C   3,C   2)                1.4030 -0.000110  0.0000    1.4030   
     3. B(H   4,C   3)                1.0955  0.000012  0.0000    1.0955   
     4. B(C   5,C   2)                1.4317 -0.000144 -0.0001    1.4316   
     5. B(C   5,C   1)                1.4362 -0.000179 -0.0000    1.4362   
     6. B(O   6,C   5)                1.3119 -0.000106  0.0000    1.3119   
     7. B(C   7,C   0)                1.4443 -0.000112  0.0001    1.4444   
     8. B(C   7,C   3)                1.4271 -0.000278 -0.0001    1.4270   
     9. B(O   8,C   7)                1.3123 -0.000044  0.0000    1.3123   
    10. B(C   9,C   1)                1.5154  0.000043 -0.0000    1.5154   
    11. B(H  10,C   9)                1.1025  0.000028 -0.0002    1.1023   
    12. B(H  11,C   9)                1.1015 -0.000012  0.0002    1.1017   
    13. B(H  12,C   9)                1.0945 -0.000002 -0.0000    1.0945   
    14. B(C  13,C   0)                1.5174  0.000028 -0.0000    1.5174   
    15. B(H  14,C  13)                1.1019  0.000012  0.0000    1.1019   
    16. B(H  15,C  13)                1.1023  0.000016  0.0000    1.1023   
    17. B(H  16,C  13)                1.0947 -0.000011 -0.0000    1.0947   
    18. B(C  17,C   2)                1.5115  0.000010 -0.0000    1.5115   
    19. B(H  18,C  17)                1.1019  0.000012 -0.0000    1.1019   
    20. B(H  19,C  17)                1.1023  0.000005  0.0001    1.1023   
    21. B(H  20,C  17)                1.0980  0.000007 -0.0000    1.0980   
    22. A(C   1,C   0,C   7)          121.59 -0.000030   -0.01    121.58   
    23. A(C   1,C   0,C  13)          121.48  0.000044    0.02    121.50   
    24. A(C   7,C   0,C  13)          116.93 -0.000014   -0.01    116.92   
    25. A(C   0,C   1,C   9)          121.71 -0.000081   -0.01    121.69   
    26. A(C   5,C   1,C   9)          115.31  0.000121    0.01    115.32   
    27. A(C   0,C   1,C   5)          122.98 -0.000039    0.01    122.99   
    28. A(C   3,C   2,C   5)          121.07 -0.000012   -0.00    121.07   
    29. A(C   3,C   2,C  17)          121.02 -0.000028   -0.00    121.02   
    30. A(C   5,C   2,C  17)          117.90  0.000040    0.01    117.91   
    31. A(C   2,C   3,C   7)          124.60 -0.000016    0.00    124.61   
    32. A(H   4,C   3,C   7)          116.45 -0.000031   -0.02    116.43   
    33. A(C   2,C   3,H   4)          118.95  0.000047    0.02    118.97   
    34. A(C   2,C   5,O   6)          122.29 -0.000001    0.01    122.30   
    35. A(C   1,C   5,C   2)          115.44  0.000040   -0.00    115.44   
    36. A(C   1,C   5,O   6)          122.27 -0.000040   -0.01    122.27   
    37. A(C   3,C   7,O   8)          121.95  0.000029    0.01    121.96   
    38. A(C   0,C   7,O   8)          123.74 -0.000086   -0.01    123.73   
    39. A(C   0,C   7,C   3)          114.31  0.000057    0.00    114.31   
    40. A(C   1,C   9,H  10)          111.61  0.000040   -0.05    111.56   
    41. A(H  11,C   9,H  12)          107.91 -0.000001   -0.05    107.86   
    42. A(H  10,C   9,H  12)          107.69 -0.000046    0.04    107.73   
    43. A(C   1,C   9,H  12)          113.26  0.000032    0.01    113.27   
    44. A(H  10,C   9,H  11)          104.67  0.000015   -0.00    104.67   
    45. A(C   1,C   9,H  11)          111.24 -0.000043    0.05    111.29   
    46. A(H  15,C  13,H  16)          107.82 -0.000015    0.00    107.83   
    47. A(H  14,C  13,H  16)          107.96 -0.000001    0.01    107.97   
    48. A(C   0,C  13,H  16)          107.93 -0.000012   -0.02    107.91   
    49. A(H  14,C  13,H  15)          105.90 -0.000025   -0.01    105.89   
    50. A(C   0,C  13,H  15)          113.51  0.000046    0.01    113.52   
    51. A(C   0,C  13,H  14)          113.46  0.000004    0.01    113.48   
    52. A(C   2,C  17,H  18)          111.88 -0.000010   -0.03    111.85   
    53. A(H  19,C  17,H  20)          107.69 -0.000016   -0.03    107.66   
    54. A(H  18,C  17,H  20)          107.89 -0.000046    0.01    107.90   
    55. A(C   2,C  17,H  20)          111.93  0.000106    0.03    111.96   
    56. A(H  18,C  17,H  19)          105.01  0.000021   -0.00    105.00   
    57. A(C   2,C  17,H  19)          112.08 -0.000061    0.02    112.10   
    58. D(C   5,C   1,C   0,C  13)    179.73  0.000001    0.04    179.76   
    59. D(C   9,C   1,C   0,C   7)    179.80  0.000002   -0.02    179.78   
    60. D(C   5,C   1,C   0,C   7)     -0.26 -0.000000    0.02     -0.24   
    61. D(C   9,C   1,C   0,C  13)     -0.22  0.000003   -0.00     -0.22   
    62. D(H   4,C   3,C   2,C   5)   -179.92 -0.000001   -0.01   -179.93   
    63. D(C   7,C   3,C   2,C   5)      0.06 -0.000001    0.00      0.06   
    64. D(C   7,C   3,C   2,C  17)   -179.99 -0.000003    0.03   -179.96   
    65. D(H   4,C   3,C   2,C  17)      0.03 -0.000003    0.02      0.04   
    66. D(C   1,C   5,C   2,C  17)    179.75 -0.000020   -0.02    179.73   
    67. D(O   6,C   5,C   1,C   9)      0.22 -0.000033   -0.02      0.20   
    68. D(C   1,C   5,C   2,C   3)     -0.30 -0.000021    0.00     -0.30   
    69. D(O   6,C   5,C   2,C   3)    179.83  0.000032    0.04    179.87   
    70. D(C   2,C   5,C   1,C   9)   -179.65  0.000020    0.02   -179.63   
    71. D(O   6,C   5,C   2,C  17)     -0.13  0.000033    0.02     -0.11   
    72. D(C   2,C   5,C   1,C   0)      0.40  0.000022   -0.02      0.39   
    73. D(O   6,C   5,C   1,C   0)   -179.73 -0.000031   -0.05   -179.78   
    74. D(O   8,C   7,C   3,H   4)     -0.00 -0.000026    0.04      0.04   
    75. D(C   0,C   7,C   3,H   4)   -179.91  0.000022    0.01   -179.90   
    76. D(O   8,C   7,C   0,C  13)      0.10  0.000026   -0.06      0.04   
    77. D(O   8,C   7,C   0,C   1)   -179.92  0.000027   -0.04   -179.96   
    78. D(C   3,C   7,C   0,C  13)   -179.99 -0.000023   -0.03   -180.02   
    79. D(O   8,C   7,C   3,C   2)   -179.98 -0.000025    0.03   -179.96   
    80. D(C   3,C   7,C   0,C   1)     -0.01 -0.000022   -0.01     -0.02   
    81. D(C   0,C   7,C   3,C   2)      0.10  0.000023   -0.00      0.10   
    82. D(H  12,C   9,C   1,C   5)    177.65 -0.000018    0.80    178.45   
    83. D(H  12,C   9,C   1,C   0)     -2.40 -0.000020    0.84     -1.56   
    84. D(H  11,C   9,C   1,C   5)     55.90 -0.000009    0.82     56.72   
    85. D(H  11,C   9,C   1,C   0)   -124.16 -0.000011    0.86   -123.30   
    86. D(H  10,C   9,C   1,C   5)    -60.61 -0.000026    0.82    -59.79   
    87. D(H  10,C   9,C   1,C   0)    119.34 -0.000028    0.86    120.20   
    88. D(H  14,C  13,C   0,C   1)    -59.50 -0.000001   -0.00    -59.51   
    89. D(H  16,C  13,C   0,C   7)      0.89  0.000007    0.01      0.91   
    90. D(H  16,C  13,C   0,C   1)   -179.09  0.000006   -0.00   -179.09   
    91. D(H  15,C  13,C   0,C   7)   -118.55  0.000005    0.02   -118.53   
    92. D(H  15,C  13,C   0,C   1)     61.46  0.000004    0.00     61.46   
    93. D(H  14,C  13,C   0,C   7)    120.48  0.000000    0.01    120.49   
    94. D(H  20,C  17,C   2,C   5)   -178.42 -0.000009    0.35   -178.08   
    95. D(H  20,C  17,C   2,C   3)      1.62 -0.000008    0.32      1.95   
    96. D(H  19,C  17,C   2,C   5)     60.45 -0.000021    0.36     60.81   
    97. D(H  19,C  17,C   2,C   3)   -119.50 -0.000019    0.33   -119.17   
    98. D(H  18,C  17,C   2,C   5)    -57.19 -0.000000    0.37    -56.83   
    99. D(H  18,C  17,C   2,C   3)    122.85  0.000001    0.34    123.20   
    ----------------------------------------------------------------------------

         *************************************************************
         *                GEOMETRY OPTIMIZATION CYCLE   9            *
         *************************************************************
---------------------------------
CARTESIAN COORDINATES (ANGSTROEM)
---------------------------------
  C      1.294693    0.123711    0.002194
  C      0.236977    1.062686    0.003477
  C     -1.396703   -0.728851    0.001175
  C     -0.339390   -1.651090    0.001596
  H     -0.569594   -2.722130    0.002379
  C     -1.147560    0.680940   -0.001299
  O     -2.117566    1.564210   -0.004258
  C      1.043438   -1.298678    0.000993
  O      1.991491   -2.206050    0.000586
  C      0.497574    2.555533    0.009751
  H      0.061154    3.046689   -0.875370
  H      0.009397    3.043278    0.868560
  H      1.562024    2.808505    0.040488
  C      2.746555    0.564847    0.002033
  H      3.017147    1.183988   -0.868415
  H      3.027516    1.153891    0.890377
  H      3.371358   -0.333836   -0.015530
  C     -2.835130   -1.193069    0.002755
  H     -3.396813   -0.785065    0.858493
  H     -3.383314   -0.847848   -0.889146
  H     -2.913313   -2.287654    0.038793

----------------------------
CARTESIAN COORDINATES (A.U.)
----------------------------
  NO LB      ZA    FRAG     MASS         X           Y           Z
   0 C     6.0000    0    12.011    2.446615    0.233781    0.004146
   1 C     6.0000    0    12.011    0.447823    2.008186    0.006570
   2 C     6.0000    0    12.011   -2.639386   -1.377328    0.002221
   3 C     6.0000    0    12.011   -0.641354   -3.120108    0.003015
   4 H     1.0000    0     1.008   -1.076377   -5.144081    0.004496
   5 C     6.0000    0    12.011   -2.168575    1.286790   -0.002454
   6 O     8.0000    0    15.999   -4.001621    2.955928   -0.008046
   7 C     6.0000    0    12.011    1.971811   -2.454146    0.001876
   8 O     8.0000    0    15.999    3.763372   -4.168830    0.001108
   9 C     6.0000    0    12.011    0.940279    4.829257    0.018427
  10 H     1.0000    0     1.008    0.115564    5.757408   -1.654209
  11 H     1.0000    0     1.008    0.017758    5.750962    1.641341
  12 H     1.0000    0     1.008    2.951797    5.307305    0.076512
  13 C     6.0000    0    12.011    5.190237    1.067405    0.003843
  14 H     1.0000    0     1.008    5.701582    2.237414   -1.641067
  15 H     1.0000    0     1.008    5.721175    2.180539    1.682568
  16 H     1.0000    0     1.008    6.370943   -0.630859   -0.029348
  17 C     6.0000    0    12.011   -5.357619   -2.254574    0.005207
  18 H     1.0000    0     1.008   -6.419047   -1.483558    1.622317
  19 H     1.0000    0     1.008   -6.393537   -1.602200   -1.680242
  20 H     1.0000    0     1.008   -5.505364   -4.323039    0.073308

--------------------------------
INTERNAL COORDINATES (ANGSTROEM)
--------------------------------
 C      0   0   0     0.000000000000     0.00000000     0.00000000
 C      1   0   0     1.414368283330     0.00000000     0.00000000
 C      2   1   0     2.424566099535    90.76455440     0.00000000
 C      3   2   1     1.403009569361    88.73519201     0.06866940
 H      4   3   2     1.095500769822   118.96619268   179.90864404
 C      3   2   1     1.431638022795    32.33964895   180.32369238
 O      6   3   2     1.311901726404   122.29854190   180.16777382
 C      4   3   2     1.427027277810   124.60606929   359.90470890
 O      8   4   3     1.312299003364   121.95865092   180.04335884
 C      2   1   3     1.515434135250   121.69465232   179.80836759
 H     10   2   1     1.102332152258   111.56243746   120.20071269
 H     10   2   1     1.101710388982   111.29363049   236.70468166
 H     10   2   1     1.094528679813   113.26793764   358.43571230
 C      1   2   3     1.517400358866   121.50235753   179.96965725
 H     14   1   2     1.101924687663   113.47737638   300.49298742
 H     14   1   2     1.102300479679   113.52471845    61.46435253
 H     14   1   2     1.094677191416   107.90547036   180.90693786
 C      3   2   1     1.511480744957   150.24734759   179.83684154
 H     18   3   2     1.101926804089   111.85044495   303.46568772
 H     18   3   2     1.102348015149   112.09994041    61.10305387
 H     18   3   2     1.097965016021   111.96145282   182.21835481

---------------------------
INTERNAL COORDINATES (A.U.)
---------------------------
 C      0   0   0     0.000000000000     0.00000000     0.00000000
 C      1   0   0     2.672768707998     0.00000000     0.00000000
 C      2   1   0     4.581765921711    90.76455440     0.00000000
 C      3   2   1     2.651303849363    88.73519201     0.06866940
 H      4   3   2     2.070196434463   118.96619268   179.90864404
 C      3   2   1     2.705403785990    32.33964895   180.32369238
 O      6   3   2     2.479134977522   122.29854190   180.16777382
 C      4   3   2     2.696690740697   124.60606929   359.90470890
 O      8   4   3     2.479885722175   121.95865092   180.04335884
 C      2   1   3     2.863755489618   121.69465232   179.80836759
 H     10   2   1     2.083105876383   111.56243746   120.20071269
 H     10   2   1     2.081930914073   111.29363049   236.70468166
 H     10   2   1     2.068359450570   113.26793764   358.43571230
 C      1   2   3     2.867471113770   121.50235753   179.96965725
 H     14   1   2     2.082335879890   113.47737638   300.49298742
 H     14   1   2     2.083046023883   113.52471845    61.46435253
 H     14   1   2     2.068640096827   107.90547036   180.90693786
 C      3   2   1     2.856284664664   150.24734759   179.83684154
 H     18   3   2     2.082339879356   111.85044495   303.46568772
 H     18   3   2     2.083135852904   112.09994041    61.10305387
 H     18   3   2     2.074853184905   111.96145282   182.21835481


           ************************************************************
           *        Program running with 4 parallel MPI-processes     *
           *              working on a common directory               *
           ************************************************************
------------------------------------------------------------------------------
                   ___                                                        
                  /   \      - P O W E R E D   B Y -                         
                 /     \                                                     
                 |  |  |   _    _      __       _____    __    __             
                 |  |  |  | |  | |    /  \     |  _  \  |  |  /  |          
                  \  \/   | |  | |   /    \    | | | |  |  | /  /          
                 / \  \   | |__| |  /  /\  \   | |_| |  |  |/  /          
                |  |  |   |  __  | /  /__\  \  |    /   |      \           
                |  |  |   | |  | | |   __   |  |    \   |  |\   \          
                \     /   | |  | | |  |  |  |  | |\  \  |  | \   \       
                 \___/    |_|  |_| |__|  |__|  |_| \__\ |__|  \__/        
                                                                              
                      - O R C A' S   B I G   F R I E N D -                    
                                      &                                       
                       - I N T E G R A L  F E E D E R -                       
                                                                              
 v1 FN, 2020, v2 2021                                                         
------------------------------------------------------------------------------


Reading SHARK input file Q3_2e_0H_B3LYP_631Gd_opt.SHARKINP.tmp ... ok
----------------------
SHARK INTEGRAL PACKAGE
----------------------

Number of atoms                             ...     21
Number of basis functions                   ...    174
Number of shells                            ...     86
Maximum angular momentum                    ...      2
Integral batch strategy                     ... SHARK/LIBINT Hybrid
RI-J (if used) integral strategy            ... SPLIT-RIJ (Revised 2003 algorithm where possible)
Printlevel                                  ...      1
Contraction scheme used                     ... SEGMENTED contraction
Coulomb Range Separation                    ... NOT USED
Exchange Range Separation                   ... NOT USED
Finite Nucleus Model                        ... NOT USED
Auxiliary Coulomb fitting basis             ... AVAILABLE
   # of basis functions in Aux-J            ...    649
   # of shells in Aux-J                     ...    215
   Maximum angular momentum in Aux-J        ...      4
Auxiliary J/K fitting basis                 ... NOT available
Auxiliary Correlation fitting basis         ... NOT available
Auxiliary 'external' fitting basis          ... NOT available
Integral threshold                          ...     2.500000e-11
Primitive cut-off                           ...     2.500000e-12
Primitive pair pre-selection threshold      ...     2.500000e-12

Calculating pre-screening integrals         ... done (  0.0 sec) Dimension = 86
Organizing shell pair data                  ... done (  0.0 sec)
Shell pair information
Total number of shell pairs                 ...      3741
Shell pairs after pre-screening             ...      3401
Total number of primitive shell pairs       ...     21376
Primitive shell pairs kept                  ...     12147
          la=0 lb=0:   1247 shell pairs
          la=1 lb=0:   1105 shell pairs
          la=1 lb=1:    248 shell pairs
          la=2 lb=0:    506 shell pairs
          la=2 lb=1:    235 shell pairs
          la=2 lb=2:     60 shell pairs

Calculating one electron integrals          ... done (  0.0 sec)
Calculating RI/J V-Matrix + Cholesky decomp.... done (  0.0 sec)
Calculating Nuclear repulsion               ... done (  0.0 sec) ENN=    583.322191628310 Eh

SHARK setup successfully completed in   0.2 seconds

Maximum memory used throughout the entire GTOINT-calculation: 13.4 MB


           ************************************************************
           *        Program running with 4 parallel MPI-processes     *
           *              working on a common directory               *
           ************************************************************

Diagonalization of the overlap matrix:
Smallest eigenvalue                        ... 4.877e-04
Time for diagonalization                   ...    0.004 sec
Threshold for overlap eigenvalues          ... 1.000e-08
Number of eigenvalues below threshold      ... 0
Time for construction of square roots      ...    0.002 sec
Total time needed                          ...    0.006 sec

-------------------
DFT GRID GENERATION
-------------------

General Integration Accuracy     IntAcc      ... 4.959
Radial Grid Type                 RadialGrid  ... OptM3 with GC (2021)
Angular Grid (max. ang.)         AngularGrid ... 6 (Lebedev-590)
Angular grid pruning method      GridPruning ... 4 (adaptive)
Weight generation scheme         WeightScheme... Becke
Basis function cutoff            BFCut       ... 1.0000e-11
Integration weight cutoff        WCut        ... 1.0000e-14
Angular grids for H and He will be reduced by one unit
Partially contracted basis set               ... off
Rotationally invariant grid construction     ... off

Total number of grid points                  ...   243457
Total number of batches                      ...     3814
Average number of points per batch           ...       63
Average number of grid points per atom       ...    11593
Time for grid setup =    2.945 sec

--------------------
COSX GRID GENERATION
--------------------

GRIDX 1
-------
General Integration Accuracy     IntAcc      ... 4.020
Radial Grid Type                 RadialGrid  ... OptM3 with GC (2021)
Angular Grid (max. ang.)         AngularGrid ... 2 (Lebedev-110)
Angular grid pruning method      GridPruning ... 4 (adaptive)
Weight generation scheme         WeightScheme... Becke
Basis function cutoff            BFCut       ... 1.0000e-11
Integration weight cutoff        WCut        ... 1.0000e-14
Angular grids for H and He will be reduced by one unit
Partially contracted basis set               ... on
Rotationally invariant grid construction     ... off

Total number of grid points                  ...    27217
Total number of batches                      ...      437
Average number of points per batch           ...       62
Average number of grid points per atom       ...     1296
UseSFitting                                  ... on

GRIDX 2
-------
General Integration Accuracy     IntAcc      ... 4.338
Radial Grid Type                 RadialGrid  ... OptM3 with GC (2021)
Angular Grid (max. ang.)         AngularGrid ... 3 (Lebedev-194)
Angular grid pruning method      GridPruning ... 4 (adaptive)
Weight generation scheme         WeightScheme... Becke
Basis function cutoff            BFCut       ... 1.0000e-11
Integration weight cutoff        WCut        ... 1.0000e-14
Angular grids for H and He will be reduced by one unit
Partially contracted basis set               ... on
Rotationally invariant grid construction     ... off

Total number of grid points                  ...    59651
Total number of batches                      ...      942
Average number of points per batch           ...       63
Average number of grid points per atom       ...     2841
UseSFitting                                  ... on

GRIDX 3
-------
General Integration Accuracy     IntAcc      ... 4.871
Radial Grid Type                 RadialGrid  ... OptM3 with GC (2021)
Angular Grid (max. ang.)         AngularGrid ... 4 (Lebedev-302)
Angular grid pruning method      GridPruning ... 4 (adaptive)
Weight generation scheme         WeightScheme... Becke
Basis function cutoff            BFCut       ... 1.0000e-11
Integration weight cutoff        WCut        ... 1.0000e-14
Angular grids for H and He will be reduced by one unit
Partially contracted basis set               ... on
Rotationally invariant grid construction     ... off

Total number of grid points                  ...   113105
Total number of batches                      ...     1778
Average number of points per batch           ...       63
Average number of grid points per atom       ...     5386
UseSFitting                                  ... on

Time for X-Grid setup             =    1.182 sec


--------------------
CPCM SOLVATION MODEL
--------------------
CPCM parameters:
  Epsilon                                         ...      80.4000
  Refrac                                          ...       1.3300
  Rsolv                                           ...       1.3000
  Surface type                                    ... GAUSSIAN VDW
  Epsilon function type                           ...         CPCM
Radii:
 Radius for C  used is    3.8550 Bohr (=   2.0400 Ang.)
 Radius for H  used is    2.4944 Bohr (=   1.3200 Ang.)
 Radius for O  used is    3.4469 Bohr (=   1.8240 Ang.)
Calculating surface                               ...        done! (  0.0s)
GEPOL surface points                              ...         1147
GEPOL Volume                                      ...    1292.1088
GEPOL Surface-area                                ...     702.3594
Calculating surface distance matrix               ...        done! (  0.0s)
Performing Cholesky decomposition & store         ...        done! (  0.0s)
Overall time for CPCM initialization              ...                 0.0s
--------------
SCF ITERATIONS
--------------
ITER       Energy         Delta-E        Max-DP      RMS-DP      [F,P]     Damp
               ***  Starting incremental Fock matrix formation  ***
                      *** Initiating the SOSCF procedure ***
                      *** Re-Reading the Fockian *** 
                      *** Removing any level shift *** 
ITER      Energy       Delta-E        Grad      Rot      Max-DP    RMS-DP
  0   -499.30944362 -499.3094436196  0.001350  0.001350  0.002431  0.000058
               *** Restarting incremental Fock matrix formation ***
  1   -499.30948897  -0.0000453526  0.000313  0.000428  0.001408  0.000034
  2   -499.30949423  -0.0000052568  0.000028  0.000059  0.000219  0.000006
  3   -499.30949428  -0.0000000479  0.000039  0.000063  0.000109  0.000003
  4   -499.30949429  -0.0000000176  0.000019  0.000028  0.000070  0.000002
                  ***Gradient check signals convergence***
              ***Rediagonalizing the Fockian in SOSCF/NRSCF***

               *****************************************************
               *                     SUCCESS                       *
               *           SCF CONVERGED AFTER   5 CYCLES          *
               *****************************************************

Old exchange energy                            =    -13.447616103 Eh
New exchange energy                            =    -13.447616782 Eh
Exchange energy change after final integration =     -0.000000679 Eh
Total energy after final integration           =   -499.309494986 Eh
Final COS-X integration done in                =     4.889 sec
Total Energy       :         -499.30949499 Eh          -13586.90210 eV
  Last Energy change         ...   -1.2300e-08  Tolerance :   1.0000e-08
  Last MAX-Density change    ...    2.2204e-15  Tolerance :   1.0000e-07
             **** THE GBW FILE WAS UPDATED (Q3_2e_0H_B3LYP_631Gd_opt.gbw) ****
             **** DENSITY Q3_2e_0H_B3LYP_631Gd_opt.scfp WAS UPDATED ****
             **** ENERGY FILE WAS UPDATED (Q3_2e_0H_B3LYP_631Gd_opt.en.tmp) ****
             **** THE GBW FILE WAS UPDATED (Q3_2e_0H_B3LYP_631Gd_opt.gbw) ****
             **** DENSITY Q3_2e_0H_B3LYP_631Gd_opt.scfp WAS UPDATED ****
Total SCF time: 0 days 0 hours 0 min 26 sec 

Maximum memory used throughout the entire SCF-calculation: 62.8 MB

-------------------------   --------------------
FINAL SINGLE POINT ENERGY      -499.309494985946
-------------------------   --------------------


           ************************************************************
           *        Program running with 4 parallel MPI-processes     *
           *              working on a common directory               *
           ************************************************************
------------------------------------------------------------------------------
                         ORCA SCF GRADIENT CALCULATION
------------------------------------------------------------------------------

 ... reading COSX grid (gridx3)
Gradient of the Kohn-Sham DFT energy:
Kohn-Sham wavefunction type      ... RKS
Hartree-Fock exchange scaling    ...    0.200
Number of operators              ...    1
Number of atoms                  ...   21
Basis set dimensions             ...  174
Integral neglect threshold       ... 2.5e-11
Integral primitive cutoff        ... 2.5e-12
SHARK Integral package           ... ON

Nuc. rep. gradient       (SHARK) ... done (  0.0 sec)
HCore & Overlap gradient (SHARK) ... done (  0.1 sec)
RI-J gradient            (SHARK) ... done (  0.4 sec)
COSX-gradient                    ... done (  5.7 sec)
Exchange-correlation gradient    ... done

------------------
CARTESIAN GRADIENT
------------------

   1   C   :    0.000025159    0.000037181   -0.000019093
   2   C   :   -0.000322626   -0.000112908    0.000080183
   3   C   :    0.000077983    0.000264555    0.000028091
   4   C   :    0.000150313    0.000160334    0.000015146
   5   H   :    0.000063296   -0.000030132   -0.000019946
   6   C   :    0.000128073   -0.000174616   -0.000183427
   7   O   :    0.000094799   -0.000036921    0.000093014
   8   C   :   -0.000415192   -0.000075063   -0.000036293
   9   O   :    0.000024579    0.000061318   -0.000000338
  10   C   :    0.000085449   -0.000028449    0.000014742
  11   H   :    0.000044537    0.000035507   -0.000019238
  12   H   :    0.000020212   -0.000021019    0.000029946
  13   H   :   -0.000008050    0.000036726    0.000019337
  14   C   :   -0.000022632   -0.000057636    0.000006041
  15   H   :    0.000019858    0.000029518    0.000014084
  16   H   :    0.000059895    0.000004086    0.000004958
  17   H   :   -0.000026163   -0.000013621   -0.000001235
  18   C   :    0.000118907   -0.000106917   -0.000006518
  19   H   :   -0.000003677   -0.000011233    0.000023840
  20   H   :    0.000021084    0.000033649   -0.000027999
  21   H   :   -0.000119558    0.000010054   -0.000013792

Difference to translation invariance:
           :    0.0000162458    0.0000044131    0.0000015025

Difference to rotation invariance:
           :    0.0008771596   -0.0002409122   -0.0008014100

Norm of the cartesian gradient     ...    0.0007798506
RMS gradient                       ...    0.0000982519
MAX gradient                       ...    0.0004151918

-------
TIMINGS
-------

Total SCF gradient time            ...        9.582 sec

One electron gradient       ....       0.066 sec  (  0.7%)
RI-J Coulomb gradient       ....       0.418 sec  (  4.4%)
COSX gradient               ....       5.748 sec  ( 60.0%)
XC gradient                 ....       2.620 sec  ( 27.3%)
CPCM gradient               ....       0.217 sec  (  2.3%)
   A-Matrix (El+Nuc)        ....       0.056 sec  (  0.6%)
   Potential                ....       0.161 sec  (  1.7%)

Maximum memory used throughout the entire SCFGRAD-calculation: 52.6 MB
------------------------------------------------------------------------------
                         ORCA GEOMETRY RELAXATION STEP
------------------------------------------------------------------------------

Reading the OPT-File                    .... done
Getting information on internals        .... done
Copying old internal coords+grads       .... done
Making the new internal coordinates     .... (new redundants).... done
Validating the new internal coordinates .... (new redundants).... done
Calculating the B-matrix                .... done
Calculating the G,G- and P matrices     .... done
Transforming gradient to internals      .... done
Projecting the internal gradient        .... done
Number of atoms                         ....  21
Number of internal coordinates          ....  99
Current Energy                          ....  -499.309494986 Eh
Current gradient norm                   ....     0.000779851 Eh/bohr
Maximum allowed component of the step   ....  0.300
Current trust radius                    ....  0.300
Updating the Hessian (BFGS)             .... done
Forming the augmented Hessian           .... done
Diagonalizing the augmented Hessian     .... done
Last element of RFO vector              ....  0.999378666
Lowest eigenvalues of augmented Hessian:
 -0.000001647  0.000659661  0.011513384  0.011900730  0.016570519
Length of the computed step             ....  0.035267928
The final length of the internal step   ....  0.035267928
Converting the step to cartesian space:
 Initial RMS(Int)=    0.0035445601
Transforming coordinates:
 Iter   0:  RMS(Cart)=    0.0060126583 RMS(Int)=    0.0035445061
 Iter   1:  RMS(Cart)=    0.0000355934 RMS(Int)=    0.0000273888
 Iter   2:  RMS(Cart)=    0.0000004440 RMS(Int)=    0.0000002647
 Iter   3:  RMS(Cart)=    0.0000000056 RMS(Int)=    0.0000000043
done
Storing new coordinates                 .... done

                                .--------------------.
          ----------------------|Geometry convergence|-------------------------
          Item                value                   Tolerance       Converged
          ---------------------------------------------------------------------
          Energy change      -0.0000013838            0.0000002000      NO
          RMS gradient        0.0000633847            0.0000080000      NO
          MAX gradient        0.0003415890            0.0000300000      NO
          RMS step            0.0035445601            0.0001000000      NO
          MAX step            0.0136292478            0.0002000000      NO
          ........................................................
          Max(Bonds)      0.0002      Max(Angles)    0.05
          Max(Dihed)        0.78      Max(Improp)    0.00
          ---------------------------------------------------------------------

The optimization has not yet converged - more geometry cycles are needed


    ---------------------------------------------------------------------------
                         Redundant Internal Coordinates
                            (Angstroem and degrees)

        Definition                    Value    dE/dq     Step     New-Value
    ----------------------------------------------------------------------------
     1. B(C   1,C   0)                1.4144 -0.000090  0.0000    1.4144   
     2. B(C   3,C   2)                1.4030 -0.000096  0.0001    1.4031   
     3. B(H   4,C   3)                1.0955  0.000016 -0.0000    1.0955   
     4. B(C   5,C   2)                1.4316 -0.000178  0.0001    1.4317   
     5. B(C   5,C   1)                1.4362 -0.000203  0.0001    1.4364   
     6. B(O   6,C   5)                1.3119 -0.000096  0.0001    1.3120   
     7. B(C   7,C   0)                1.4444 -0.000082  0.0001    1.4445   
     8. B(C   7,C   3)                1.4270 -0.000342  0.0002    1.4272   
     9. B(O   8,C   7)                1.3123 -0.000024 -0.0000    1.3123   
    10. B(C   9,C   1)                1.5154  0.000046 -0.0001    1.5154   
    11. B(H  10,C   9)                1.1023  0.000030 -0.0002    1.1022   
    12. B(H  11,C   9)                1.1017 -0.000004  0.0002    1.1019   
    13. B(H  12,C   9)                1.0945 -0.000006 -0.0000    1.0945   
    14. B(C  13,C   0)                1.5174  0.000020 -0.0000    1.5174   
    15. B(H  14,C  13)                1.1019  0.000015 -0.0000    1.1019   
    16. B(H  15,C  13)                1.1023  0.000023 -0.0000    1.1023   
    17. B(H  16,C  13)                1.0947 -0.000010  0.0000    1.0947   
    18. B(C  17,C   2)                1.5115  0.000006 -0.0000    1.5115   
    19. B(H  18,C  17)                1.1019  0.000018 -0.0000    1.1019   
    20. B(H  19,C  17)                1.1023  0.000012  0.0000    1.1024   
    21. B(H  20,C  17)                1.0980  0.000006 -0.0000    1.0980   
    22. A(C   1,C   0,C   7)          121.58 -0.000053   -0.00    121.58   
    23. A(C   1,C   0,C  13)          121.50  0.000098    0.00    121.51   
    24. A(C   7,C   0,C  13)          116.92 -0.000045   -0.00    116.92   
    25. A(C   0,C   1,C   9)          121.69 -0.000117    0.00    121.70   
    26. A(C   5,C   1,C   9)          115.32  0.000146   -0.01    115.30   
    27. A(C   0,C   1,C   5)          122.99 -0.000029    0.01    123.00   
    28. A(C   3,C   2,C   5)          121.07 -0.000008    0.00    121.07   
    29. A(C   3,C   2,C  17)          121.02 -0.000031   -0.00    121.02   
    30. A(C   5,C   2,C  17)          117.91  0.000038    0.00    117.91   
    31. A(C   2,C   3,C   7)          124.61 -0.000015    0.00    124.61   
    32. A(H   4,C   3,C   7)          116.43 -0.000070   -0.00    116.43   
    33. A(C   2,C   3,H   4)          118.97  0.000086   -0.00    118.96   
    34. A(C   2,C   5,O   6)          122.30  0.000017    0.01    122.30   
    35. A(C   1,C   5,C   2)          115.44  0.000039   -0.01    115.43   
    36. A(C   1,C   5,O   6)          122.27 -0.000056   -0.00    122.26   
    37. A(C   3,C   7,O   8)          121.96  0.000052   -0.00    121.96   
    38. A(C   0,C   7,O   8)          123.73 -0.000118    0.01    123.73   
    39. A(C   0,C   7,C   3)          114.31  0.000066   -0.00    114.31   
    40. A(C   1,C   9,H  10)          111.56  0.000033   -0.05    111.52   
    41. A(H  11,C   9,H  12)          107.86 -0.000022   -0.04    107.82   
    42. A(H  10,C   9,H  12)          107.73 -0.000051    0.04    107.78   
    43. A(C   1,C   9,H  12)          113.27  0.000049   -0.00    113.27   
    44. A(H  10,C   9,H  11)          104.67  0.000016   -0.01    104.66   
    45. A(C   1,C   9,H  11)          111.29 -0.000031    0.05    111.34   
    46. A(H  15,C  13,H  16)          107.83 -0.000014    0.01    107.83   
    47. A(H  14,C  13,H  16)          107.97  0.000012    0.00    107.97   
    48. A(C   0,C  13,H  16)          107.91 -0.000051   -0.01    107.90   
    49. A(H  14,C  13,H  15)          105.89 -0.000049    0.00    105.89   
    50. A(C   0,C  13,H  15)          113.52  0.000078   -0.01    113.52   
    51. A(C   0,C  13,H  14)          113.48  0.000021    0.01    113.48   
    52. A(C   2,C  17,H  18)          111.85 -0.000024   -0.02    111.83   
    53. A(H  19,C  17,H  20)          107.66 -0.000040   -0.02    107.64   
    54. A(H  18,C  17,H  20)          107.90 -0.000069    0.02    107.92   
    55. A(C   2,C  17,H  20)          111.96  0.000176   -0.01    111.95   
    56. A(H  18,C  17,H  19)          105.00  0.000027   -0.00    105.00   
    57. A(C   2,C  17,H  19)          112.10 -0.000080    0.03    112.13   
    58. D(C   5,C   1,C   0,C  13)    179.76 -0.000008    0.05    179.82   
    59. D(C   9,C   1,C   0,C   7)    179.78 -0.000006    0.00    179.78   
    60. D(C   5,C   1,C   0,C   7)     -0.24 -0.000010    0.04     -0.19   
    61. D(C   9,C   1,C   0,C  13)     -0.22 -0.000004    0.01     -0.21   
    62. D(H   4,C   3,C   2,C   5)   -179.93  0.000004   -0.01   -179.95   
    63. D(C   7,C   3,C   2,C   5)      0.06  0.000005   -0.00      0.06   
    64. D(C   7,C   3,C   2,C  17)   -179.96  0.000003    0.02   -179.94   
    65. D(H   4,C   3,C   2,C  17)      0.04  0.000002    0.01      0.05   
    66. D(C   1,C   5,C   2,C  17)    179.73 -0.000020   -0.00    179.72   
    67. D(O   6,C   5,C   1,C   9)      0.20 -0.000044    0.04      0.24   
    68. D(C   1,C   5,C   2,C   3)     -0.30 -0.000023    0.02     -0.28   
    69. D(O   6,C   5,C   2,C   3)    179.87  0.000043   -0.01    179.86   
    70. D(C   2,C   5,C   1,C   9)   -179.63  0.000022   -0.00   -179.63   
    71. D(O   6,C   5,C   2,C  17)     -0.11  0.000045   -0.04     -0.14   
    72. D(C   2,C   5,C   1,C   0)      0.39  0.000025   -0.04      0.35   
    73. D(O   6,C   5,C   1,C   0)   -179.78 -0.000041   -0.00   -179.79   
    74. D(O   8,C   7,C   3,H   4)      0.04 -0.000007    0.02      0.06   
    75. D(C   0,C   7,C   3,H   4)   -179.90  0.000012    0.01   -179.89   
    76. D(O   8,C   7,C   0,C  13)      0.04  0.000009   -0.04      0.00   
    77. D(O   8,C   7,C   0,C   1)   -179.96  0.000010   -0.03   -179.99   
    78. D(C   3,C   7,C   0,C  13)    179.98 -0.000010   -0.03    179.95   
    79. D(O   8,C   7,C   3,C   2)   -179.96 -0.000008    0.01   -179.95   
    80. D(C   3,C   7,C   0,C   1)     -0.02 -0.000008   -0.02     -0.04   
    81. D(C   0,C   7,C   3,C   2)      0.10  0.000011    0.00      0.11   
    82. D(H  12,C   9,C   1,C   5)    178.45 -0.000012    0.72    179.17   
    83. D(H  12,C   9,C   1,C   0)     -1.56 -0.000015    0.76     -0.80   
    84. D(H  11,C   9,C   1,C   5)     56.72  0.000004    0.73     57.45   
    85. D(H  11,C   9,C   1,C   0)   -123.30  0.000001    0.77   -122.52   
    86. D(H  10,C   9,C   1,C   5)    -59.79 -0.000017    0.74    -59.05   
    87. D(H  10,C   9,C   1,C   0)    120.20 -0.000021    0.78    120.98   
    88. D(H  14,C  13,C   0,C   1)    -59.51  0.000000   -0.04    -59.55   
    89. D(H  16,C  13,C   0,C   7)      0.91  0.000009   -0.03      0.88   
    90. D(H  16,C  13,C   0,C   1)   -179.09  0.000007   -0.04   -179.13   
    91. D(H  15,C  13,C   0,C   7)   -118.53  0.000013   -0.03   -118.56   
    92. D(H  15,C  13,C   0,C   1)     61.46  0.000011   -0.04     61.42   
    93. D(H  14,C  13,C   0,C   7)    120.49  0.000002   -0.03    120.46   
    94. D(H  20,C  17,C   2,C   5)   -178.08 -0.000009    0.34   -177.74   
    95. D(H  20,C  17,C   2,C   3)      1.95 -0.000007    0.31      2.26   
    96. D(H  19,C  17,C   2,C   5)     60.81 -0.000026    0.35     61.16   
    97. D(H  19,C  17,C   2,C   3)   -119.17 -0.000023    0.33   -118.84   
    98. D(H  18,C  17,C   2,C   5)    -56.83  0.000010    0.34    -56.49   
    99. D(H  18,C  17,C   2,C   3)    123.20  0.000012    0.32    123.51   
    ----------------------------------------------------------------------------

         *************************************************************
         *                GEOMETRY OPTIMIZATION CYCLE  10            *
         *************************************************************
---------------------------------
CARTESIAN COORDINATES (ANGSTROEM)
---------------------------------
  C      1.294853    0.123755    0.002304
  C      0.237092    1.062712    0.003048
  C     -1.396783   -0.728806    0.000390
  C     -0.339415   -1.651105    0.000963
  H     -0.569652   -2.722126    0.001722
  C     -1.147623    0.681069   -0.001741
  O     -2.117566    1.564484   -0.005118
  C      1.043596   -1.298743    0.000753
  O      1.991557   -2.206199    0.000257
  C      0.497505    2.555535    0.009683
  H      0.049472    3.047916   -0.868712
  H      0.020433    3.041991    0.875646
  H      1.562225    2.808582    0.027795
  C      2.746689    0.564835    0.003367
  H      3.018243    1.183612   -0.867034
  H      3.026711    1.154203    0.891773
  H      3.371360   -0.333972   -0.013224
  C     -2.835195   -1.193039    0.002014
  H     -3.398055   -0.780248    0.854619
  H     -3.382281   -0.853019   -0.892608
  H     -2.913227   -2.287429    0.043738

----------------------------
CARTESIAN COORDINATES (A.U.)
----------------------------
  NO LB      ZA    FRAG     MASS         X           Y           Z
   0 C     6.0000    0    12.011    2.446918    0.233864    0.004354
   1 C     6.0000    0    12.011    0.448039    2.008235    0.005760
   2 C     6.0000    0    12.011   -2.639538   -1.377244    0.000738
   3 C     6.0000    0    12.011   -0.641402   -3.120137    0.001819
   4 H     1.0000    0     1.008   -1.076486   -5.144072    0.003254
   5 C     6.0000    0    12.011   -2.168693    1.287034   -0.003290
   6 O     8.0000    0    15.999   -4.001620    2.956447   -0.009672
   7 C     6.0000    0    12.011    1.972110   -2.454269    0.001422
   8 O     8.0000    0    15.999    3.763497   -4.169112    0.000486
   9 C     6.0000    0    12.011    0.940147    4.829261    0.018299
  10 H     1.0000    0     1.008    0.093488    5.759727   -1.641628
  11 H     1.0000    0     1.008    0.038612    5.748530    1.654730
  12 H     1.0000    0     1.008    2.952177    5.307451    0.052525
  13 C     6.0000    0    12.011    5.190490    1.067383    0.006363
  14 H     1.0000    0     1.008    5.703653    2.236702   -1.638457
  15 H     1.0000    0     1.008    5.719655    2.181128    1.685206
  16 H     1.0000    0     1.008    6.370947   -0.631115   -0.024989
  17 C     6.0000    0    12.011   -5.357741   -2.254516    0.003805
  18 H     1.0000    0     1.008   -6.421394   -1.474456    1.614996
  19 H     1.0000    0     1.008   -6.391585   -1.611973   -1.686785
  20 H     1.0000    0     1.008   -5.505200   -4.322613    0.082653

--------------------------------
INTERNAL COORDINATES (ANGSTROEM)
--------------------------------
 C      0   0   0     0.000000000000     0.00000000     0.00000000
 C      1   0   0     1.414390116369     0.00000000     0.00000000
 C      2   1   0     2.424684305735    90.77004534     0.00000000
 C      3   2   1     1.403090547169    88.73184267     0.05297312
 H      4   3   2     1.095488059691   118.96467596   179.90525619
 C      3   2   1     1.431723975812    32.34319719   180.28958618
 O      6   3   2     1.311954125809   122.30493563   180.13150359
 C      4   3   2     1.427192716657   124.60946228   359.91133248
 O      8   4   3     1.312290579684   121.95695006   180.05443598
 C      2   1   3     1.515380522682   121.69945350   179.78696022
 H     10   2   1     1.102157247546   111.51512726   120.98159336
 H     10   2   1     1.101874672888   111.34275841   237.47798815
 H     10   2   1     1.094527183313   113.26539890   359.19531232
 C      1   2   3     1.517359086257   121.50584368   180.00235762
 H     14   1   2     1.101918723234   113.48302174   300.45137620
 H     14   1   2     1.102284924535   113.51929543    61.42402144
 H     14   1   2     1.094688250001   107.89736608   180.86556846
 C      3   2   1     1.511469998936   150.25169991   179.79708735
 H     18   3   2     1.101881637519   111.83259628   303.81264874
 H     18   3   2     1.102390662646   112.12815076    61.45644914
 H     18   3   2     1.097961259718   111.95115392   182.55758688

---------------------------
INTERNAL COORDINATES (A.U.)
---------------------------
 C      0   0   0     0.000000000000     0.00000000     0.00000000
 C      1   0   0     2.672809966463     0.00000000     0.00000000
 C      2   1   0     4.581989299056    90.77004534     0.00000000
 C      3   2   1     2.651456875244    88.73184267     0.05297312
 H      4   3   2     2.070172415797   118.96467596   179.90525619
 C      3   2   1     2.705566213653    32.34319719   180.28958618
 O      6   3   2     2.479233998047   122.30493563   180.13150359
 C      4   3   2     2.697003374809   124.60946228   359.91133248
 O      8   4   3     2.479869803727   121.95695006   180.05443598
 C      2   1   3     2.863654176547   121.69945350   179.78696022
 H     10   2   1     2.082775354378   111.51512726   120.98159336
 H     10   2   1     2.082241365662   111.34275841   237.47798815
 H     10   2   1     2.068356622594   113.26539890   359.19531232
 C      1   2   3     2.867393119843   121.50584368   180.00235762
 H     14   1   2     2.082324608753   113.48302174   300.45137620
 H     14   1   2     2.083016628921   113.51929543    61.42402144
 H     14   1   2     2.068660994524   107.89736608   180.86556846
 C      3   2   1     2.856264357627   150.25169991   179.79708735
 H     18   3   2     2.082254526907   111.83259628   303.81264874
 H     18   3   2     2.083216444993   112.12815076    61.45644914
 H     18   3   2     2.074846086523   111.95115392   182.55758688


           ************************************************************
           *        Program running with 4 parallel MPI-processes     *
           *              working on a common directory               *
           ************************************************************
------------------------------------------------------------------------------
                   ___                                                        
                  /   \      - P O W E R E D   B Y -                         
                 /     \                                                     
                 |  |  |   _    _      __       _____    __    __             
                 |  |  |  | |  | |    /  \     |  _  \  |  |  /  |          
                  \  \/   | |  | |   /    \    | | | |  |  | /  /          
                 / \  \   | |__| |  /  /\  \   | |_| |  |  |/  /          
                |  |  |   |  __  | /  /__\  \  |    /   |      \           
                |  |  |   | |  | | |   __   |  |    \   |  |\   \          
                \     /   | |  | | |  |  |  |  | |\  \  |  | \   \       
                 \___/    |_|  |_| |__|  |__|  |_| \__\ |__|  \__/        
                                                                              
                      - O R C A' S   B I G   F R I E N D -                    
                                      &                                       
                       - I N T E G R A L  F E E D E R -                       
                                                                              
 v1 FN, 2020, v2 2021                                                         
------------------------------------------------------------------------------


Reading SHARK input file Q3_2e_0H_B3LYP_631Gd_opt.SHARKINP.tmp ... ok
----------------------
SHARK INTEGRAL PACKAGE
----------------------

Number of atoms                             ...     21
Number of basis functions                   ...    174
Number of shells                            ...     86
Maximum angular momentum                    ...      2
Integral batch strategy                     ... SHARK/LIBINT Hybrid
RI-J (if used) integral strategy            ... SPLIT-RIJ (Revised 2003 algorithm where possible)
Printlevel                                  ...      1
Contraction scheme used                     ... SEGMENTED contraction
Coulomb Range Separation                    ... NOT USED
Exchange Range Separation                   ... NOT USED
Finite Nucleus Model                        ... NOT USED
Auxiliary Coulomb fitting basis             ... AVAILABLE
   # of basis functions in Aux-J            ...    649
   # of shells in Aux-J                     ...    215
   Maximum angular momentum in Aux-J        ...      4
Auxiliary J/K fitting basis                 ... NOT available
Auxiliary Correlation fitting basis         ... NOT available
Auxiliary 'external' fitting basis          ... NOT available
Integral threshold                          ...     2.500000e-11
Primitive cut-off                           ...     2.500000e-12
Primitive pair pre-selection threshold      ...     2.500000e-12

Calculating pre-screening integrals         ... done (  0.0 sec) Dimension = 86
Organizing shell pair data                  ... done (  0.0 sec)
Shell pair information
Total number of shell pairs                 ...      3741
Shell pairs after pre-screening             ...      3401
Total number of primitive shell pairs       ...     21376
Primitive shell pairs kept                  ...     12147
          la=0 lb=0:   1247 shell pairs
          la=1 lb=0:   1105 shell pairs
          la=1 lb=1:    248 shell pairs
          la=2 lb=0:    506 shell pairs
          la=2 lb=1:    235 shell pairs
          la=2 lb=2:     60 shell pairs

Calculating one electron integrals          ... done (  0.0 sec)
Calculating RI/J V-Matrix + Cholesky decomp.... done (  0.0 sec)
Calculating Nuclear repulsion               ... done (  0.0 sec) ENN=    583.302190623896 Eh

SHARK setup successfully completed in   0.2 seconds

Maximum memory used throughout the entire GTOINT-calculation: 13.4 MB


           ************************************************************
           *        Program running with 4 parallel MPI-processes     *
           *              working on a common directory               *
           ************************************************************

Diagonalization of the overlap matrix:
Smallest eigenvalue                        ... 4.880e-04
Time for diagonalization                   ...    0.004 sec
Threshold for overlap eigenvalues          ... 1.000e-08
Number of eigenvalues below threshold      ... 0
Time for construction of square roots      ...    0.002 sec
Total time needed                          ...    0.006 sec

-------------------
DFT GRID GENERATION
-------------------

General Integration Accuracy     IntAcc      ... 4.959
Radial Grid Type                 RadialGrid  ... OptM3 with GC (2021)
Angular Grid (max. ang.)         AngularGrid ... 6 (Lebedev-590)
Angular grid pruning method      GridPruning ... 4 (adaptive)
Weight generation scheme         WeightScheme... Becke
Basis function cutoff            BFCut       ... 1.0000e-11
Integration weight cutoff        WCut        ... 1.0000e-14
Angular grids for H and He will be reduced by one unit
Partially contracted basis set               ... off
Rotationally invariant grid construction     ... off

Total number of grid points                  ...   243457
Total number of batches                      ...     3816
Average number of points per batch           ...       63
Average number of grid points per atom       ...    11593
Time for grid setup =    2.944 sec

--------------------
COSX GRID GENERATION
--------------------

GRIDX 1
-------
General Integration Accuracy     IntAcc      ... 4.020
Radial Grid Type                 RadialGrid  ... OptM3 with GC (2021)
Angular Grid (max. ang.)         AngularGrid ... 2 (Lebedev-110)
Angular grid pruning method      GridPruning ... 4 (adaptive)
Weight generation scheme         WeightScheme... Becke
Basis function cutoff            BFCut       ... 1.0000e-11
Integration weight cutoff        WCut        ... 1.0000e-14
Angular grids for H and He will be reduced by one unit
Partially contracted basis set               ... on
Rotationally invariant grid construction     ... off

Total number of grid points                  ...    27217
Total number of batches                      ...      437
Average number of points per batch           ...       62
Average number of grid points per atom       ...     1296
UseSFitting                                  ... on

GRIDX 2
-------
General Integration Accuracy     IntAcc      ... 4.338
Radial Grid Type                 RadialGrid  ... OptM3 with GC (2021)
Angular Grid (max. ang.)         AngularGrid ... 3 (Lebedev-194)
Angular grid pruning method      GridPruning ... 4 (adaptive)
Weight generation scheme         WeightScheme... Becke
Basis function cutoff            BFCut       ... 1.0000e-11
Integration weight cutoff        WCut        ... 1.0000e-14
Angular grids for H and He will be reduced by one unit
Partially contracted basis set               ... on
Rotationally invariant grid construction     ... off

Total number of grid points                  ...    59650
Total number of batches                      ...      943
Average number of points per batch           ...       63
Average number of grid points per atom       ...     2840
UseSFitting                                  ... on

GRIDX 3
-------
General Integration Accuracy     IntAcc      ... 4.871
Radial Grid Type                 RadialGrid  ... OptM3 with GC (2021)
Angular Grid (max. ang.)         AngularGrid ... 4 (Lebedev-302)
Angular grid pruning method      GridPruning ... 4 (adaptive)
Weight generation scheme         WeightScheme... Becke
Basis function cutoff            BFCut       ... 1.0000e-11
Integration weight cutoff        WCut        ... 1.0000e-14
Angular grids for H and He will be reduced by one unit
Partially contracted basis set               ... on
Rotationally invariant grid construction     ... off

Total number of grid points                  ...   113100
Total number of batches                      ...     1777
Average number of points per batch           ...       63
Average number of grid points per atom       ...     5386
UseSFitting                                  ... on

Time for X-Grid setup             =    1.179 sec


--------------------
CPCM SOLVATION MODEL
--------------------
CPCM parameters:
  Epsilon                                         ...      80.4000
  Refrac                                          ...       1.3300
  Rsolv                                           ...       1.3000
  Surface type                                    ... GAUSSIAN VDW
  Epsilon function type                           ...         CPCM
Radii:
 Radius for C  used is    3.8550 Bohr (=   2.0400 Ang.)
 Radius for H  used is    2.4944 Bohr (=   1.3200 Ang.)
 Radius for O  used is    3.4469 Bohr (=   1.8240 Ang.)
Calculating surface                               ...        done! (  0.0s)
GEPOL surface points                              ...         1146
GEPOL Volume                                      ...    1292.1951
GEPOL Surface-area                                ...     702.4044
Calculating surface distance matrix               ...        done! (  0.0s)
Performing Cholesky decomposition & store         ...        done! (  0.0s)
Overall time for CPCM initialization              ...                 0.0s
--------------
SCF ITERATIONS
--------------
ITER       Energy         Delta-E        Max-DP      RMS-DP      [F,P]     Damp
               ***  Starting incremental Fock matrix formation  ***
                      *** Initiating the SOSCF procedure ***
                      *** Re-Reading the Fockian *** 
                      *** Removing any level shift *** 
ITER      Energy       Delta-E        Grad      Rot      Max-DP    RMS-DP
  0   -499.30945299 -499.3094529948  0.001223  0.001223  0.002236  0.000055
               *** Restarting incremental Fock matrix formation ***
  1   -499.30949111  -0.0000381108  0.000282  0.000393  0.001295  0.000032
  2   -499.30949552  -0.0000044138  0.000025  0.000073  0.000205  0.000006
  3   -499.30949555  -0.0000000274  0.000045  0.000069  0.000099  0.000003
  4   -499.30949558  -0.0000000364  0.000015  0.000020  0.000061  0.000002
  5   -499.30949559  -0.0000000059  0.000003  0.000007  0.000015  0.000000
                 **** Energy Check signals convergence ****
              ***Rediagonalizing the Fockian in SOSCF/NRSCF***

               *****************************************************
               *                     SUCCESS                       *
               *           SCF CONVERGED AFTER   6 CYCLES          *
               *****************************************************

Old exchange energy                            =    -13.447548512 Eh
New exchange energy                            =    -13.447549187 Eh
Exchange energy change after final integration =     -0.000000675 Eh
Total energy after final integration           =   -499.309496263 Eh
Final COS-X integration done in                =     4.910 sec
Total Energy       :         -499.30949626 Eh          -13586.90214 eV
  Last Energy change         ...    6.9974e-10  Tolerance :   1.0000e-08
  Last MAX-Density change    ...    4.8850e-15  Tolerance :   1.0000e-07
             **** THE GBW FILE WAS UPDATED (Q3_2e_0H_B3LYP_631Gd_opt.gbw) ****
             **** DENSITY Q3_2e_0H_B3LYP_631Gd_opt.scfp WAS UPDATED ****
             **** ENERGY FILE WAS UPDATED (Q3_2e_0H_B3LYP_631Gd_opt.en.tmp) ****
             **** THE GBW FILE WAS UPDATED (Q3_2e_0H_B3LYP_631Gd_opt.gbw) ****
             **** DENSITY Q3_2e_0H_B3LYP_631Gd_opt.scfp WAS UPDATED ****
Total SCF time: 0 days 0 hours 0 min 28 sec 

Maximum memory used throughout the entire SCF-calculation: 62.8 MB

-------------------------   --------------------
FINAL SINGLE POINT ENERGY      -499.309496263387
-------------------------   --------------------


           ************************************************************
           *        Program running with 4 parallel MPI-processes     *
           *              working on a common directory               *
           ************************************************************
------------------------------------------------------------------------------
                         ORCA SCF GRADIENT CALCULATION
------------------------------------------------------------------------------

 ... reading COSX grid (gridx3)
Gradient of the Kohn-Sham DFT energy:
Kohn-Sham wavefunction type      ... RKS
Hartree-Fock exchange scaling    ...    0.200
Number of operators              ...    1
Number of atoms                  ...   21
Basis set dimensions             ...  174
Integral neglect threshold       ... 2.5e-11
Integral primitive cutoff        ... 2.5e-12
SHARK Integral package           ... ON

Nuc. rep. gradient       (SHARK) ... done (  0.0 sec)
HCore & Overlap gradient (SHARK) ... done (  0.1 sec)
RI-J gradient            (SHARK) ... done (  0.4 sec)
COSX-gradient                    ... done (  5.8 sec)
Exchange-correlation gradient    ... done

------------------
CARTESIAN GRADIENT
------------------

   1   C   :    0.000080928    0.000094057   -0.000012288
   2   C   :   -0.000220375   -0.000076268    0.000028781
   3   C   :    0.000024976    0.000211514    0.000000486
   4   C   :    0.000085402    0.000086381   -0.000004177
   5   H   :    0.000064374   -0.000022733   -0.000021496
   6   C   :    0.000066902   -0.000138328   -0.000081921
   7   O   :    0.000047642    0.000003935    0.000046069
   8   C   :   -0.000296293   -0.000099282    0.000000370
   9   O   :    0.000033987    0.000031815   -0.000011268
  10   C   :    0.000055196   -0.000042654    0.000006565
  11   H   :    0.000027539    0.000025293    0.000002604
  12   H   :    0.000024793   -0.000009167    0.000034439
  13   H   :   -0.000005333    0.000026710    0.000020729
  14   C   :   -0.000028567   -0.000046830   -0.000010796
  15   H   :    0.000012700    0.000034061    0.000022045
  16   H   :    0.000056040    0.000000445    0.000004795
  17   H   :   -0.000034211   -0.000028259   -0.000000572
  18   C   :    0.000115830   -0.000078993   -0.000001119
  19   H   :   -0.000005465   -0.000008110    0.000016669
  20   H   :    0.000013087    0.000027236   -0.000023263
  21   H   :   -0.000103219    0.000013284   -0.000017240

Difference to translation invariance:
           :    0.0000159333    0.0000041068   -0.0000005883

Difference to rotation invariance:
           :    0.0009164194   -0.0002337349   -0.0007524486

Norm of the cartesian gradient     ...    0.0005680980
RMS gradient                       ...    0.0000715736
MAX gradient                       ...    0.0002962934

-------
TIMINGS
-------

Total SCF gradient time            ...        9.578 sec

One electron gradient       ....       0.065 sec  (  0.7%)
RI-J Coulomb gradient       ....       0.417 sec  (  4.4%)
COSX gradient               ....       5.769 sec  ( 60.2%)
XC gradient                 ....       2.572 sec  ( 26.8%)
CPCM gradient               ....       0.218 sec  (  2.3%)
   A-Matrix (El+Nuc)        ....       0.056 sec  (  0.6%)
   Potential                ....       0.162 sec  (  1.7%)

Maximum memory used throughout the entire SCFGRAD-calculation: 50.9 MB
------------------------------------------------------------------------------
                         ORCA GEOMETRY RELAXATION STEP
------------------------------------------------------------------------------

Reading the OPT-File                    .... done
Getting information on internals        .... done
Copying old internal coords+grads       .... done
Making the new internal coordinates     .... (new redundants).... done
Validating the new internal coordinates .... (new redundants).... done
Calculating the B-matrix                .... done
Calculating the G,G- and P matrices     .... done
Transforming gradient to internals      .... done
Projecting the internal gradient        .... done
Number of atoms                         ....  21
Number of internal coordinates          ....  99
Current Energy                          ....  -499.309496263 Eh
Current gradient norm                   ....     0.000568098 Eh/bohr
Maximum allowed component of the step   ....  0.300
Current trust radius                    ....  0.300
Updating the Hessian (BFGS)             .... done
Forming the augmented Hessian           .... done
Diagonalizing the augmented Hessian     .... done
Last element of RFO vector              ....  0.999809969
Lowest eigenvalues of augmented Hessian:
 -0.000001003  0.000636302  0.011311689  0.011869540  0.016578058
Length of the computed step             ....  0.019497963
The final length of the internal step   ....  0.019497963
Converting the step to cartesian space:
 Initial RMS(Int)=    0.0019596190
Transforming coordinates:
 Iter   0:  RMS(Cart)=    0.0033451843 RMS(Int)=    0.6314238230
 Iter   1:  RMS(Cart)=    0.0000100798 RMS(Int)=    0.0000077531
 Iter   2:  RMS(Cart)=    0.0000000658 RMS(Int)=    0.0000000392
done
Storing new coordinates                 .... done

                                .--------------------.
          ----------------------|Geometry convergence|-------------------------
          Item                value                   Tolerance       Converged
          ---------------------------------------------------------------------
          Energy change      -0.0000012774            0.0000002000      NO
          RMS gradient        0.0000440471            0.0000080000      NO
          MAX gradient        0.0002161399            0.0000300000      NO
          RMS step            0.0019596190            0.0001000000      NO
          MAX step            0.0071280421            0.0002000000      NO
          ........................................................
          Max(Bonds)      0.0003      Max(Angles)    0.04
          Max(Dihed)        0.41      Max(Improp)    0.00
          ---------------------------------------------------------------------

The optimization has not yet converged - more geometry cycles are needed


    ---------------------------------------------------------------------------
                         Redundant Internal Coordinates
                            (Angstroem and degrees)

        Definition                    Value    dE/dq     Step     New-Value
    ----------------------------------------------------------------------------
     1. B(C   1,C   0)                1.4144 -0.000044  0.0001    1.4144   
     2. B(C   3,C   2)                1.4031 -0.000025  0.0000    1.4031   
     3. B(H   4,C   3)                1.0955  0.000009 -0.0000    1.0955   
     4. B(C   5,C   2)                1.4317 -0.000116  0.0002    1.4319   
     5. B(C   5,C   1)                1.4364 -0.000111  0.0002    1.4365   
     6. B(O   6,C   5)                1.3120 -0.000033  0.0000    1.3120   
     7. B(C   7,C   0)                1.4445 -0.000004  0.0000    1.4445   
     8. B(C   7,C   3)                1.4272 -0.000216  0.0003    1.4275   
     9. B(O   8,C   7)                1.3123  0.000003 -0.0000    1.3123   
    10. B(C   9,C   1)                1.5154  0.000017 -0.0000    1.5153   
    11. B(H  10,C   9)                1.1022  0.000015 -0.0001    1.1020   
    12. B(H  11,C   9)                1.1019  0.000002  0.0001    1.1020   
    13. B(H  12,C   9)                1.0945 -0.000005  0.0000    1.0945   
    14. B(C  13,C   0)                1.5174 -0.000005 -0.0000    1.5174   
    15. B(H  14,C  13)                1.1019  0.000009 -0.0000    1.1019   
    16. B(H  15,C  13)                1.1023  0.000020 -0.0000    1.1022   
    17. B(H  16,C  13)                1.0947 -0.000003  0.0000    1.0947   
    18. B(C  17,C   2)                1.5115 -0.000006  0.0000    1.5115   
    19. B(H  18,C  17)                1.1019  0.000015 -0.0000    1.1018   
    20. B(H  19,C  17)                1.1024  0.000010  0.0000    1.1024   
    21. B(H  20,C  17)                1.0980  0.000001  0.0000    1.0980   
    22. A(C   1,C   0,C   7)          121.58 -0.000054    0.01    121.59   
    23. A(C   1,C   0,C  13)          121.51  0.000105   -0.02    121.49   
    24. A(C   7,C   0,C  13)          116.92 -0.000051    0.01    116.93   
    25. A(C   0,C   1,C   9)          121.70 -0.000090    0.02    121.72   
    26. A(C   5,C   1,C   9)          115.30  0.000092   -0.02    115.28   
    27. A(C   0,C   1,C   5)          123.00 -0.000001    0.00    123.00   
    28. A(C   3,C   2,C   5)          121.07 -0.000003    0.00    121.08   
    29. A(C   3,C   2,C  17)          121.02 -0.000014    0.00    121.02   
    30. A(C   5,C   2,C  17)          117.91  0.000017   -0.00    117.91   
    31. A(C   2,C   3,C   7)          124.61 -0.000010    0.00    124.61   
    32. A(H   4,C   3,C   7)          116.43 -0.000072    0.02    116.44   
    33. A(C   2,C   3,H   4)          118.96  0.000082   -0.02    118.95   
    34. A(C   2,C   5,O   6)          122.30  0.000024   -0.00    122.30   
    35. A(C   1,C   5,C   2)          115.43  0.000021   -0.00    115.43   
    36. A(C   1,C   5,O   6)          122.26 -0.000045    0.01    122.27   
    37. A(C   3,C   7,O   8)          121.96  0.000043   -0.01    121.95   
    38. A(C   0,C   7,O   8)          123.73 -0.000090    0.02    123.75   
    39. A(C   0,C   7,C   3)          114.31  0.000047   -0.01    114.30   
    40. A(C   1,C   9,H  10)          111.52  0.000022   -0.03    111.48   
    41. A(H  11,C   9,H  12)          107.82 -0.000024   -0.01    107.81   
    42. A(H  10,C   9,H  12)          107.78 -0.000033    0.03    107.81   
    43. A(C   1,C   9,H  12)          113.27  0.000036   -0.01    113.26   
    44. A(H  10,C   9,H  11)          104.66  0.000008   -0.01    104.65   
    45. A(C   1,C   9,H  11)          111.34 -0.000012    0.03    111.37   
    46. A(H  15,C  13,H  16)          107.83 -0.000006    0.01    107.84   
    47. A(H  14,C  13,H  16)          107.97  0.000026   -0.01    107.96   
    48. A(C   0,C  13,H  16)          107.90 -0.000070    0.01    107.91   
    49. A(H  14,C  13,H  15)          105.89 -0.000047    0.01    105.90   
    50. A(C   0,C  13,H  15)          113.52  0.000075   -0.02    113.50   
    51. A(C   0,C  13,H  14)          113.48  0.000021   -0.00    113.48   
    52. A(C   2,C  17,H  18)          111.83 -0.000019   -0.00    111.83   
    53. A(H  19,C  17,H  20)          107.64 -0.000039   -0.00    107.63   
    54. A(H  18,C  17,H  20)          107.92 -0.000058    0.02    107.94   
    55. A(C   2,C  17,H  20)          111.95  0.000150   -0.04    111.91   
    56. A(H  18,C  17,H  19)          105.00  0.000018    0.00    105.01   
    57. A(C   2,C  17,H  19)          112.13 -0.000062    0.03    112.16   
    58. D(C   5,C   1,C   0,C  13)    179.82 -0.000007    0.05    179.86   
    59. D(C   9,C   1,C   0,C   7)    179.78 -0.000006    0.02    179.79   
    60. D(C   5,C   1,C   0,C   7)     -0.19 -0.000007    0.04     -0.16   
    61. D(C   9,C   1,C   0,C  13)     -0.21 -0.000006    0.03     -0.18   
    62. D(H   4,C   3,C   2,C   5)   -179.95  0.000002   -0.00   -179.95   
    63. D(C   7,C   3,C   2,C   5)      0.06  0.000003   -0.00      0.06   
    64. D(C   7,C   3,C   2,C  17)   -179.94  0.000002    0.01   -179.93   
    65. D(H   4,C   3,C   2,C  17)      0.05  0.000001    0.01      0.06   
    66. D(C   1,C   5,C   2,C  17)    179.72 -0.000007   -0.00    179.72   
    67. D(O   6,C   5,C   1,C   9)      0.24 -0.000018    0.03      0.27   
    68. D(C   1,C   5,C   2,C   3)     -0.28 -0.000008    0.01     -0.27   
    69. D(O   6,C   5,C   2,C   3)    179.86  0.000019   -0.02    179.83   
    70. D(C   2,C   5,C   1,C   9)   -179.63  0.000009   -0.01   -179.64   
    71. D(O   6,C   5,C   2,C  17)     -0.15  0.000020   -0.04     -0.18   
    72. D(C   2,C   5,C   1,C   0)      0.35  0.000010   -0.03      0.32   
    73. D(O   6,C   5,C   1,C   0)   -179.79 -0.000017    0.01   -179.78   
    74. D(O   8,C   7,C   3,H   4)      0.06 -0.000001    0.02      0.08   
    75. D(C   0,C   7,C   3,H   4)   -179.89  0.000002    0.01   -179.88   
    76. D(O   8,C   7,C   0,C  13)      0.00  0.000005   -0.05     -0.04   
    77. D(O   8,C   7,C   0,C   1)   -179.99  0.000005   -0.04   -180.02   
    78. D(C   3,C   7,C   0,C  13)    179.95  0.000001   -0.03    179.91   
    79. D(O   8,C   7,C   3,C   2)   -179.95 -0.000002    0.02   -179.93   
    80. D(C   3,C   7,C   0,C   1)     -0.04  0.000001   -0.03     -0.06   
    81. D(C   0,C   7,C   3,C   2)      0.11  0.000001    0.01      0.11   
    82. D(H  12,C   9,C   1,C   5)    179.17 -0.000006    0.38    179.55   
    83. D(H  12,C   9,C   1,C   0)     -0.80 -0.000007    0.40     -0.41   
    84. D(H  11,C   9,C   1,C   5)     57.45  0.000009    0.38     57.83   
    85. D(H  11,C   9,C   1,C   0)   -122.52  0.000008    0.40   -122.13   
    86. D(H  10,C   9,C   1,C   5)    -59.05 -0.000006    0.39    -58.66   
    87. D(H  10,C   9,C   1,C   0)    120.98 -0.000007    0.41    121.39   
    88. D(H  14,C  13,C   0,C   1)    -59.55  0.000005   -0.09    -59.64   
    89. D(H  16,C  13,C   0,C   7)      0.88  0.000008   -0.08      0.79   
    90. D(H  16,C  13,C   0,C   1)   -179.13  0.000008   -0.09   -179.23   
    91. D(H  15,C  13,C   0,C   7)   -118.56  0.000017   -0.09   -118.65   
    92. D(H  15,C  13,C   0,C   1)     61.42  0.000017   -0.10     61.33   
    93. D(H  14,C  13,C   0,C   7)    120.46  0.000005   -0.08    120.38   
    94. D(H  20,C  17,C   2,C   5)   -177.74 -0.000007    0.21   -177.53   
    95. D(H  20,C  17,C   2,C   3)      2.26 -0.000007    0.20      2.46   
    96. D(H  19,C  17,C   2,C   5)     61.16 -0.000020    0.22     61.38   
    97. D(H  19,C  17,C   2,C   3)   -118.84 -0.000020    0.21   -118.63   
    98. D(H  18,C  17,C   2,C   5)    -56.49  0.000010    0.21    -56.28   
    99. D(H  18,C  17,C   2,C   3)    123.51  0.000011    0.19    123.71   
    ----------------------------------------------------------------------------

         *************************************************************
         *                GEOMETRY OPTIMIZATION CYCLE  11            *
         *************************************************************
---------------------------------
CARTESIAN COORDINATES (ANGSTROEM)
---------------------------------
  C      1.295071    0.123565    0.002282
  C      0.237393    1.062692    0.002867
  C     -1.396848   -0.728785   -0.000032
  C     -0.339523   -1.651206    0.000331
  H     -0.570184   -2.722117    0.000903
  C     -1.147545    0.681227   -0.001821
  O     -2.117458    1.564712   -0.005471
  C      1.043827   -1.298960    0.000216
  O      1.991503   -2.206665   -0.000841
  C      0.497493    2.555525    0.009672
  H      0.043218    3.048360   -0.865119
  H      0.026182    3.041281    0.879281
  H      1.562298    2.808664    0.021068
  C      2.746827    0.564892    0.004282
  H      3.019076    1.182731   -0.866552
  H      3.025476    1.155306    0.892376
  H      3.371892   -0.333681   -0.010691
  C     -2.835314   -1.192877    0.001766
  H     -3.398799   -0.777342    0.852562
  H     -3.381943   -0.856135   -0.894384
  H     -2.912703   -2.287179    0.046941

----------------------------
CARTESIAN COORDINATES (A.U.)
----------------------------
  NO LB      ZA    FRAG     MASS         X           Y           Z
   0 C     6.0000    0    12.011    2.447329    0.233503    0.004312
   1 C     6.0000    0    12.011    0.448607    2.008197    0.005418
   2 C     6.0000    0    12.011   -2.639659   -1.377203   -0.000060
   3 C     6.0000    0    12.011   -0.641605   -3.120326    0.000625
   4 H     1.0000    0     1.008   -1.077491   -5.144055    0.001707
   5 C     6.0000    0    12.011   -2.168546    1.287333   -0.003441
   6 O     8.0000    0    15.999   -4.001417    2.956877   -0.010339
   7 C     6.0000    0    12.011    1.972547   -2.454678    0.000408
   8 O     8.0000    0    15.999    3.763396   -4.169992   -0.001590
   9 C     6.0000    0    12.011    0.940125    4.829242    0.018278
  10 H     1.0000    0     1.008    0.081670    5.760565   -1.634838
  11 H     1.0000    0     1.008    0.049477    5.747188    1.661600
  12 H     1.0000    0     1.008    2.952314    5.307606    0.039812
  13 C     6.0000    0    12.011    5.190750    1.067491    0.008092
  14 H     1.0000    0     1.008    5.705227    2.235038   -1.637546
  15 H     1.0000    0     1.008    5.717322    2.183211    1.686345
  16 H     1.0000    0     1.008    6.371953   -0.630566   -0.020203
  17 C     6.0000    0    12.011   -5.357967   -2.254211    0.003338
  18 H     1.0000    0     1.008   -6.422799   -1.468964    1.611109
  19 H     1.0000    0     1.008   -6.390945   -1.617861   -1.690141
  20 H     1.0000    0     1.008   -5.504212   -4.322142    0.088705

--------------------------------
INTERNAL COORDINATES (ANGSTROEM)
--------------------------------
 C      0   0   0     0.000000000000     0.00000000     0.00000000
 C      1   0   0     1.414441090369     0.00000000     0.00000000
 C      2   1   0     2.424899967241    90.76965526     0.00000000
 C      3   2   1     1.403138181245    88.72972544     0.03791015
 H      4   3   2     1.095470492705   118.94666800   179.90579663
 C      3   2   1     1.431882874010    32.34556637   180.26661479
 O      6   3   2     1.311979376778   122.30339445   180.09776757
 C      4   3   2     1.427492203262   124.61243321   359.91601467
 O      8   4   3     1.312257320998   121.94835989   180.07268926
 C      2   1   3     1.515337012888   121.71854731   179.78097732
 H     10   2   1     1.102048916228   111.48387169   121.38998538
 H     10   2   1     1.101958183813   111.37042917   237.87436035
 H     10   2   1     1.094540518459   113.25777430   359.59244167
 C      1   2   3     1.517356265002   121.48853244   180.03430573
 H     14   1   2     1.101906055316   113.47999992   300.35956213
 H     14   1   2     1.102244654000   113.49876745    61.32821744
 H     14   1   2     1.094698574724   107.91135804   180.77398313
 C      3   2   1     1.511479564339   150.25299685   179.76742014
 H     18   3   2     1.101833758070   111.82820944   304.02218914
 H     18   3   2     1.102399213802   112.15683095    61.68448772
 H     18   3   2     1.097964764797   111.90999478   182.77156378

---------------------------
INTERNAL COORDINATES (A.U.)
---------------------------
 C      0   0   0     0.000000000000     0.00000000     0.00000000
 C      1   0   0     2.672906293362     0.00000000     0.00000000
 C      2   1   0     4.582396840240    90.76965526     0.00000000
 C      3   2   1     2.651546890601    88.72972544     0.03791015
 H      4   3   2     2.070139219004   118.94666800   179.90579663
 C      3   2   1     2.705866487730    32.34556637   180.26661479
 O      6   3   2     2.479281715463   122.30339445   180.09776757
 C      4   3   2     2.697569322473   124.61243321   359.91601467
 O      8   4   3     2.479806953919   121.94835989   180.07268926
 C      2   1   3     2.863571954953   121.71854731   179.78097732
 H     10   2   1     2.082570637855   111.48387169   121.38998538
 H     10   2   1     2.082399178440   111.37042917   237.87436035
 H     10   2   1     2.068381822367   113.25777430   359.59244167
 C      1   2   3     2.867387788443   121.48853244   180.03430573
 H     14   1   2     2.082300669858   113.47999992   300.35956213
 H     14   1   2     2.082940528638   113.49876745    61.32821744
 H     14   1   2     2.068680505421   107.91135804   180.77398313
 C      3   2   1     2.856282433619   150.25299685   179.76742014
 H     18   3   2     2.082164047861   111.82820944   304.02218914
 H     18   3   2     2.083232604337   112.15683095    61.68448772
 H     18   3   2     2.074852710161   111.90999478   182.77156378


           ************************************************************
           *        Program running with 4 parallel MPI-processes     *
           *              working on a common directory               *
           ************************************************************
------------------------------------------------------------------------------
                   ___                                                        
                  /   \      - P O W E R E D   B Y -                         
                 /     \                                                     
                 |  |  |   _    _      __       _____    __    __             
                 |  |  |  | |  | |    /  \     |  _  \  |  |  /  |          
                  \  \/   | |  | |   /    \    | | | |  |  | /  /          
                 / \  \   | |__| |  /  /\  \   | |_| |  |  |/  /          
                |  |  |   |  __  | /  /__\  \  |    /   |      \           
                |  |  |   | |  | | |   __   |  |    \   |  |\   \          
                \     /   | |  | | |  |  |  |  | |\  \  |  | \   \       
                 \___/    |_|  |_| |__|  |__|  |_| \__\ |__|  \__/        
                                                                              
                      - O R C A' S   B I G   F R I E N D -                    
                                      &                                       
                       - I N T E G R A L  F E E D E R -                       
                                                                              
 v1 FN, 2020, v2 2021                                                         
------------------------------------------------------------------------------


Reading SHARK input file Q3_2e_0H_B3LYP_631Gd_opt.SHARKINP.tmp ... ok
----------------------
SHARK INTEGRAL PACKAGE
----------------------

Number of atoms                             ...     21
Number of basis functions                   ...    174
Number of shells                            ...     86
Maximum angular momentum                    ...      2
Integral batch strategy                     ... SHARK/LIBINT Hybrid
RI-J (if used) integral strategy            ... SPLIT-RIJ (Revised 2003 algorithm where possible)
Printlevel                                  ...      1
Contraction scheme used                     ... SEGMENTED contraction
Coulomb Range Separation                    ... NOT USED
Exchange Range Separation                   ... NOT USED
Finite Nucleus Model                        ... NOT USED
Auxiliary Coulomb fitting basis             ... AVAILABLE
   # of basis functions in Aux-J            ...    649
   # of shells in Aux-J                     ...    215
   Maximum angular momentum in Aux-J        ...      4
Auxiliary J/K fitting basis                 ... NOT available
Auxiliary Correlation fitting basis         ... NOT available
Auxiliary 'external' fitting basis          ... NOT available
Integral threshold                          ...     2.500000e-11
Primitive cut-off                           ...     2.500000e-12
Primitive pair pre-selection threshold      ...     2.500000e-12

Calculating pre-screening integrals         ... done (  0.0 sec) Dimension = 86
Organizing shell pair data                  ... done (  0.0 sec)
Shell pair information
Total number of shell pairs                 ...      3741
Shell pairs after pre-screening             ...      3401
Total number of primitive shell pairs       ...     21376
Primitive shell pairs kept                  ...     12147
          la=0 lb=0:   1247 shell pairs
          la=1 lb=0:   1105 shell pairs
          la=1 lb=1:    248 shell pairs
          la=2 lb=0:    506 shell pairs
          la=2 lb=1:    235 shell pairs
          la=2 lb=2:     60 shell pairs

Calculating one electron integrals          ... done (  0.0 sec)
Calculating RI/J V-Matrix + Cholesky decomp.... done (  0.0 sec)
Calculating Nuclear repulsion               ... done (  0.0 sec) ENN=    583.277870039853 Eh

SHARK setup successfully completed in   0.2 seconds

Maximum memory used throughout the entire GTOINT-calculation: 13.4 MB


           ************************************************************
           *        Program running with 4 parallel MPI-processes     *
           *              working on a common directory               *
           ************************************************************

Diagonalization of the overlap matrix:
Smallest eigenvalue                        ... 4.884e-04
Time for diagonalization                   ...    0.004 sec
Threshold for overlap eigenvalues          ... 1.000e-08
Number of eigenvalues below threshold      ... 0
Time for construction of square roots      ...    0.002 sec
Total time needed                          ...    0.006 sec

-------------------
DFT GRID GENERATION
-------------------

General Integration Accuracy     IntAcc      ... 4.959
Radial Grid Type                 RadialGrid  ... OptM3 with GC (2021)
Angular Grid (max. ang.)         AngularGrid ... 6 (Lebedev-590)
Angular grid pruning method      GridPruning ... 4 (adaptive)
Weight generation scheme         WeightScheme... Becke
Basis function cutoff            BFCut       ... 1.0000e-11
Integration weight cutoff        WCut        ... 1.0000e-14
Angular grids for H and He will be reduced by one unit
Partially contracted basis set               ... off
Rotationally invariant grid construction     ... off

Total number of grid points                  ...   243462
Total number of batches                      ...     3814
Average number of points per batch           ...       63
Average number of grid points per atom       ...    11593
Time for grid setup =    2.937 sec

--------------------
COSX GRID GENERATION
--------------------

GRIDX 1
-------
General Integration Accuracy     IntAcc      ... 4.020
Radial Grid Type                 RadialGrid  ... OptM3 with GC (2021)
Angular Grid (max. ang.)         AngularGrid ... 2 (Lebedev-110)
Angular grid pruning method      GridPruning ... 4 (adaptive)
Weight generation scheme         WeightScheme... Becke
Basis function cutoff            BFCut       ... 1.0000e-11
Integration weight cutoff        WCut        ... 1.0000e-14
Angular grids for H and He will be reduced by one unit
Partially contracted basis set               ... on
Rotationally invariant grid construction     ... off

Total number of grid points                  ...    27215
Total number of batches                      ...      435
Average number of points per batch           ...       62
Average number of grid points per atom       ...     1296
UseSFitting                                  ... on

GRIDX 2
-------
General Integration Accuracy     IntAcc      ... 4.338
Radial Grid Type                 RadialGrid  ... OptM3 with GC (2021)
Angular Grid (max. ang.)         AngularGrid ... 3 (Lebedev-194)
Angular grid pruning method      GridPruning ... 4 (adaptive)
Weight generation scheme         WeightScheme... Becke
Basis function cutoff            BFCut       ... 1.0000e-11
Integration weight cutoff        WCut        ... 1.0000e-14
Angular grids for H and He will be reduced by one unit
Partially contracted basis set               ... on
Rotationally invariant grid construction     ... off

Total number of grid points                  ...    59651
Total number of batches                      ...      942
Average number of points per batch           ...       63
Average number of grid points per atom       ...     2841
UseSFitting                                  ... on

GRIDX 3
-------
General Integration Accuracy     IntAcc      ... 4.871
Radial Grid Type                 RadialGrid  ... OptM3 with GC (2021)
Angular Grid (max. ang.)         AngularGrid ... 4 (Lebedev-302)
Angular grid pruning method      GridPruning ... 4 (adaptive)
Weight generation scheme         WeightScheme... Becke
Basis function cutoff            BFCut       ... 1.0000e-11
Integration weight cutoff        WCut        ... 1.0000e-14
Angular grids for H and He will be reduced by one unit
Partially contracted basis set               ... on
Rotationally invariant grid construction     ... off

Total number of grid points                  ...   113089
Total number of batches                      ...     1777
Average number of points per batch           ...       63
Average number of grid points per atom       ...     5385
UseSFitting                                  ... on

Time for X-Grid setup             =    1.184 sec


--------------------
CPCM SOLVATION MODEL
--------------------
CPCM parameters:
  Epsilon                                         ...      80.4000
  Refrac                                          ...       1.3300
  Rsolv                                           ...       1.3000
  Surface type                                    ... GAUSSIAN VDW
  Epsilon function type                           ...         CPCM
Radii:
 Radius for C  used is    3.8550 Bohr (=   2.0400 Ang.)
 Radius for H  used is    2.4944 Bohr (=   1.3200 Ang.)
 Radius for O  used is    3.4469 Bohr (=   1.8240 Ang.)
Calculating surface                               ...        done! (  0.0s)
GEPOL surface points                              ...         1147
GEPOL Volume                                      ...    1292.2426
GEPOL Surface-area                                ...     702.4210
Calculating surface distance matrix               ...        done! (  0.0s)
Performing Cholesky decomposition & store         ...        done! (  0.0s)
Overall time for CPCM initialization              ...                 0.0s
--------------
SCF ITERATIONS
--------------
ITER       Energy         Delta-E        Max-DP      RMS-DP      [F,P]     Damp
               ***  Starting incremental Fock matrix formation  ***
                      *** Initiating the SOSCF procedure ***
                      *** Re-Reading the Fockian *** 
                      *** Removing any level shift *** 
ITER      Energy       Delta-E        Grad      Rot      Max-DP    RMS-DP
  0   -499.30948302 -499.3094830204  0.000602  0.000602  0.001187  0.000032
               *** Restarting incremental Fock matrix formation ***
  1   -499.30949487  -0.0000118472  0.000138  0.000233  0.000689  0.000018
  2   -499.30949623  -0.0000013656  0.000024  0.000087  0.000158  0.000006
  3   -499.30949620   0.0000000346  0.000055  0.000065  0.000115  0.000003
  4   -499.30949627  -0.0000000712  0.000003  0.000010  0.000014  0.000000
  5   -499.30949627  -0.0000000040  0.000003  0.000007  0.000009  0.000000
                  ***Gradient check signals convergence***
              ***Rediagonalizing the Fockian in SOSCF/NRSCF***

               *****************************************************
               *                     SUCCESS                       *
               *           SCF CONVERGED AFTER   6 CYCLES          *
               *****************************************************

Old exchange energy                            =    -13.447472808 Eh
New exchange energy                            =    -13.447473485 Eh
Exchange energy change after final integration =     -0.000000677 Eh
Total energy after final integration           =   -499.309496950 Eh
Final COS-X integration done in                =     4.909 sec
Total Energy       :         -499.30949695 Eh          -13586.90216 eV
  Last Energy change         ...    1.2475e-09  Tolerance :   1.0000e-08
  Last MAX-Density change    ...    1.7764e-15  Tolerance :   1.0000e-07
             **** THE GBW FILE WAS UPDATED (Q3_2e_0H_B3LYP_631Gd_opt.gbw) ****
             **** DENSITY Q3_2e_0H_B3LYP_631Gd_opt.scfp WAS UPDATED ****
             **** ENERGY FILE WAS UPDATED (Q3_2e_0H_B3LYP_631Gd_opt.en.tmp) ****
             **** THE GBW FILE WAS UPDATED (Q3_2e_0H_B3LYP_631Gd_opt.gbw) ****
             **** DENSITY Q3_2e_0H_B3LYP_631Gd_opt.scfp WAS UPDATED ****
Total SCF time: 0 days 0 hours 0 min 28 sec 

Maximum memory used throughout the entire SCF-calculation: 62.8 MB

-------------------------   --------------------
FINAL SINGLE POINT ENERGY      -499.309496949509
-------------------------   --------------------


           ************************************************************
           *        Program running with 4 parallel MPI-processes     *
           *              working on a common directory               *
           ************************************************************
------------------------------------------------------------------------------
                         ORCA SCF GRADIENT CALCULATION
------------------------------------------------------------------------------

 ... reading COSX grid (gridx3)
Gradient of the Kohn-Sham DFT energy:
Kohn-Sham wavefunction type      ... RKS
Hartree-Fock exchange scaling    ...    0.200
Number of operators              ...    1
Number of atoms                  ...   21
Basis set dimensions             ...  174
Integral neglect threshold       ... 2.5e-11
Integral primitive cutoff        ... 2.5e-12
SHARK Integral package           ... ON

Nuc. rep. gradient       (SHARK) ... done (  0.0 sec)
HCore & Overlap gradient (SHARK) ... done (  0.1 sec)
RI-J gradient            (SHARK) ... done (  0.4 sec)
COSX-gradient                    ... done (  5.7 sec)
Exchange-correlation gradient    ... done

------------------
CARTESIAN GRADIENT
------------------

   1   C   :    0.000087617    0.000094039   -0.000007578
   2   C   :   -0.000027396   -0.000013199   -0.000014899
   3   C   :   -0.000033189    0.000072649   -0.000019059
   4   C   :   -0.000012115   -0.000017284   -0.000019860
   5   H   :    0.000029024   -0.000004595   -0.000022182
   6   C   :   -0.000006855   -0.000051126    0.000005993
   7   O   :   -0.000004592    0.000029987    0.000007569
   8   C   :   -0.000055818   -0.000062532    0.000038335
   9   O   :    0.000014404   -0.000004804   -0.000024032
  10   C   :    0.000000528   -0.000029684    0.000002404
  11   H   :    0.000009814    0.000011849    0.000024839
  12   H   :    0.000016288   -0.000000499    0.000029547
  13   H   :    0.000008994    0.000001682    0.000021529
  14   C   :   -0.000015859   -0.000018881   -0.000029007
  15   H   :   -0.000005151    0.000021985    0.000026319
  16   H   :    0.000030238   -0.000014002    0.000007429
  17   H   :   -0.000027850   -0.000028716   -0.000000528
  18   C   :    0.000053017   -0.000009717   -0.000003134
  19   H   :   -0.000007712   -0.000006464    0.000001363
  20   H   :    0.000001682    0.000021622   -0.000008524
  21   H   :   -0.000039171    0.000011956   -0.000018239

Difference to translation invariance:
           :    0.0000158981    0.0000042637   -0.0000017143

Difference to rotation invariance:
           :    0.0009133425   -0.0002215483   -0.0007382395

Norm of the cartesian gradient     ...    0.0002325002
RMS gradient                       ...    0.0000292923
MAX gradient                       ...    0.0000940394

-------
TIMINGS
-------

Total SCF gradient time            ...        9.529 sec

One electron gradient       ....       0.065 sec  (  0.7%)
RI-J Coulomb gradient       ....       0.422 sec  (  4.4%)
COSX gradient               ....       5.750 sec  ( 60.3%)
XC gradient                 ....       2.595 sec  ( 27.2%)
CPCM gradient               ....       0.217 sec  (  2.3%)
   A-Matrix (El+Nuc)        ....       0.056 sec  (  0.6%)
   Potential                ....       0.162 sec  (  1.7%)

Maximum memory used throughout the entire SCFGRAD-calculation: 52.6 MB
------------------------------------------------------------------------------
                         ORCA GEOMETRY RELAXATION STEP
------------------------------------------------------------------------------

Reading the OPT-File                    .... done
Getting information on internals        .... done
Copying old internal coords+grads       .... done
Making the new internal coordinates     .... (new redundants).... done
Validating the new internal coordinates .... (new redundants).... done
Calculating the B-matrix                .... done
Calculating the G,G- and P matrices     .... done
Transforming gradient to internals      .... done
Projecting the internal gradient        .... done
Number of atoms                         ....  21
Number of internal coordinates          ....  99
Current Energy                          ....  -499.309496950 Eh
Current gradient norm                   ....     0.000232500 Eh/bohr
Maximum allowed component of the step   ....  0.300
Current trust radius                    ....  0.300
Updating the Hessian (BFGS)             .... done
Forming the augmented Hessian           .... done
Diagonalizing the augmented Hessian     .... done
Last element of RFO vector              ....  0.999978259
Lowest eigenvalues of augmented Hessian:
 -0.000000312  0.000649792  0.009307412  0.011819090  0.016575833
Length of the computed step             ....  0.006594169
The final length of the internal step   ....  0.006594169
Converting the step to cartesian space:
 Initial RMS(Int)=    0.0006627389
Transforming coordinates:
 Iter   0:  RMS(Cart)=    0.0011468332 RMS(Int)=    0.0006627155
 Iter   1:  RMS(Cart)=    0.0000007805 RMS(Int)=    0.0000005670
 Iter   2:  RMS(Cart)=    0.0000000011 RMS(Int)=    0.0000000006
done
Storing new coordinates                 .... done

                                .--------------------.
          ----------------------|Geometry convergence|-------------------------
          Item                value                   Tolerance       Converged
          ---------------------------------------------------------------------
          Energy change      -0.0000006861            0.0000002000      NO
          RMS gradient        0.0000172649            0.0000080000      NO
          MAX gradient        0.0000604353            0.0000300000      NO
          RMS step            0.0006627389            0.0001000000      NO
          MAX step            0.0018346681            0.0002000000      NO
          ........................................................
          Max(Bonds)      0.0001      Max(Angles)    0.03
          Max(Dihed)        0.11      Max(Improp)    0.00
          ---------------------------------------------------------------------

The optimization has not yet converged - more geometry cycles are needed


    ---------------------------------------------------------------------------
                         Redundant Internal Coordinates
                            (Angstroem and degrees)

        Definition                    Value    dE/dq     Step     New-Value
    ----------------------------------------------------------------------------
     1. B(C   1,C   0)                1.4144  0.000003  0.0000    1.4145   
     2. B(C   3,C   2)                1.4031  0.000037 -0.0000    1.4031   
     3. B(H   4,C   3)                1.0955 -0.000001 -0.0000    1.0955   
     4. B(C   5,C   2)                1.4319 -0.000020  0.0001    1.4320   
     5. B(C   5,C   1)                1.4365  0.000014  0.0000    1.4366   
     6. B(O   6,C   5)                1.3120  0.000023 -0.0000    1.3120   
     7. B(C   7,C   0)                1.4445  0.000054 -0.0001    1.4445   
     8. B(C   7,C   3)                1.4275 -0.000010  0.0001    1.4276   
     9. B(O   8,C   7)                1.3123  0.000014 -0.0000    1.3122   
    10. B(C   9,C   1)                1.5153 -0.000011 -0.0000    1.5153   
    11. B(H  10,C   9)                1.1020 -0.000002 -0.0000    1.1020   
    12. B(H  11,C   9)                1.1020  0.000006  0.0000    1.1020   
    13. B(H  12,C   9)                1.0945  0.000003 -0.0000    1.0945   
    14. B(C  13,C   0)                1.5174 -0.000028  0.0000    1.5174   
    15. B(H  14,C  13)                1.1019 -0.000005  0.0000    1.1019   
    16. B(H  15,C  13)                1.1022  0.000008 -0.0000    1.1022   
    17. B(H  16,C  13)                1.0947  0.000001  0.0000    1.0947   
    18. B(C  17,C   2)                1.5115 -0.000014  0.0000    1.5115   
    19. B(H  18,C  17)                1.1018  0.000005 -0.0000    1.1018   
    20. B(H  19,C  17)                1.1024  0.000002 -0.0000    1.1024   
    21. B(H  20,C  17)                1.0980 -0.000003  0.0000    1.0980   
    22. A(C   1,C   0,C   7)          121.59 -0.000032    0.01    121.59   
    23. A(C   1,C   0,C  13)          121.49  0.000060   -0.02    121.47   
    24. A(C   7,C   0,C  13)          116.93 -0.000029    0.01    116.93   
    25. A(C   0,C   1,C   9)          121.72 -0.000025    0.01    121.73   
    26. A(C   5,C   1,C   9)          115.28  0.000009   -0.01    115.27   
    27. A(C   0,C   1,C   5)          123.00  0.000016   -0.00    122.99   
    28. A(C   3,C   2,C   5)          121.08 -0.000002    0.00    121.08   
    29. A(C   3,C   2,C  17)          121.02  0.000006   -0.00    121.02   
    30. A(C   5,C   2,C  17)          117.91 -0.000004    0.00    117.91   
    31. A(C   2,C   3,C   7)          124.61 -0.000006    0.00    124.61   
    32. A(H   4,C   3,C   7)          116.44 -0.000034    0.01    116.45   
    33. A(C   2,C   3,H   4)          118.95  0.000040   -0.01    118.93   
    34. A(C   2,C   5,O   6)          122.30  0.000012   -0.00    122.30   
    35. A(C   1,C   5,C   2)          115.43  0.000007   -0.00    115.42   
    36. A(C   1,C   5,O   6)          122.27 -0.000019    0.00    122.28   
    37. A(C   3,C   7,O   8)          121.95  0.000008   -0.00    121.94   
    38. A(C   0,C   7,O   8)          123.75 -0.000025    0.01    123.76   
    39. A(C   0,C   7,C   3)          114.30  0.000016   -0.00    114.30   
    40. A(C   1,C   9,H  10)          111.48  0.000011   -0.01    111.47   
    41. A(H  11,C   9,H  12)          107.81 -0.000010    0.00    107.82   
    42. A(H  10,C   9,H  12)          107.81 -0.000005    0.01    107.82   
    43. A(C   1,C   9,H  12)          113.26  0.000002   -0.00    113.25   
    44. A(H  10,C   9,H  11)          104.65 -0.000002   -0.00    104.65   
    45. A(C   1,C   9,H  11)          111.37  0.000003    0.01    111.38   
    46. A(H  15,C  13,H  16)          107.84  0.000002    0.00    107.84   
    47. A(H  14,C  13,H  16)          107.96  0.000030   -0.01    107.95   
    48. A(C   0,C  13,H  16)          107.91 -0.000054    0.02    107.93   
    49. A(H  14,C  13,H  15)          105.90 -0.000021    0.01    105.91   
    50. A(C   0,C  13,H  15)          113.50  0.000039   -0.02    113.48   
    51. A(C   0,C  13,H  14)          113.48  0.000005   -0.00    113.48   
    52. A(C   2,C  17,H  18)          111.83  0.000003   -0.00    111.83   
    53. A(H  19,C  17,H  20)          107.63 -0.000013    0.00    107.64   
    54. A(H  18,C  17,H  20)          107.94 -0.000024    0.01    107.95   
    55. A(C   2,C  17,H  20)          111.91  0.000050   -0.03    111.88   
    56. A(H  18,C  17,H  19)          105.01  0.000002    0.00    105.01   
    57. A(C   2,C  17,H  19)          112.16 -0.000021    0.01    112.17   
    58. D(C   5,C   1,C   0,C  13)    179.86 -0.000006    0.03    179.90   
    59. D(C   9,C   1,C   0,C   7)    179.79 -0.000006    0.02    179.82   
    60. D(C   5,C   1,C   0,C   7)     -0.16 -0.000005    0.02     -0.13   
    61. D(C   9,C   1,C   0,C  13)     -0.18 -0.000007    0.03     -0.15   
    62. D(H   4,C   3,C   2,C   5)   -179.95 -0.000000    0.00   -179.95   
    63. D(C   7,C   3,C   2,C   5)      0.06  0.000001    0.00      0.06   
    64. D(C   7,C   3,C   2,C  17)   -179.93  0.000001    0.00   -179.92   
    65. D(H   4,C   3,C   2,C  17)      0.06  0.000000    0.00      0.07   
    66. D(C   1,C   5,C   2,C  17)    179.72  0.000005   -0.01    179.71   
    67. D(O   6,C   5,C   1,C   9)      0.27  0.000004    0.00      0.27   
    68. D(C   1,C   5,C   2,C   3)     -0.27  0.000006   -0.01     -0.28   
    69. D(O   6,C   5,C   2,C   3)    179.83 -0.000000   -0.02    179.81   
    70. D(C   2,C   5,C   1,C   9)   -179.64 -0.000002   -0.00   -179.64   
    71. D(O   6,C   5,C   2,C  17)     -0.18 -0.000000   -0.02     -0.20   
    72. D(C   2,C   5,C   1,C   0)      0.32 -0.000003   -0.00      0.32   
    73. D(O   6,C   5,C   1,C   0)   -179.78  0.000002    0.01   -179.77   
    74. D(O   8,C   7,C   3,H   4)      0.08  0.000005    0.01      0.09   
    75. D(C   0,C   7,C   3,H   4)   -179.88 -0.000008    0.02   -179.86   
    76. D(O   8,C   7,C   0,C  13)     -0.04 -0.000001   -0.03     -0.07   
    77. D(O   8,C   7,C   0,C   1)    179.98 -0.000003   -0.02    179.96   
    78. D(C   3,C   7,C   0,C  13)    179.91  0.000012   -0.04    179.88   
    79. D(O   8,C   7,C   3,C   2)   -179.93  0.000004    0.01   -179.92   
    80. D(C   3,C   7,C   0,C   1)     -0.06  0.000010   -0.03     -0.10   
    81. D(C   0,C   7,C   3,C   2)      0.11 -0.000008    0.02      0.13   
    82. D(H  12,C   9,C   1,C   5)    179.55 -0.000002    0.08    179.62   
    83. D(H  12,C   9,C   1,C   0)     -0.41 -0.000001    0.08     -0.33   
    84. D(H  11,C   9,C   1,C   5)     57.83  0.000007    0.07     57.90   
    85. D(H  11,C   9,C   1,C   0)   -122.13  0.000008    0.07   -122.05   
    86. D(H  10,C   9,C   1,C   5)    -58.66  0.000001    0.08    -58.58   
    87. D(H  10,C   9,C   1,C   0)    121.39  0.000002    0.08    121.47   
    88. D(H  14,C  13,C   0,C   1)    -59.64  0.000011   -0.10    -59.74   
    89. D(H  16,C  13,C   0,C   7)      0.79  0.000006   -0.09      0.70   
    90. D(H  16,C  13,C   0,C   1)   -179.23  0.000007   -0.10   -179.32   
    91. D(H  15,C  13,C   0,C   7)   -118.65  0.000016   -0.10   -118.75   
    92. D(H  15,C  13,C   0,C   1)     61.33  0.000017   -0.11     61.22   
    93. D(H  14,C  13,C   0,C   7)    120.38  0.000009   -0.09    120.29   
    94. D(H  20,C  17,C   2,C   5)   -177.53 -0.000005    0.08   -177.45   
    95. D(H  20,C  17,C   2,C   3)      2.46 -0.000006    0.08      2.53   
    96. D(H  19,C  17,C   2,C   5)     61.38 -0.000009    0.09     61.47   
    97. D(H  19,C  17,C   2,C   3)   -118.63 -0.000009    0.08   -118.55   
    98. D(H  18,C  17,C   2,C   5)    -56.28  0.000001    0.08    -56.21   
    99. D(H  18,C  17,C   2,C   3)    123.71  0.000001    0.07    123.78   
    ----------------------------------------------------------------------------

         *************************************************************
         *                GEOMETRY OPTIMIZATION CYCLE  12            *
         *************************************************************
---------------------------------
CARTESIAN COORDINATES (ANGSTROEM)
---------------------------------
  C      1.295122    0.123372    0.002094
  C      0.237552    1.062661    0.002809
  C     -1.396855   -0.728765   -0.000179
  C     -0.339604   -1.651244   -0.000197
  H     -0.570602   -2.722077    0.000250
  C     -1.147454    0.681308   -0.001830
  O     -2.117359    1.564789   -0.005470
  C      1.043888   -1.299089   -0.000572
  O      1.991393   -2.206944   -0.002113
  C      0.497553    2.555511    0.009687
  H      0.041944    3.048367   -0.864367
  H      0.027378    3.041106    0.880010
  H      1.562368    2.808667    0.019668
  C      2.746850    0.564939    0.004770
  H      3.019665    1.181776   -0.866606
  H      3.024364    1.156476    0.892437
  H      3.372349   -0.333361   -0.008653
  C     -2.835367   -1.192795    0.001943
  H     -3.398918   -0.776299    0.852196
  H     -3.382023   -0.857309   -0.894658
  H     -2.912303   -2.287080    0.048415

----------------------------
CARTESIAN COORDINATES (A.U.)
----------------------------
  NO LB      ZA    FRAG     MASS         X           Y           Z
   0 C     6.0000    0    12.011    2.447425    0.233139    0.003958
   1 C     6.0000    0    12.011    0.448909    2.008139    0.005309
   2 C     6.0000    0    12.011   -2.639674   -1.377167   -0.000339
   3 C     6.0000    0    12.011   -0.641758   -3.120398   -0.000373
   4 H     1.0000    0     1.008   -1.078282   -5.143980    0.000473
   5 C     6.0000    0    12.011   -2.168374    1.287485   -0.003459
   6 O     8.0000    0    15.999   -4.001229    2.957023   -0.010337
   7 C     6.0000    0    12.011    1.972663   -2.454922   -0.001081
   8 O     8.0000    0    15.999    3.763188   -4.170521   -0.003994
   9 C     6.0000    0    12.011    0.940240    4.829215    0.018306
  10 H     1.0000    0     1.008    0.079263    5.760578   -1.633417
  11 H     1.0000    0     1.008    0.051736    5.746857    1.662978
  12 H     1.0000    0     1.008    2.952447    5.307611    0.037167
  13 C     6.0000    0    12.011    5.190794    1.067580    0.009015
  14 H     1.0000    0     1.008    5.706340    2.233233   -1.637648
  15 H     1.0000    0     1.008    5.715219    2.185423    1.686462
  16 H     1.0000    0     1.008    6.372816   -0.629960   -0.016352
  17 C     6.0000    0    12.011   -5.358067   -2.254055    0.003673
  18 H     1.0000    0     1.008   -6.423025   -1.466993    1.610417
  19 H     1.0000    0     1.008   -6.391097   -1.620080   -1.690658
  20 H     1.0000    0     1.008   -5.503456   -4.321955    0.091490

--------------------------------
INTERNAL COORDINATES (ANGSTROEM)
--------------------------------
 C      0   0   0     0.000000000000     0.00000000     0.00000000
 C      1   0   0     1.414467480529     0.00000000     0.00000000
 C      2   1   0     2.424975715415    90.76555280     0.00000000
 C      3   2   1     1.403120548722    88.72976045     0.02761760
 H      4   3   2     1.095465628294   118.93226106   179.90219985
 C      3   2   1     1.431960239449    32.34580648   180.26489356
 O      6   3   2     1.311971104550   122.30007539   180.08999583
 C      4   3   2     1.427607208727   124.61366087   359.91157063
 O      8   4   3     1.312238400959   121.94339730   180.07941498
 C      2   1   3     1.515336991279   121.73015364   179.78318377
 H     10   2   1     1.102024388962   111.47253742   121.46806736
 H     10   2   1     1.101966706206   111.37679015   237.94596137
 H     10   2   1     1.094539652096   113.25469057   359.66980092
 C      1   2   3     1.517400390674   121.47172397   180.06520886
 H     14   1   2     1.101913373321   113.47645744   300.25836827
 H     14   1   2     1.102216820030   113.48294693    61.22309495
 H     14   1   2     1.094701550305   107.92931246   180.67532612
 C      3   2   1     1.511503889728   150.25381994   179.74417380
 H     18   3   2     1.101810996111   111.82745983   304.11024703
 H     18   3   2     1.102395917885   112.17051438    61.78435648
 H     18   3   2     1.097970540197   111.88316302   182.86500894

---------------------------
INTERNAL COORDINATES (A.U.)
---------------------------
 C      0   0   0     0.000000000000     0.00000000     0.00000000
 C      1   0   0     2.672956163538     0.00000000     0.00000000
 C      2   1   0     4.582539983545    90.76555280     0.00000000
 C      3   2   1     2.651513569962    88.72976045     0.02761760
 H      4   3   2     2.070130026600   118.93226106   179.90219985
 C      3   2   1     2.706012687224    32.34580648   180.26489356
 O      6   3   2     2.479266083217   122.30007539   180.08999583
 C      4   3   2     2.697786651305   124.61366087   359.91157063
 O      8   4   3     2.479771200228   121.94339730   180.07941498
 C      2   1   3     2.863571914117   121.73015364   179.78318377
 H     10   2   1     2.082524288040   111.47253742   121.46806736
 H     10   2   1     2.082415283428   111.37679015   237.94596137
 H     10   2   1     2.068380185179   113.25469057   359.66980092
 C      1   2   3     2.867471173880   121.47172397   180.06520886
 H     14   1   2     2.082314498881   113.47645744   300.25836827
 H     14   1   2     2.082887930058   113.48294693    61.22309495
 H     14   1   2     2.068686128456   107.92931246   180.67532612
 C      3   2   1     2.856328401943   150.25381994   179.74417380
 H     18   3   2     2.082121033994   111.82745983   304.11024703
 H     18   3   2     2.083226375956   112.17051438    61.78435648
 H     18   3   2     2.074863624086   111.88316302   182.86500894


           ************************************************************
           *        Program running with 4 parallel MPI-processes     *
           *              working on a common directory               *
           ************************************************************
------------------------------------------------------------------------------
                   ___                                                        
                  /   \      - P O W E R E D   B Y -                         
                 /     \                                                     
                 |  |  |   _    _      __       _____    __    __             
                 |  |  |  | |  | |    /  \     |  _  \  |  |  /  |          
                  \  \/   | |  | |   /    \    | | | |  |  | /  /          
                 / \  \   | |__| |  /  /\  \   | |_| |  |  |/  /          
                |  |  |   |  __  | /  /__\  \  |    /   |      \           
                |  |  |   | |  | | |   __   |  |    \   |  |\   \          
                \     /   | |  | | |  |  |  |  | |\  \  |  | \   \       
                 \___/    |_|  |_| |__|  |__|  |_| \__\ |__|  \__/        
                                                                              
                      - O R C A' S   B I G   F R I E N D -                    
                                      &                                       
                       - I N T E G R A L  F E E D E R -                       
                                                                              
 v1 FN, 2020, v2 2021                                                         
------------------------------------------------------------------------------


Reading SHARK input file Q3_2e_0H_B3LYP_631Gd_opt.SHARKINP.tmp ... ok
----------------------
SHARK INTEGRAL PACKAGE
----------------------

Number of atoms                             ...     21
Number of basis functions                   ...    174
Number of shells                            ...     86
Maximum angular momentum                    ...      2
Integral batch strategy                     ... SHARK/LIBINT Hybrid
RI-J (if used) integral strategy            ... SPLIT-RIJ (Revised 2003 algorithm where possible)
Printlevel                                  ...      1
Contraction scheme used                     ... SEGMENTED contraction
Coulomb Range Separation                    ... NOT USED
Exchange Range Separation                   ... NOT USED
Finite Nucleus Model                        ... NOT USED
Auxiliary Coulomb fitting basis             ... AVAILABLE
   # of basis functions in Aux-J            ...    649
   # of shells in Aux-J                     ...    215
   Maximum angular momentum in Aux-J        ...      4
Auxiliary J/K fitting basis                 ... NOT available
Auxiliary Correlation fitting basis         ... NOT available
Auxiliary 'external' fitting basis          ... NOT available
Integral threshold                          ...     2.500000e-11
Primitive cut-off                           ...     2.500000e-12
Primitive pair pre-selection threshold      ...     2.500000e-12

Calculating pre-screening integrals         ... done (  0.1 sec) Dimension = 86
Organizing shell pair data                  ... done (  0.0 sec)
Shell pair information
Total number of shell pairs                 ...      3741
Shell pairs after pre-screening             ...      3401
Total number of primitive shell pairs       ...     21376
Primitive shell pairs kept                  ...     12147
          la=0 lb=0:   1247 shell pairs
          la=1 lb=0:   1105 shell pairs
          la=1 lb=1:    248 shell pairs
          la=2 lb=0:    506 shell pairs
          la=2 lb=1:    235 shell pairs
          la=2 lb=2:     60 shell pairs

Calculating one electron integrals          ... done (  0.0 sec)
Calculating RI/J V-Matrix + Cholesky decomp.... done (  0.0 sec)
Calculating Nuclear repulsion               ... done (  0.0 sec) ENN=    583.271070698023 Eh

SHARK setup successfully completed in   0.3 seconds

Maximum memory used throughout the entire GTOINT-calculation: 13.4 MB


           ************************************************************
           *        Program running with 4 parallel MPI-processes     *
           *              working on a common directory               *
           ************************************************************

Diagonalization of the overlap matrix:
Smallest eigenvalue                        ... 4.886e-04
Time for diagonalization                   ...    0.005 sec
Threshold for overlap eigenvalues          ... 1.000e-08
Number of eigenvalues below threshold      ... 0
Time for construction of square roots      ...    0.002 sec
Total time needed                          ...    0.007 sec

-------------------
DFT GRID GENERATION
-------------------

General Integration Accuracy     IntAcc      ... 4.959
Radial Grid Type                 RadialGrid  ... OptM3 with GC (2021)
Angular Grid (max. ang.)         AngularGrid ... 6 (Lebedev-590)
Angular grid pruning method      GridPruning ... 4 (adaptive)
Weight generation scheme         WeightScheme... Becke
Basis function cutoff            BFCut       ... 1.0000e-11
Integration weight cutoff        WCut        ... 1.0000e-14
Angular grids for H and He will be reduced by one unit
Partially contracted basis set               ... off
Rotationally invariant grid construction     ... off

Total number of grid points                  ...   243461
Total number of batches                      ...     3815
Average number of points per batch           ...       63
Average number of grid points per atom       ...    11593
Time for grid setup =    2.949 sec

--------------------
COSX GRID GENERATION
--------------------

GRIDX 1
-------
General Integration Accuracy     IntAcc      ... 4.020
Radial Grid Type                 RadialGrid  ... OptM3 with GC (2021)
Angular Grid (max. ang.)         AngularGrid ... 2 (Lebedev-110)
Angular grid pruning method      GridPruning ... 4 (adaptive)
Weight generation scheme         WeightScheme... Becke
Basis function cutoff            BFCut       ... 1.0000e-11
Integration weight cutoff        WCut        ... 1.0000e-14
Angular grids for H and He will be reduced by one unit
Partially contracted basis set               ... on
Rotationally invariant grid construction     ... off

Total number of grid points                  ...    27215
Total number of batches                      ...      435
Average number of points per batch           ...       62
Average number of grid points per atom       ...     1296
UseSFitting                                  ... on

GRIDX 2
-------
General Integration Accuracy     IntAcc      ... 4.338
Radial Grid Type                 RadialGrid  ... OptM3 with GC (2021)
Angular Grid (max. ang.)         AngularGrid ... 3 (Lebedev-194)
Angular grid pruning method      GridPruning ... 4 (adaptive)
Weight generation scheme         WeightScheme... Becke
Basis function cutoff            BFCut       ... 1.0000e-11
Integration weight cutoff        WCut        ... 1.0000e-14
Angular grids for H and He will be reduced by one unit
Partially contracted basis set               ... on
Rotationally invariant grid construction     ... off

Total number of grid points                  ...    59651
Total number of batches                      ...      943
Average number of points per batch           ...       63
Average number of grid points per atom       ...     2841
UseSFitting                                  ... on

GRIDX 3
-------
General Integration Accuracy     IntAcc      ... 4.871
Radial Grid Type                 RadialGrid  ... OptM3 with GC (2021)
Angular Grid (max. ang.)         AngularGrid ... 4 (Lebedev-302)
Angular grid pruning method      GridPruning ... 4 (adaptive)
Weight generation scheme         WeightScheme... Becke
Basis function cutoff            BFCut       ... 1.0000e-11
Integration weight cutoff        WCut        ... 1.0000e-14
Angular grids for H and He will be reduced by one unit
Partially contracted basis set               ... on
Rotationally invariant grid construction     ... off

Total number of grid points                  ...   113085
Total number of batches                      ...     1776
Average number of points per batch           ...       63
Average number of grid points per atom       ...     5385
UseSFitting                                  ... on

Time for X-Grid setup             =    1.180 sec


--------------------
CPCM SOLVATION MODEL
--------------------
CPCM parameters:
  Epsilon                                         ...      80.4000
  Refrac                                          ...       1.3300
  Rsolv                                           ...       1.3000
  Surface type                                    ... GAUSSIAN VDW
  Epsilon function type                           ...         CPCM
Radii:
 Radius for C  used is    3.8550 Bohr (=   2.0400 Ang.)
 Radius for H  used is    2.4944 Bohr (=   1.3200 Ang.)
 Radius for O  used is    3.4469 Bohr (=   1.8240 Ang.)
Calculating surface                               ...        done! (  0.0s)
GEPOL surface points                              ...         1147
GEPOL Volume                                      ...    1292.2517
GEPOL Surface-area                                ...     702.4228
Calculating surface distance matrix               ...        done! (  0.0s)
Performing Cholesky decomposition & store         ...        done! (  0.0s)
Overall time for CPCM initialization              ...                 0.1s
--------------
SCF ITERATIONS
--------------
ITER       Energy         Delta-E        Max-DP      RMS-DP      [F,P]     Damp
               ***  Starting incremental Fock matrix formation  ***
                      *** Initiating the SOSCF procedure ***
                      *** Re-Reading the Fockian *** 
                      *** Removing any level shift *** 
ITER      Energy       Delta-E        Grad      Rot      Max-DP    RMS-DP
  0   -499.30949494 -499.3094949449  0.000151  0.000151  0.000316  0.000012
               *** Restarting incremental Fock matrix formation ***
  1   -499.30949634  -0.0000013968  0.000049  0.000087  0.000207  0.000007
  2   -499.30949651  -0.0000001657  0.000013  0.000046  0.000065  0.000002
                 **** Energy Check signals convergence ****
              ***Rediagonalizing the Fockian in SOSCF/NRSCF***

               *****************************************************
               *                     SUCCESS                       *
               *           SCF CONVERGED AFTER   3 CYCLES          *
               *****************************************************

Old exchange energy                            =    -13.447461448 Eh
New exchange energy                            =    -13.447462123 Eh
Exchange energy change after final integration =     -0.000000675 Eh
Total energy after final integration           =   -499.309497174 Eh
Final COS-X integration done in                =     4.916 sec
Total Energy       :         -499.30949717 Eh          -13586.90216 eV
  Last Energy change         ...    8.9345e-09  Tolerance :   1.0000e-08
  Last MAX-Density change    ...    3.5527e-15  Tolerance :   1.0000e-07
             **** THE GBW FILE WAS UPDATED (Q3_2e_0H_B3LYP_631Gd_opt.gbw) ****
             **** DENSITY Q3_2e_0H_B3LYP_631Gd_opt.scfp WAS UPDATED ****
             **** ENERGY FILE WAS UPDATED (Q3_2e_0H_B3LYP_631Gd_opt.en.tmp) ****
             **** THE GBW FILE WAS UPDATED (Q3_2e_0H_B3LYP_631Gd_opt.gbw) ****
             **** DENSITY Q3_2e_0H_B3LYP_631Gd_opt.scfp WAS UPDATED ****
Total SCF time: 0 days 0 hours 0 min 21 sec 

Maximum memory used throughout the entire SCF-calculation: 62.8 MB

-------------------------   --------------------
FINAL SINGLE POINT ENERGY      -499.309497173509
-------------------------   --------------------


           ************************************************************
           *        Program running with 4 parallel MPI-processes     *
           *              working on a common directory               *
           ************************************************************
------------------------------------------------------------------------------
                         ORCA SCF GRADIENT CALCULATION
------------------------------------------------------------------------------

 ... reading COSX grid (gridx3)
Gradient of the Kohn-Sham DFT energy:
Kohn-Sham wavefunction type      ... RKS
Hartree-Fock exchange scaling    ...    0.200
Number of operators              ...    1
Number of atoms                  ...   21
Basis set dimensions             ...  174
Integral neglect threshold       ... 2.5e-11
Integral primitive cutoff        ... 2.5e-12
SHARK Integral package           ... ON

Nuc. rep. gradient       (SHARK) ... done (  0.0 sec)
HCore & Overlap gradient (SHARK) ... done (  0.1 sec)
RI-J gradient            (SHARK) ... done (  0.4 sec)
COSX-gradient                    ... done (  5.9 sec)
Exchange-correlation gradient    ... done

------------------
CARTESIAN GRADIENT
------------------

   1   C   :    0.000037752    0.000051440    0.000000932
   2   C   :    0.000040539    0.000018917   -0.000025430
   3   C   :   -0.000038727    0.000004355   -0.000022205
   4   C   :   -0.000041075   -0.000038950   -0.000013782
   5   H   :    0.000000870    0.000005827   -0.000021530
   6   C   :   -0.000000370   -0.000026898    0.000032159
   7   O   :   -0.000024014    0.000032794   -0.000003618
   8   C   :    0.000048226   -0.000031347    0.000018781
   9   O   :   -0.000006116   -0.000007496   -0.000012918
  10   C   :   -0.000015139   -0.000010131    0.000004560
  11   H   :    0.000004416    0.000006102    0.000029819
  12   H   :    0.000009699   -0.000000598    0.000021809
  13   H   :    0.000013486   -0.000011284    0.000022955
  14   C   :    0.000003865   -0.000001771   -0.000034196
  15   H   :   -0.000014921    0.000014674    0.000020842
  16   H   :    0.000016022   -0.000022919    0.000015663
  17   H   :   -0.000012698   -0.000024394   -0.000003820
  18   C   :    0.000004660    0.000024413   -0.000008499
  19   H   :   -0.000008251   -0.000007491   -0.000004746
  20   H   :   -0.000003362    0.000021608    0.000000166
  21   H   :    0.000001093    0.000007612   -0.000019006

Difference to translation invariance:
           :    0.0000159535    0.0000044616   -0.0000020651

Difference to rotation invariance:
           :    0.0008891339   -0.0002224695   -0.0007369564

Norm of the cartesian gradient     ...    0.0001681282
RMS gradient                       ...    0.0000211822
MAX gradient                       ...    0.0000514399

-------
TIMINGS
-------

Total SCF gradient time            ...        9.764 sec

One electron gradient       ....       0.069 sec  (  0.7%)
RI-J Coulomb gradient       ....       0.419 sec  (  4.3%)
COSX gradient               ....       5.893 sec  ( 60.4%)
XC gradient                 ....       2.640 sec  ( 27.0%)
CPCM gradient               ....       0.218 sec  (  2.2%)
   A-Matrix (El+Nuc)        ....       0.056 sec  (  0.6%)
   Potential                ....       0.162 sec  (  1.7%)

Maximum memory used throughout the entire SCFGRAD-calculation: 52.5 MB
------------------------------------------------------------------------------
                         ORCA GEOMETRY RELAXATION STEP
------------------------------------------------------------------------------

Reading the OPT-File                    .... done
Getting information on internals        .... done
Copying old internal coords+grads       .... done
Making the new internal coordinates     .... (new redundants).... done
Validating the new internal coordinates .... (new redundants).... done
Calculating the B-matrix                .... done
Calculating the G,G- and P matrices     .... done
Transforming gradient to internals      .... done
Projecting the internal gradient        .... done
Number of atoms                         ....  21
Number of internal coordinates          ....  99
Current Energy                          ....  -499.309497174 Eh
Current gradient norm                   ....     0.000168128 Eh/bohr
Maximum allowed component of the step   ....  0.300
Current trust radius                    ....  0.300
Updating the Hessian (BFGS)             .... done
Forming the augmented Hessian           .... done
Diagonalizing the augmented Hessian     .... done
Last element of RFO vector              ....  0.998381015
Lowest eigenvalues of augmented Hessian:
 -0.000001452  0.000338478  0.003806483  0.011809142  0.016538897
Length of the computed step             ....  0.056972359
The final length of the internal step   ....  0.056972359
Converting the step to cartesian space:
 Initial RMS(Int)=    0.0057259375
Transforming coordinates:
 Iter   0:  RMS(Cart)=    0.0098904776 RMS(Int)=    0.8916601412
 Iter   1:  RMS(Cart)=    0.0000655287 RMS(Int)=    0.0000495075
 Iter   2:  RMS(Cart)=    0.0000009519 RMS(Int)=    0.0000005620
 Iter   3:  RMS(Cart)=    0.0000000146 RMS(Int)=    0.0000000112
done
Storing new coordinates                 .... done

                                .--------------------.
          ----------------------|Geometry convergence|-------------------------
          Item                value                   Tolerance       Converged
          ---------------------------------------------------------------------
          Energy change      -0.0000002240            0.0000002000      NO
          RMS gradient        0.0000129924            0.0000080000      NO
          MAX gradient        0.0000574281            0.0000300000      NO
          RMS step            0.0057259375            0.0001000000      NO
          MAX step            0.0164287755            0.0002000000      NO
          ........................................................
          Max(Bonds)      0.0004      Max(Angles)    0.11
          Max(Dihed)        0.94      Max(Improp)    0.00
          ---------------------------------------------------------------------

The optimization has not yet converged - more geometry cycles are needed


    ---------------------------------------------------------------------------
                         Redundant Internal Coordinates
                            (Angstroem and degrees)

        Definition                    Value    dE/dq     Step     New-Value
    ----------------------------------------------------------------------------
     1. B(C   1,C   0)                1.4145  0.000011  0.0001    1.4146   
     2. B(C   3,C   2)                1.4031  0.000033 -0.0001    1.4030   
     3. B(H   4,C   3)                1.0955 -0.000006 -0.0000    1.0955   
     4. B(C   5,C   2)                1.4320  0.000007  0.0004    1.4323   
     5. B(C   5,C   1)                1.4366  0.000038  0.0001    1.4367   
     6. B(O   6,C   5)                1.3120  0.000039 -0.0001    1.3119   
     7. B(C   7,C   0)                1.4445  0.000047 -0.0003    1.4442   
     8. B(C   7,C   3)                1.4276  0.000057  0.0004    1.4280   
     9. B(O   8,C   7)                1.3122  0.000001 -0.0001    1.3122   
    10. B(C   9,C   1)                1.5153 -0.000014  0.0000    1.5154   
    11. B(H  10,C   9)                1.1020 -0.000007 -0.0002    1.1018   
    12. B(H  11,C   9)                1.1020  0.000003  0.0002    1.1021   
    13. B(H  12,C   9)                1.0945  0.000004 -0.0000    1.0945   
    14. B(C  13,C   0)                1.5174 -0.000016  0.0002    1.5176   
    15. B(H  14,C  13)                1.1019 -0.000008  0.0001    1.1020   
    16. B(H  15,C  13)                1.1022  0.000006 -0.0002    1.1021   
    17. B(H  16,C  13)                1.0947  0.000007 -0.0000    1.0947   
    18. B(C  17,C   2)                1.5115 -0.000009  0.0001    1.5116   
    19. B(H  18,C  17)                1.1018  0.000000 -0.0001    1.1017   
    20. B(H  19,C  17)                1.1024 -0.000002  0.0000    1.1024   
    21. B(H  20,C  17)                1.0980 -0.000001  0.0000    1.0980   
    22. A(C   1,C   0,C   7)          121.59 -0.000009    0.03    121.63   
    23. A(C   1,C   0,C  13)          121.47  0.000022   -0.07    121.40   
    24. A(C   7,C   0,C  13)          116.93 -0.000013    0.04    116.98   
    25. A(C   0,C   1,C   9)          121.73  0.000006    0.05    121.78   
    26. A(C   5,C   1,C   9)          115.27 -0.000013   -0.04    115.24   
    27. A(C   0,C   1,C   5)          122.99  0.000007   -0.01    122.99   
    28. A(C   3,C   2,C   5)          121.08 -0.000005    0.00    121.08   
    29. A(C   3,C   2,C  17)          121.02  0.000008   -0.01    121.01   
    30. A(C   5,C   2,C  17)          117.91 -0.000004    0.01    117.92   
    31. A(C   2,C   3,C   7)          124.61 -0.000003    0.01    124.62   
    32. A(H   4,C   3,C   7)          116.45 -0.000005    0.06    116.51   
    33. A(C   2,C   3,H   4)          118.93  0.000008   -0.06    118.87   
    34. A(C   2,C   5,O   6)          122.30 -0.000004   -0.01    122.29   
    35. A(C   1,C   5,C   2)          115.42  0.000010   -0.01    115.41   
    36. A(C   1,C   5,O   6)          122.28 -0.000007    0.02    122.30   
    37. A(C   3,C   7,O   8)          121.94 -0.000003   -0.02    121.92   
    38. A(C   0,C   7,O   8)          123.76  0.000004    0.04    123.80   
    39. A(C   0,C   7,C   3)          114.30 -0.000000   -0.02    114.27   
    40. A(C   1,C   9,H  10)          111.47  0.000006   -0.09    111.38   
    41. A(H  11,C   9,H  12)          107.82 -0.000000   -0.02    107.80   
    42. A(H  10,C   9,H  12)          107.82  0.000008    0.07    107.88   
    43. A(C   1,C   9,H  12)          113.25 -0.000014   -0.01    113.25   
    44. A(H  10,C   9,H  11)          104.65 -0.000005   -0.01    104.64   
    45. A(C   1,C   9,H  11)          111.38  0.000007    0.06    111.44   
    46. A(H  15,C  13,H  16)          107.84  0.000001    0.02    107.86   
    47. A(H  14,C  13,H  16)          107.95  0.000024   -0.06    107.89   
    48. A(C   0,C  13,H  16)          107.93 -0.000027    0.08    108.01   
    49. A(H  14,C  13,H  15)          105.91 -0.000001    0.03    105.94   
    50. A(C   0,C  13,H  15)          113.48  0.000015   -0.08    113.41   
    51. A(C   0,C  13,H  14)          113.48 -0.000010   -0.01    113.47   
    52. A(C   2,C  17,H  18)          111.83  0.000017   -0.03    111.80   
    53. A(H  19,C  17,H  20)          107.64  0.000005   -0.01    107.63   
    54. A(H  18,C  17,H  20)          107.95 -0.000003    0.07    108.02   
    55. A(C   2,C  17,H  20)          111.88 -0.000012   -0.11    111.77   
    56. A(H  18,C  17,H  19)          105.01 -0.000006    0.01    105.02   
    57. A(C   2,C  17,H  19)          112.17 -0.000000    0.08    112.25   
    58. D(C   5,C   1,C   0,C  13)    179.90 -0.000005    0.23    180.12   
    59. D(C   9,C   1,C   0,C   7)    179.82 -0.000005    0.14    179.96   
    60. D(C   5,C   1,C   0,C   7)     -0.13 -0.000003    0.16      0.02   
    61. D(C   9,C   1,C   0,C  13)     -0.15 -0.000007    0.21      0.06   
    62. D(H   4,C   3,C   2,C   5)   -179.95 -0.000002    0.01   -179.94   
    63. D(C   7,C   3,C   2,C   5)      0.06 -0.000002    0.02      0.07   
    64. D(C   7,C   3,C   2,C  17)   -179.92 -0.000001    0.04   -179.89   
    65. D(H   4,C   3,C   2,C  17)      0.07 -0.000002    0.04      0.10   
    66. D(C   1,C   5,C   2,C  17)    179.71  0.000008   -0.10    179.61   
    67. D(O   6,C   5,C   1,C   9)      0.27  0.000009    0.00      0.27   
    68. D(C   1,C   5,C   2,C   3)     -0.28  0.000009   -0.08     -0.35   
    69. D(O   6,C   5,C   2,C   3)    179.81 -0.000005   -0.07    179.74   
    70. D(C   2,C   5,C   1,C   9)   -179.64 -0.000005    0.01   -179.63   
    71. D(O   6,C   5,C   2,C  17)     -0.20 -0.000006   -0.09     -0.29   
    72. D(C   2,C   5,C   1,C   0)      0.32 -0.000006   -0.01      0.31   
    73. D(O   6,C   5,C   1,C   0)   -179.77  0.000008   -0.02   -179.79   
    74. D(O   8,C   7,C   3,H   4)      0.09 -0.000000    0.06      0.15   
    75. D(C   0,C   7,C   3,H   4)   -179.86 -0.000007    0.13   -179.73   
    76. D(O   8,C   7,C   0,C  13)     -0.07  0.000005   -0.21     -0.28   
    77. D(O   8,C   7,C   0,C   1)    179.96  0.000003   -0.14    179.82   
    78. D(C   3,C   7,C   0,C  13)    179.88  0.000012   -0.27    179.60   
    79. D(O   8,C   7,C   3,C   2)   -179.92 -0.000001    0.06   -179.86   
    80. D(C   3,C   7,C   0,C   1)     -0.10  0.000009   -0.21     -0.30   
    81. D(C   0,C   7,C   3,C   2)      0.13 -0.000007    0.12      0.26   
    82. D(H  12,C   9,C   1,C   5)    179.62 -0.000003    0.91    180.54   
    83. D(H  12,C   9,C   1,C   0)     -0.33 -0.000001    0.93      0.60   
    84. D(H  11,C   9,C   1,C   5)     57.90  0.000003    0.89     58.79   
    85. D(H  11,C   9,C   1,C   0)   -122.05  0.000004    0.91   -121.14   
    86. D(H  10,C   9,C   1,C   5)    -58.58  0.000002    0.92    -57.65   
    87. D(H  10,C   9,C   1,C   0)    121.47  0.000003    0.94    122.41   
    88. D(H  14,C  13,C   0,C   1)    -59.74  0.000015   -0.65    -60.39   
    89. D(H  16,C  13,C   0,C   7)      0.70  0.000007   -0.57      0.14   
    90. D(H  16,C  13,C   0,C   1)   -179.32  0.000009   -0.63   -179.96   
    91. D(H  15,C  13,C   0,C   7)   -118.75  0.000015   -0.60   -119.35   
    92. D(H  15,C  13,C   0,C   1)     61.22  0.000017   -0.67     60.56   
    93. D(H  14,C  13,C   0,C   7)    120.29  0.000013   -0.58    119.70   
    94. D(H  20,C  17,C   2,C   5)   -177.45 -0.000006    0.69   -176.76   
    95. D(H  20,C  17,C   2,C   3)      2.53 -0.000007    0.67      3.20   
    96. D(H  19,C  17,C   2,C   5)     61.47 -0.000004    0.73     62.20   
    97. D(H  19,C  17,C   2,C   3)   -118.55 -0.000005    0.70   -117.84   
    98. D(H  18,C  17,C   2,C   5)    -56.21 -0.000007    0.68    -55.53   
    99. D(H  18,C  17,C   2,C   3)    123.78 -0.000008    0.65    124.43   
    ----------------------------------------------------------------------------

         *************************************************************
         *                GEOMETRY OPTIMIZATION CYCLE  13            *
         *************************************************************
---------------------------------
CARTESIAN COORDINATES (ANGSTROEM)
---------------------------------
  C      1.295292    0.122509    0.000827
  C      0.238214    1.062506    0.001932
  C     -1.396889   -0.728618   -0.001684
  C     -0.339956   -1.651324   -0.003843
  H     -0.572420   -2.721833   -0.004039
  C     -1.147103    0.681746   -0.002724
  O     -2.116874    1.565269   -0.005709
  C      1.044085   -1.299621   -0.005641
  O      1.990840   -2.208147   -0.010402
  C      0.497893    2.555422    0.009691
  H      0.027674    3.049475   -0.855637
  H      0.041499    3.039169    0.888537
  H      1.562676    2.808735    0.003680
  C      2.746898    0.565125    0.008662
  H      3.024330    1.175546   -0.865840
  H      3.017350    1.163610    0.893653
  H      3.374306   -0.331920    0.005392
  C     -2.835571   -1.192519    0.002700
  H     -3.400115   -0.766881    0.847579
  H     -3.381594   -0.867838   -0.898292
  H     -2.910595   -2.286406    0.060791

----------------------------
CARTESIAN COORDINATES (A.U.)
----------------------------
  NO LB      ZA    FRAG     MASS         X           Y           Z
   0 C     6.0000    0    12.011    2.447746    0.231509    0.001562
   1 C     6.0000    0    12.011    0.450160    2.007845    0.003652
   2 C     6.0000    0    12.011   -2.639737   -1.376889   -0.003183
   3 C     6.0000    0    12.011   -0.642424   -3.120550   -0.007262
   4 H     1.0000    0     1.008   -1.081717   -5.143518   -0.007633
   5 C     6.0000    0    12.011   -2.167711    1.288314   -0.005148
   6 O     8.0000    0    15.999   -4.000313    2.957930   -0.010788
   7 C     6.0000    0    12.011    1.973034   -2.455928   -0.010660
   8 O     8.0000    0    15.999    3.762143   -4.172792   -0.019656
   9 C     6.0000    0    12.011    0.940882    4.829048    0.018314
  10 H     1.0000    0     1.008    0.052296    5.762673   -1.616919
  11 H     1.0000    0     1.008    0.078422    5.743197    1.679091
  12 H     1.0000    0     1.008    2.953029    5.307740    0.006954
  13 C     6.0000    0    12.011    5.190885    1.067932    0.016368
  14 H     1.0000    0     1.008    5.715155    2.221459   -1.636200
  15 H     1.0000    0     1.008    5.701965    2.198903    1.688759
  16 H     1.0000    0     1.008    6.376514   -0.627238    0.010189
  17 C     6.0000    0    12.011   -5.358452   -2.253534    0.005103
  18 H     1.0000    0     1.008   -6.425287   -1.449194    1.601693
  19 H     1.0000    0     1.008   -6.390287   -1.639976   -1.697525
  20 H     1.0000    0     1.008   -5.500228   -4.320681    0.114878

--------------------------------
INTERNAL COORDINATES (ANGSTROEM)
--------------------------------
 C      0   0   0     0.000000000000     0.00000000     0.00000000
 C      1   0   0     1.414569600867     0.00000000     0.00000000
 C      2   1   0     2.425221734982    90.74782211     0.00000000
 C      3   2   1     1.403031032204    88.72850280   359.95583018
 H      4   3   2     1.095458392616   118.86933736   179.87572528
 C      3   2   1     1.432313358203    32.34960261   180.25856465
 O      6   3   2     1.311898677836   122.29217653   180.09749363
 C      4   3   2     1.428029402389   124.62116869   359.88577635
 O      8   4   3     1.312168896676   121.92269722   180.14265822
 C      2   1   3     1.515352107669   121.77725441   179.76867485
 H     10   2   1     1.101810867261   111.38341830   122.40939712
 H     10   2   1     1.102123390991   111.44103957   238.85565586
 H     10   2   1     1.094515863076   113.24686387     0.59757375
 C      1   2   3     1.517607004884   121.39720699   180.28784440
 H     14   1   2     1.101968333356   113.47019985   299.60780437
 H     14   1   2     1.102060521850   113.40727086    60.55533028
 H     14   1   2     1.094688264699   108.01107343   180.04313705
 C      3   2   1     1.511631357521   150.26350537   179.56127087
 H     18   3   2     1.101680058303   111.79997197   304.89374712
 H     18   3   2     1.102427280346   112.24925883    62.61836406
 H     18   3   2     1.097994265799   111.77261685   183.66263653

---------------------------
INTERNAL COORDINATES (A.U.)
---------------------------
 C      0   0   0     0.000000000000     0.00000000     0.00000000
 C      1   0   0     2.673149143009     0.00000000     0.00000000
 C      2   1   0     4.583004893150    90.74782211     0.00000000
 C      3   2   1     2.651344408258    88.72850280   359.95583018
 H      4   3   2     2.070116353150   118.86933736   179.87572528
 C      3   2   1     2.706679984960    32.34960261   180.25856465
 O      6   3   2     2.479129216563   122.29217653   180.09749363
 C      4   3   2     2.698584481702   124.62116869   359.88577635
 O      8   4   3     2.479639856168   121.92269722   180.14265822
 C      2   1   3     2.863600479955   121.77725441   179.76867485
 H     10   2   1     2.082120790501   111.38341830   122.40939712
 H     10   2   1     2.082711374762   111.44103957   238.85565586
 H     10   2   1     2.068335230446   113.24686387     0.59757375
 C      1   2   3     2.867861618152   121.39720699   180.28784440
 H     14   1   2     2.082418358296   113.47019985   299.60780437
 H     14   1   2     2.082592569304   113.40727086    60.55533028
 H     14   1   2     2.068661022298   108.01107343   180.04313705
 C      3   2   1     2.856569281163   150.26350537   179.56127087
 H     18   3   2     2.081873597396   111.79997197   304.89374712
 H     18   3   2     2.083285642418   112.24925883    62.61836406
 H     18   3   2     2.074908458977   111.77261685   183.66263653


           ************************************************************
           *        Program running with 4 parallel MPI-processes     *
           *              working on a common directory               *
           ************************************************************
------------------------------------------------------------------------------
                   ___                                                        
                  /   \      - P O W E R E D   B Y -                         
                 /     \                                                     
                 |  |  |   _    _      __       _____    __    __             
                 |  |  |  | |  | |    /  \     |  _  \  |  |  /  |          
                  \  \/   | |  | |   /    \    | | | |  |  | /  /          
                 / \  \   | |__| |  /  /\  \   | |_| |  |  |/  /          
                |  |  |   |  __  | /  /__\  \  |    /   |      \           
                |  |  |   | |  | | |   __   |  |    \   |  |\   \          
                \     /   | |  | | |  |  |  |  | |\  \  |  | \   \       
                 \___/    |_|  |_| |__|  |__|  |_| \__\ |__|  \__/        
                                                                              
                      - O R C A' S   B I G   F R I E N D -                    
                                      &                                       
                       - I N T E G R A L  F E E D E R -                       
                                                                              
 v1 FN, 2020, v2 2021                                                         
------------------------------------------------------------------------------


Reading SHARK input file Q3_2e_0H_B3LYP_631Gd_opt.SHARKINP.tmp ... ok
----------------------
SHARK INTEGRAL PACKAGE
----------------------

Number of atoms                             ...     21
Number of basis functions                   ...    174
Number of shells                            ...     86
Maximum angular momentum                    ...      2
Integral batch strategy                     ... SHARK/LIBINT Hybrid
RI-J (if used) integral strategy            ... SPLIT-RIJ (Revised 2003 algorithm where possible)
Printlevel                                  ...      1
Contraction scheme used                     ... SEGMENTED contraction
Coulomb Range Separation                    ... NOT USED
Exchange Range Separation                   ... NOT USED
Finite Nucleus Model                        ... NOT USED
Auxiliary Coulomb fitting basis             ... AVAILABLE
   # of basis functions in Aux-J            ...    649
   # of shells in Aux-J                     ...    215
   Maximum angular momentum in Aux-J        ...      4
Auxiliary J/K fitting basis                 ... NOT available
Auxiliary Correlation fitting basis         ... NOT available
Auxiliary 'external' fitting basis          ... NOT available
Integral threshold                          ...     2.500000e-11
Primitive cut-off                           ...     2.500000e-12
Primitive pair pre-selection threshold      ...     2.500000e-12

Calculating pre-screening integrals         ... done (  0.0 sec) Dimension = 86
Organizing shell pair data                  ... done (  0.0 sec)
Shell pair information
Total number of shell pairs                 ...      3741
Shell pairs after pre-screening             ...      3401
Total number of primitive shell pairs       ...     21376
Primitive shell pairs kept                  ...     12146
          la=0 lb=0:   1247 shell pairs
          la=1 lb=0:   1105 shell pairs
          la=1 lb=1:    248 shell pairs
          la=2 lb=0:    506 shell pairs
          la=2 lb=1:    235 shell pairs
          la=2 lb=2:     60 shell pairs

Calculating one electron integrals          ... done (  0.0 sec)
Calculating RI/J V-Matrix + Cholesky decomp.... done (  0.0 sec)
Calculating Nuclear repulsion               ... done (  0.0 sec) ENN=    583.245407501909 Eh

SHARK setup successfully completed in   0.2 seconds

Maximum memory used throughout the entire GTOINT-calculation: 13.4 MB


           ************************************************************
           *        Program running with 4 parallel MPI-processes     *
           *              working on a common directory               *
           ************************************************************

Diagonalization of the overlap matrix:
Smallest eigenvalue                        ... 4.891e-04
Time for diagonalization                   ...    0.004 sec
Threshold for overlap eigenvalues          ... 1.000e-08
Number of eigenvalues below threshold      ... 0
Time for construction of square roots      ...    0.002 sec
Total time needed                          ...    0.006 sec

-------------------
DFT GRID GENERATION
-------------------

General Integration Accuracy     IntAcc      ... 4.959
Radial Grid Type                 RadialGrid  ... OptM3 with GC (2021)
Angular Grid (max. ang.)         AngularGrid ... 6 (Lebedev-590)
Angular grid pruning method      GridPruning ... 4 (adaptive)
Weight generation scheme         WeightScheme... Becke
Basis function cutoff            BFCut       ... 1.0000e-11
Integration weight cutoff        WCut        ... 1.0000e-14
Angular grids for H and He will be reduced by one unit
Partially contracted basis set               ... off
Rotationally invariant grid construction     ... off

Total number of grid points                  ...   243462
Total number of batches                      ...     3814
Average number of points per batch           ...       63
Average number of grid points per atom       ...    11593
Time for grid setup =    2.962 sec

--------------------
COSX GRID GENERATION
--------------------

GRIDX 1
-------
General Integration Accuracy     IntAcc      ... 4.020
Radial Grid Type                 RadialGrid  ... OptM3 with GC (2021)
Angular Grid (max. ang.)         AngularGrid ... 2 (Lebedev-110)
Angular grid pruning method      GridPruning ... 4 (adaptive)
Weight generation scheme         WeightScheme... Becke
Basis function cutoff            BFCut       ... 1.0000e-11
Integration weight cutoff        WCut        ... 1.0000e-14
Angular grids for H and He will be reduced by one unit
Partially contracted basis set               ... on
Rotationally invariant grid construction     ... off

Total number of grid points                  ...    27214
Total number of batches                      ...      435
Average number of points per batch           ...       62
Average number of grid points per atom       ...     1296
UseSFitting                                  ... on

GRIDX 2
-------
General Integration Accuracy     IntAcc      ... 4.338
Radial Grid Type                 RadialGrid  ... OptM3 with GC (2021)
Angular Grid (max. ang.)         AngularGrid ... 3 (Lebedev-194)
Angular grid pruning method      GridPruning ... 4 (adaptive)
Weight generation scheme         WeightScheme... Becke
Basis function cutoff            BFCut       ... 1.0000e-11
Integration weight cutoff        WCut        ... 1.0000e-14
Angular grids for H and He will be reduced by one unit
Partially contracted basis set               ... on
Rotationally invariant grid construction     ... off

Total number of grid points                  ...    59655
Total number of batches                      ...      945
Average number of points per batch           ...       63
Average number of grid points per atom       ...     2841
UseSFitting                                  ... on

GRIDX 3
-------
General Integration Accuracy     IntAcc      ... 4.871
Radial Grid Type                 RadialGrid  ... OptM3 with GC (2021)
Angular Grid (max. ang.)         AngularGrid ... 4 (Lebedev-302)
Angular grid pruning method      GridPruning ... 4 (adaptive)
Weight generation scheme         WeightScheme... Becke
Basis function cutoff            BFCut       ... 1.0000e-11
Integration weight cutoff        WCut        ... 1.0000e-14
Angular grids for H and He will be reduced by one unit
Partially contracted basis set               ... on
Rotationally invariant grid construction     ... off

Total number of grid points                  ...   113081
Total number of batches                      ...     1778
Average number of points per batch           ...       63
Average number of grid points per atom       ...     5385
UseSFitting                                  ... on

Time for X-Grid setup             =    1.196 sec


--------------------
CPCM SOLVATION MODEL
--------------------
CPCM parameters:
  Epsilon                                         ...      80.4000
  Refrac                                          ...       1.3300
  Rsolv                                           ...       1.3000
  Surface type                                    ... GAUSSIAN VDW
  Epsilon function type                           ...         CPCM
Radii:
 Radius for C  used is    3.8550 Bohr (=   2.0400 Ang.)
 Radius for H  used is    2.4944 Bohr (=   1.3200 Ang.)
 Radius for O  used is    3.4469 Bohr (=   1.8240 Ang.)
Calculating surface                               ...        done! (  0.0s)
GEPOL surface points                              ...         1147
GEPOL Volume                                      ...    1292.2574
GEPOL Surface-area                                ...     702.4003
Calculating surface distance matrix               ...        done! (  0.0s)
Performing Cholesky decomposition & store         ...        done! (  0.0s)
Overall time for CPCM initialization              ...                 0.0s
--------------
SCF ITERATIONS
--------------
ITER       Energy         Delta-E        Max-DP      RMS-DP      [F,P]     Damp
               ***  Starting incremental Fock matrix formation  ***
                      *** Initiating the SOSCF procedure ***
                      *** Re-Reading the Fockian *** 
                      *** Removing any level shift *** 
ITER      Energy       Delta-E        Grad      Rot      Max-DP    RMS-DP
  0   -499.30938142 -499.3093814183  0.001430  0.001430  0.002807  0.000095
               *** Restarting incremental Fock matrix formation ***
  1   -499.30948316  -0.0001017407  0.000384  0.000704  0.001639  0.000054
  2   -499.30949514  -0.0000119813  0.000049  0.000104  0.000246  0.000008
  3   -499.30949530  -0.0000001568  0.000029  0.000077  0.000074  0.000003
  4   -499.30949529   0.0000000108  0.000035  0.000046  0.000046  0.000002
  5   -499.30949531  -0.0000000265  0.000003  0.000014  0.000012  0.000000
  6   -499.30949531   0.0000000034  0.000004  0.000009  0.000007  0.000000
                  ***Gradient check signals convergence***
              ***Rediagonalizing the Fockian in SOSCF/NRSCF***

               *****************************************************
               *                     SUCCESS                       *
               *           SCF CONVERGED AFTER   7 CYCLES          *
               *****************************************************

Old exchange energy                            =    -13.447400604 Eh
New exchange energy                            =    -13.447401276 Eh
Exchange energy change after final integration =     -0.000000672 Eh
Total energy after final integration           =   -499.309495985 Eh
Final COS-X integration done in                =     4.964 sec
Total Energy       :         -499.30949598 Eh          -13586.90213 eV
  Last Energy change         ...   -3.3746e-09  Tolerance :   1.0000e-08
  Last MAX-Density change    ...    3.9968e-15  Tolerance :   1.0000e-07
             **** THE GBW FILE WAS UPDATED (Q3_2e_0H_B3LYP_631Gd_opt.gbw) ****
             **** DENSITY Q3_2e_0H_B3LYP_631Gd_opt.scfp WAS UPDATED ****
             **** ENERGY FILE WAS UPDATED (Q3_2e_0H_B3LYP_631Gd_opt.en.tmp) ****
             **** THE GBW FILE WAS UPDATED (Q3_2e_0H_B3LYP_631Gd_opt.gbw) ****
             **** DENSITY Q3_2e_0H_B3LYP_631Gd_opt.scfp WAS UPDATED ****
Total SCF time: 0 days 0 hours 0 min 31 sec 

Maximum memory used throughout the entire SCF-calculation: 62.8 MB

-------------------------   --------------------
FINAL SINGLE POINT ENERGY      -499.309495984896
-------------------------   --------------------


           ************************************************************
           *        Program running with 4 parallel MPI-processes     *
           *              working on a common directory               *
           ************************************************************
------------------------------------------------------------------------------
                         ORCA SCF GRADIENT CALCULATION
------------------------------------------------------------------------------

 ... reading COSX grid (gridx3)
Gradient of the Kohn-Sham DFT energy:
Kohn-Sham wavefunction type      ... RKS
Hartree-Fock exchange scaling    ...    0.200
Number of operators              ...    1
Number of atoms                  ...   21
Basis set dimensions             ...  174
Integral neglect threshold       ... 2.5e-11
Integral primitive cutoff        ... 2.5e-12
SHARK Integral package           ... ON

Nuc. rep. gradient       (SHARK) ... done (  0.0 sec)
HCore & Overlap gradient (SHARK) ... done (  0.1 sec)
RI-J gradient            (SHARK) ... done (  0.4 sec)
COSX-gradient                    ... done (  5.9 sec)
Exchange-correlation gradient    ... done

------------------
CARTESIAN GRADIENT
------------------

   1   C   :   -0.000173805   -0.000202471    0.000032047
   2   C   :    0.000377762    0.000089478   -0.000066489
   3   C   :   -0.000017266   -0.000349752   -0.000021422
   4   C   :   -0.000106052   -0.000126888    0.000010789
   5   H   :   -0.000127509    0.000043090   -0.000020778
   6   C   :   -0.000117537    0.000267325    0.000098837
   7   O   :   -0.000032840   -0.000023002   -0.000032955
   8   C   :    0.000438486    0.000200635   -0.000051887
   9   O   :   -0.000085037   -0.000064052    0.000007021
  10   C   :   -0.000068078    0.000080123    0.000016591
  11   H   :   -0.000045031   -0.000020375    0.000057829
  12   H   :   -0.000003351   -0.000002318   -0.000002595
  13   H   :    0.000018571   -0.000065157    0.000015281
  14   C   :    0.000083177    0.000060874   -0.000057299
  15   H   :   -0.000056349   -0.000031975    0.000006629
  16   H   :   -0.000045300   -0.000059877    0.000041492
  17   H   :    0.000046297    0.000039265    0.000004428
  18   C   :   -0.000212718    0.000164946   -0.000031720
  19   H   :   -0.000009383    0.000006427   -0.000033149
  20   H   :   -0.000019158    0.000009668    0.000031976
  21   H   :    0.000171567   -0.000010720   -0.000010249

Difference to translation invariance:
           :    0.0000164490    0.0000052450   -0.0000056240

Difference to rotation invariance:
           :    0.0007616724   -0.0001454790   -0.0007011545

Norm of the cartesian gradient     ...    0.0009475237
RMS gradient                       ...    0.0001193768
MAX gradient                       ...    0.0004384864

-------
TIMINGS
-------

Total SCF gradient time            ...        9.785 sec

One electron gradient       ....       0.067 sec  (  0.7%)
RI-J Coulomb gradient       ....       0.416 sec  (  4.3%)
COSX gradient               ....       5.888 sec  ( 60.2%)
XC gradient                 ....       2.629 sec  ( 26.9%)
CPCM gradient               ....       0.231 sec  (  2.4%)
   A-Matrix (El+Nuc)        ....       0.070 sec  (  0.7%)
   Potential                ....       0.161 sec  (  1.7%)

Maximum memory used throughout the entire SCFGRAD-calculation: 51.8 MB
------------------------------------------------------------------------------
                         ORCA GEOMETRY RELAXATION STEP
------------------------------------------------------------------------------

Reading the OPT-File                    .... done
Getting information on internals        .... done
Copying old internal coords+grads       .... done
Making the new internal coordinates     .... (new redundants).... done
Validating the new internal coordinates .... (new redundants).... done
Calculating the B-matrix                .... done
Calculating the G,G- and P matrices     .... done
Transforming gradient to internals      .... done
Projecting the internal gradient        .... done
Number of atoms                         ....  21
Number of internal coordinates          ....  99
Current Energy                          ....  -499.309495985 Eh
Current gradient norm                   ....     0.000947524 Eh/bohr
Maximum allowed component of the step   ....  0.300
Current trust radius                    ....  0.300
Updating the Hessian (BFGS)             .... done
Forming the augmented Hessian           .... done
Diagonalizing the augmented Hessian     .... done
Last element of RFO vector              ....  0.999174419
Lowest eigenvalues of augmented Hessian:
 -0.000002769  0.001001806  0.003639951  0.011809258  0.016557868
Length of the computed step             ....  0.040659679
The final length of the internal step   ....  0.040659679
Converting the step to cartesian space:
 Initial RMS(Int)=    0.0040864515
Transforming coordinates:
 Iter   0:  RMS(Cart)=    0.0070487309 RMS(Int)=    0.8919890816
 Iter   1:  RMS(Cart)=    0.0000378901 RMS(Int)=    0.0000289739
 Iter   2:  RMS(Cart)=    0.0000004550 RMS(Int)=    0.0000002698
 Iter   3:  RMS(Cart)=    0.0000000057 RMS(Int)=    0.0000000044
done
Storing new coordinates                 .... done

                                .--------------------.
          ----------------------|Geometry convergence|-------------------------
          Item                value                   Tolerance       Converged
          ---------------------------------------------------------------------
          Energy change       0.0000011886            0.0000002000      NO
          RMS gradient        0.0000708683            0.0000080000      NO
          MAX gradient        0.0003029683            0.0000300000      NO
          RMS step            0.0040864515            0.0001000000      NO
          MAX step            0.0132838987            0.0002000000      NO
          ........................................................
          Max(Bonds)      0.0003      Max(Angles)    0.08
          Max(Dihed)        0.76      Max(Improp)    0.00
          ---------------------------------------------------------------------

The optimization has not yet converged - more geometry cycles are needed


    ---------------------------------------------------------------------------
                         Redundant Internal Coordinates
                            (Angstroem and degrees)

        Definition                    Value    dE/dq     Step     New-Value
    ----------------------------------------------------------------------------
     1. B(C   1,C   0)                1.4146  0.000040 -0.0001    1.4145   
     2. B(C   3,C   2)                1.4030  0.000019  0.0000    1.4031   
     3. B(H   4,C   3)                1.0955 -0.000015  0.0000    1.0955   
     4. B(C   5,C   2)                1.4323  0.000178 -0.0003    1.4321   
     5. B(C   5,C   1)                1.4367  0.000153 -0.0001    1.4366   
     6. B(O   6,C   5)                1.3119  0.000008  0.0000    1.3119   
     7. B(C   7,C   0)                1.4442 -0.000033  0.0002    1.4443   
     8. B(C   7,C   3)                1.4280  0.000303 -0.0003    1.4277   
     9. B(O   8,C   7)                1.3122 -0.000017  0.0001    1.3122   
    10. B(C   9,C   1)                1.5154 -0.000025  0.0000    1.5154   
    11. B(H  10,C   9)                1.1018 -0.000021  0.0002    1.1020   
    12. B(H  11,C   9)                1.1021 -0.000010 -0.0001    1.1020   
    13. B(H  12,C   9)                1.0945 -0.000003  0.0000    1.0945   
    14. B(C  13,C   0)                1.5176  0.000030 -0.0001    1.5175   
    15. B(H  14,C  13)                1.1020 -0.000034 -0.0000    1.1020   
    16. B(H  15,C  13)                1.1021 -0.000008  0.0001    1.1022   
    17. B(H  16,C  13)                1.0947 -0.000012  0.0000    1.0947   
    18. B(C  17,C   2)                1.5116  0.000013 -0.0001    1.5116   
    19. B(H  18,C  17)                1.1017 -0.000017  0.0001    1.1018   
    20. B(H  19,C  17)                1.1024 -0.000023 -0.0000    1.1024   
    21. B(H  20,C  17)                1.0980  0.000005 -0.0000    1.0980   
    22. A(C   1,C   0,C   7)          121.63  0.000087   -0.02    121.61   
    23. A(C   1,C   0,C  13)          121.40 -0.000192    0.05    121.45   
    24. A(C   7,C   0,C  13)          116.98  0.000105   -0.03    116.95   
    25. A(C   0,C   1,C   9)          121.78  0.000148   -0.03    121.74   
    26. A(C   5,C   1,C   9)          115.24 -0.000154    0.03    115.27   
    27. A(C   0,C   1,C   5)          122.99  0.000006    0.00    122.99   
    28. A(C   3,C   2,C   5)          121.08  0.000003   -0.00    121.08   
    29. A(C   3,C   2,C  17)          121.01  0.000022    0.00    121.01   
    30. A(C   5,C   2,C  17)          117.92 -0.000025   -0.00    117.91   
    31. A(C   2,C   3,C   7)          124.62  0.000014   -0.01    124.62   
    32. A(H   4,C   3,C   7)          116.51  0.000125   -0.04    116.47   
    33. A(C   2,C   3,H   4)          118.87 -0.000139    0.04    118.91   
    34. A(C   2,C   5,O   6)          122.29 -0.000036    0.00    122.30   
    35. A(C   1,C   5,C   2)          115.41 -0.000042    0.01    115.42   
    36. A(C   1,C   5,O   6)          122.30  0.000078   -0.01    122.28   
    37. A(C   3,C   7,O   8)          121.92 -0.000089    0.02    121.94   
    38. A(C   0,C   7,O   8)          123.80  0.000156   -0.03    123.77   
    39. A(C   0,C   7,C   3)          114.27 -0.000067    0.02    114.29   
    40. A(C   1,C   9,H  10)          111.38 -0.000028    0.06    111.45   
    41. A(H  11,C   9,H  12)          107.80  0.000036    0.02    107.82   
    42. A(H  10,C   9,H  12)          107.88  0.000068   -0.05    107.83   
    43. A(C   1,C   9,H  12)          113.25 -0.000072    0.01    113.26   
    44. A(H  10,C   9,H  11)          104.64 -0.000017    0.01    104.65   
    45. A(C   1,C   9,H  11)          111.44  0.000021   -0.05    111.39   
    46. A(H  15,C  13,H  16)          107.86 -0.000023   -0.01    107.85   
    47. A(H  14,C  13,H  16)          107.89 -0.000006    0.03    107.92   
    48. A(C   0,C  13,H  16)          108.01  0.000119   -0.05    107.96   
    49. A(H  14,C  13,H  15)          105.94  0.000082   -0.02    105.92   
    50. A(C   0,C  13,H  15)          113.41 -0.000095    0.05    113.46   
    51. A(C   0,C  13,H  14)          113.47 -0.000074    0.01    113.48   
    52. A(C   2,C  17,H  18)          111.80  0.000062    0.02    111.82   
    53. A(H  19,C  17,H  20)          107.63  0.000083    0.01    107.63   
    54. A(H  18,C  17,H  20)          108.02  0.000091   -0.05    107.97   
    55. A(C   2,C  17,H  20)          111.77 -0.000271    0.08    111.85   
    56. A(H  18,C  17,H  19)          105.02 -0.000034   -0.01    105.01   
    57. A(C   2,C  17,H  19)          112.25  0.000087   -0.06    112.19   
    58. D(C   5,C   1,C   0,C  13)   -179.88  0.000010   -0.14   -180.02   
    59. D(C   9,C   1,C   0,C   7)    179.96  0.000002   -0.07    179.88   
    60. D(C   5,C   1,C   0,C   7)      0.02  0.000008   -0.10     -0.08   
    61. D(C   9,C   1,C   0,C  13)      0.06  0.000003   -0.12     -0.06   
    62. D(H   4,C   3,C   2,C   5)   -179.94 -0.000005   -0.00   -179.94   
    63. D(C   7,C   3,C   2,C   5)      0.07 -0.000010   -0.00      0.07   
    64. D(C   7,C   3,C   2,C  17)   -179.89 -0.000008   -0.02   -179.91   
    65. D(H   4,C   3,C   2,C  17)      0.10 -0.000003   -0.02      0.08   
    66. D(C   1,C   5,C   2,C  17)    179.61  0.000011    0.05    179.66   
    67. D(O   6,C   5,C   1,C   9)      0.27  0.000026   -0.01      0.26   
    68. D(C   1,C   5,C   2,C   3)     -0.35  0.000014    0.03     -0.32   
    69. D(O   6,C   5,C   2,C   3)    179.74 -0.000020    0.04    179.78   
    70. D(C   2,C   5,C   1,C   9)   -179.63 -0.000007   -0.01   -179.64   
    71. D(O   6,C   5,C   2,C  17)     -0.29 -0.000022    0.06     -0.23   
    72. D(C   2,C   5,C   1,C   0)      0.31 -0.000013    0.02      0.33   
    73. D(O   6,C   5,C   1,C   0)   -179.79  0.000020    0.01   -179.78   
    74. D(O   8,C   7,C   3,H   4)      0.15 -0.000015   -0.03      0.12   
    75. D(C   0,C   7,C   3,H   4)   -179.73 -0.000000   -0.07   -179.81   
    76. D(O   8,C   7,C   0,C  13)     -0.28  0.000010    0.12     -0.16   
    77. D(O   8,C   7,C   0,C   1)    179.82  0.000012    0.08    179.90   
    78. D(C   3,C   7,C   0,C  13)    179.60 -0.000005    0.16    179.77   
    79. D(O   8,C   7,C   3,C   2)   -179.86 -0.000010   -0.03   -179.89   
    80. D(C   3,C   7,C   0,C   1)     -0.30 -0.000003    0.12     -0.18   
    81. D(C   0,C   7,C   3,C   2)      0.26  0.000004   -0.07      0.18   
    82. D(H  12,C   9,C   1,C   5)   -179.46  0.000008   -0.72   -180.19   
    83. D(H  12,C   9,C   1,C   0)      0.60  0.000014   -0.75     -0.15   
    84. D(H  11,C   9,C   1,C   5)     58.79 -0.000002   -0.71     58.08   
    85. D(H  11,C   9,C   1,C   0)   -121.14  0.000004   -0.74   -121.88   
    86. D(H  10,C   9,C   1,C   5)    -57.65  0.000024   -0.74    -58.39   
    87. D(H  10,C   9,C   1,C   0)    122.41  0.000030   -0.76    121.65   
    88. D(H  14,C  13,C   0,C   1)    -60.39  0.000024    0.35    -60.04   
    89. D(H  16,C  13,C   0,C   7)      0.14 -0.000002    0.30      0.44   
    90. D(H  16,C  13,C   0,C   1)   -179.96 -0.000003    0.34   -179.61   
    91. D(H  15,C  13,C   0,C   7)   -119.35  0.000005    0.32   -119.03   
    92. D(H  15,C  13,C   0,C   1)     60.56  0.000003    0.36     60.92   
    93. D(H  14,C  13,C   0,C   7)    119.70  0.000025    0.31    120.01   
    94. D(H  20,C  17,C   2,C   5)   -176.76  0.000004   -0.48   -177.24   
    95. D(H  20,C  17,C   2,C   3)      3.20  0.000002   -0.45      2.75   
    96. D(H  19,C  17,C   2,C   5)     62.20  0.000029   -0.50     61.69   
    97. D(H  19,C  17,C   2,C   3)   -117.84  0.000027   -0.48   -118.32   
    98. D(H  18,C  17,C   2,C   5)    -55.53 -0.000027   -0.47    -55.99   
    99. D(H  18,C  17,C   2,C   3)    124.43 -0.000029   -0.44    123.99   
    ----------------------------------------------------------------------------

         *************************************************************
         *                GEOMETRY OPTIMIZATION CYCLE  14            *
         *************************************************************
---------------------------------
CARTESIAN COORDINATES (ANGSTROEM)
---------------------------------
  C      1.295114    0.123058    0.001524
  C      0.237726    1.062602    0.002597
  C     -1.396842   -0.728719   -0.000616
  C     -0.339714   -1.651251   -0.001700
  H     -0.571200   -2.721985   -0.001569
  C     -1.147334    0.681438   -0.002084
  O     -2.117204    1.564902   -0.005292
  C      1.043899   -1.299255   -0.002800
  O      1.991196   -2.207302   -0.005929
  C      0.497706    2.555481    0.009752
  H      0.039094    3.048538   -0.862567
  H      0.030286    3.040683    0.881811
  H      1.562524    2.808678    0.016430
  C      2.746817    0.564996    0.006130
  H      3.021613    1.178780   -0.866828
  H      3.021521    1.159799    0.892405
  H      3.373043   -0.332848   -0.002749
  C     -2.835411   -1.192736    0.002533
  H     -3.399039   -0.773406    0.851288
  H     -3.382067   -0.860538   -0.895304
  H     -2.911787   -2.286908    0.052601

----------------------------
CARTESIAN COORDINATES (A.U.)
----------------------------
  NO LB      ZA    FRAG     MASS         X           Y           Z
   0 C     6.0000    0    12.011    2.447412    0.232546    0.002880
   1 C     6.0000    0    12.011    0.449236    2.008028    0.004909
   2 C     6.0000    0    12.011   -2.639648   -1.377079   -0.001164
   3 C     6.0000    0    12.011   -0.641967   -3.120412   -0.003212
   4 H     1.0000    0     1.008   -1.079412   -5.143805   -0.002965
   5 C     6.0000    0    12.011   -2.168147    1.287731   -0.003939
   6 O     8.0000    0    15.999   -4.000937    2.957236   -0.010000
   7 C     6.0000    0    12.011    1.972684   -2.455235   -0.005291
   8 O     8.0000    0    15.999    3.762814   -4.171197   -0.011203
   9 C     6.0000    0    12.011    0.940527    4.829158    0.018429
  10 H     1.0000    0     1.008    0.073878    5.760902   -1.630015
  11 H     1.0000    0     1.008    0.057232    5.746059    1.666381
  12 H     1.0000    0     1.008    2.952743    5.307632    0.031048
  13 C     6.0000    0    12.011    5.190731    1.067688    0.011584
  14 H     1.0000    0     1.008    5.710021    2.227571   -1.638067
  15 H     1.0000    0     1.008    5.709846    2.191702    1.686402
  16 H     1.0000    0     1.008    6.374128   -0.628991   -0.005195
  17 C     6.0000    0    12.011   -5.358150   -2.253944    0.004786
  18 H     1.0000    0     1.008   -6.423253   -1.461526    1.608700
  19 H     1.0000    0     1.008   -6.391180   -1.626181   -1.691880
  20 H     1.0000    0     1.008   -5.502481   -4.321630    0.099401

--------------------------------
INTERNAL COORDINATES (ANGSTROEM)
--------------------------------
 C      0   0   0     0.000000000000     0.00000000     0.00000000
 C      1   0   0     1.414501926255     0.00000000     0.00000000
 C      2   1   0     2.425005525181    90.75741924     0.00000000
 C      3   2   1     1.403062371126    88.73034661     0.00000000
 H      4   3   2     1.095470972118   118.91124994   179.89081945
 C      3   2   1     1.432060679749    32.34665801   180.27417778
 O      6   3   2     1.311932552370   122.29689267   180.10606040
 C      4   3   2     1.427686766584   124.61606201   359.89997009
 O      8   4   3     1.312223486579   121.93843487   180.11015919
 C      2   1   3     1.515363247573   121.74376545   179.78530276
 H     10   2   1     1.101984566021   111.44766115   121.64829149
 H     10   2   1     1.101993162779   111.39090752   238.11668462
 H     10   2   1     1.094528324211   113.25552621   359.85200779
 C      1   2   3     1.517488040123   121.44525432   180.15394855
 H     14   1   2     1.101952249900   113.47636982   299.95923962
 H     14   1   2     1.102150750075   113.45623612    60.91787588
 H     14   1   2     1.094696973918   107.96108761   180.38760811
 C      3   2   1     1.511556742585   150.25693376   179.67104260
 H     18   3   2     1.101770723437   111.81640375   304.37062229
 H     18   3   2     1.102406170322   112.19314800    62.05861713
 H     18   3   2     1.097976637658   111.85217751   183.13010025

---------------------------
INTERNAL COORDINATES (A.U.)
---------------------------
 C      0   0   0     0.000000000000     0.00000000     0.00000000
 C      1   0   0     2.673021256527     0.00000000     0.00000000
 C      2   1   0     4.582596315839    90.75741924     0.00000000
 C      3   2   1     2.651403630238    88.73034661     0.00000000
 H      4   3   2     2.070140124963   118.91124994   179.89081945
 C      3   2   1     2.706202491883    32.34665801   180.27417778
 O      6   3   2     2.479193230155   122.29689267   180.10606040
 C      4   3   2     2.697936993866   124.61606201   359.89997009
 O      8   4   3     2.479743016134   121.93843487   180.11015919
 C      2   1   3     2.863621531323   121.74376545   179.78530276
 H     10   2   1     2.082449033588   111.44766115   121.64829149
 H     10   2   1     2.082465279106   111.39090752   238.11668462
 H     10   2   1     2.068358778579   113.25552621   359.85200779
 C      1   2   3     2.867636807334   121.44525432   180.15394855
 H     14   1   2     2.082387964969   113.47636982   299.95923962
 H     14   1   2     2.082763075938   113.45623612    60.91787588
 H     14   1   2     2.068677480338   107.96108761   180.38760811
 C      3   2   1     2.856428279367   150.25693376   179.67104260
 H     18   3   2     2.082044929669   111.81640375   304.37062229
 H     18   3   2     2.083245750254   112.19314800    62.05861713
 H     18   3   2     2.074875146618   111.85217751   183.13010025


           ************************************************************
           *        Program running with 4 parallel MPI-processes     *
           *              working on a common directory               *
           ************************************************************
------------------------------------------------------------------------------
                   ___                                                        
                  /   \      - P O W E R E D   B Y -                         
                 /     \                                                     
                 |  |  |   _    _      __       _____    __    __             
                 |  |  |  | |  | |    /  \     |  _  \  |  |  /  |          
                  \  \/   | |  | |   /    \    | | | |  |  | /  /          
                 / \  \   | |__| |  /  /\  \   | |_| |  |  |/  /          
                |  |  |   |  __  | /  /__\  \  |    /   |      \           
                |  |  |   | |  | | |   __   |  |    \   |  |\   \          
                \     /   | |  | | |  |  |  |  | |\  \  |  | \   \       
                 \___/    |_|  |_| |__|  |__|  |_| \__\ |__|  \__/        
                                                                              
                      - O R C A' S   B I G   F R I E N D -                    
                                      &                                       
                       - I N T E G R A L  F E E D E R -                       
                                                                              
 v1 FN, 2020, v2 2021                                                         
------------------------------------------------------------------------------


Reading SHARK input file Q3_2e_0H_B3LYP_631Gd_opt.SHARKINP.tmp ... ok
----------------------
SHARK INTEGRAL PACKAGE
----------------------

Number of atoms                             ...     21
Number of basis functions                   ...    174
Number of shells                            ...     86
Maximum angular momentum                    ...      2
Integral batch strategy                     ... SHARK/LIBINT Hybrid
RI-J (if used) integral strategy            ... SPLIT-RIJ (Revised 2003 algorithm where possible)
Printlevel                                  ...      1
Contraction scheme used                     ... SEGMENTED contraction
Coulomb Range Separation                    ... NOT USED
Exchange Range Separation                   ... NOT USED
Finite Nucleus Model                        ... NOT USED
Auxiliary Coulomb fitting basis             ... AVAILABLE
   # of basis functions in Aux-J            ...    649
   # of shells in Aux-J                     ...    215
   Maximum angular momentum in Aux-J        ...      4
Auxiliary J/K fitting basis                 ... NOT available
Auxiliary Correlation fitting basis         ... NOT available
Auxiliary 'external' fitting basis          ... NOT available
Integral threshold                          ...     2.500000e-11
Primitive cut-off                           ...     2.500000e-12
Primitive pair pre-selection threshold      ...     2.500000e-12

Calculating pre-screening integrals         ... done (  0.0 sec) Dimension = 86
Organizing shell pair data                  ... done (  0.0 sec)
Shell pair information
Total number of shell pairs                 ...      3741
Shell pairs after pre-screening             ...      3401
Total number of primitive shell pairs       ...     21376
Primitive shell pairs kept                  ...     12148
          la=0 lb=0:   1247 shell pairs
          la=1 lb=0:   1105 shell pairs
          la=1 lb=1:    248 shell pairs
          la=2 lb=0:    506 shell pairs
          la=2 lb=1:    235 shell pairs
          la=2 lb=2:     60 shell pairs

Calculating one electron integrals          ... done (  0.0 sec)
Calculating RI/J V-Matrix + Cholesky decomp.... done (  0.0 sec)
Calculating Nuclear repulsion               ... done (  0.0 sec) ENN=    583.267756256282 Eh

SHARK setup successfully completed in   0.2 seconds

Maximum memory used throughout the entire GTOINT-calculation: 13.4 MB


           ************************************************************
           *        Program running with 4 parallel MPI-processes     *
           *              working on a common directory               *
           ************************************************************

Diagonalization of the overlap matrix:
Smallest eigenvalue                        ... 4.887e-04
Time for diagonalization                   ...    0.004 sec
Threshold for overlap eigenvalues          ... 1.000e-08
Number of eigenvalues below threshold      ... 0
Time for construction of square roots      ...    0.006 sec
Total time needed                          ...    0.010 sec

-------------------
DFT GRID GENERATION
-------------------

General Integration Accuracy     IntAcc      ... 4.959
Radial Grid Type                 RadialGrid  ... OptM3 with GC (2021)
Angular Grid (max. ang.)         AngularGrid ... 6 (Lebedev-590)
Angular grid pruning method      GridPruning ... 4 (adaptive)
Weight generation scheme         WeightScheme... Becke
Basis function cutoff            BFCut       ... 1.0000e-11
Integration weight cutoff        WCut        ... 1.0000e-14
Angular grids for H and He will be reduced by one unit
Partially contracted basis set               ... off
Rotationally invariant grid construction     ... off

Total number of grid points                  ...   243455
Total number of batches                      ...     3814
Average number of points per batch           ...       63
Average number of grid points per atom       ...    11593
Time for grid setup =    2.953 sec

--------------------
COSX GRID GENERATION
--------------------

GRIDX 1
-------
General Integration Accuracy     IntAcc      ... 4.020
Radial Grid Type                 RadialGrid  ... OptM3 with GC (2021)
Angular Grid (max. ang.)         AngularGrid ... 2 (Lebedev-110)
Angular grid pruning method      GridPruning ... 4 (adaptive)
Weight generation scheme         WeightScheme... Becke
Basis function cutoff            BFCut       ... 1.0000e-11
Integration weight cutoff        WCut        ... 1.0000e-14
Angular grids for H and He will be reduced by one unit
Partially contracted basis set               ... on
Rotationally invariant grid construction     ... off

Total number of grid points                  ...    27213
Total number of batches                      ...      435
Average number of points per batch           ...       62
Average number of grid points per atom       ...     1296
UseSFitting                                  ... on

GRIDX 2
-------
General Integration Accuracy     IntAcc      ... 4.338
Radial Grid Type                 RadialGrid  ... OptM3 with GC (2021)
Angular Grid (max. ang.)         AngularGrid ... 3 (Lebedev-194)
Angular grid pruning method      GridPruning ... 4 (adaptive)
Weight generation scheme         WeightScheme... Becke
Basis function cutoff            BFCut       ... 1.0000e-11
Integration weight cutoff        WCut        ... 1.0000e-14
Angular grids for H and He will be reduced by one unit
Partially contracted basis set               ... on
Rotationally invariant grid construction     ... off

Total number of grid points                  ...    59649
Total number of batches                      ...      943
Average number of points per batch           ...       63
Average number of grid points per atom       ...     2840
UseSFitting                                  ... on

GRIDX 3
-------
General Integration Accuracy     IntAcc      ... 4.871
Radial Grid Type                 RadialGrid  ... OptM3 with GC (2021)
Angular Grid (max. ang.)         AngularGrid ... 4 (Lebedev-302)
Angular grid pruning method      GridPruning ... 4 (adaptive)
Weight generation scheme         WeightScheme... Becke
Basis function cutoff            BFCut       ... 1.0000e-11
Integration weight cutoff        WCut        ... 1.0000e-14
Angular grids for H and He will be reduced by one unit
Partially contracted basis set               ... on
Rotationally invariant grid construction     ... off

Total number of grid points                  ...   113083
Total number of batches                      ...     1776
Average number of points per batch           ...       63
Average number of grid points per atom       ...     5385
UseSFitting                                  ... on

Time for X-Grid setup             =    1.198 sec


--------------------
CPCM SOLVATION MODEL
--------------------
CPCM parameters:
  Epsilon                                         ...      80.4000
  Refrac                                          ...       1.3300
  Rsolv                                           ...       1.3000
  Surface type                                    ... GAUSSIAN VDW
  Epsilon function type                           ...         CPCM
Radii:
 Radius for C  used is    3.8550 Bohr (=   2.0400 Ang.)
 Radius for H  used is    2.4944 Bohr (=   1.3200 Ang.)
 Radius for O  used is    3.4469 Bohr (=   1.8240 Ang.)
Calculating surface                               ...        done! (  0.0s)
GEPOL surface points                              ...         1148
GEPOL Volume                                      ...    1292.2504
GEPOL Surface-area                                ...     702.4184
Calculating surface distance matrix               ...        done! (  0.0s)
Performing Cholesky decomposition & store         ...        done! (  0.0s)
Overall time for CPCM initialization              ...                 0.1s
--------------
SCF ITERATIONS
--------------
ITER       Energy         Delta-E        Max-DP      RMS-DP      [F,P]     Damp
               ***  Starting incremental Fock matrix formation  ***
                      *** Initiating the SOSCF procedure ***
                      *** Re-Reading the Fockian *** 
                      *** Removing any level shift *** 
ITER      Energy       Delta-E        Grad      Rot      Max-DP    RMS-DP
  0   -499.30943889 -499.3094388870  0.001043  0.001043  0.002236  0.000067
               *** Restarting incremental Fock matrix formation ***
  1   -499.30949066  -0.0000517732  0.000264  0.000502  0.001302  0.000038
  2   -499.30949668  -0.0000060208  0.000046  0.000146  0.000284  0.000010
  3   -499.30949660   0.0000000808  0.000097  0.000091  0.000210  0.000006
  4   -499.30949681  -0.0000002084  0.000006  0.000022  0.000026  0.000001
  5   -499.30949681   0.0000000027  0.000006  0.000014  0.000016  0.000000
                  ***Gradient check signals convergence***
              ***Rediagonalizing the Fockian in SOSCF/NRSCF***

               *****************************************************
               *                     SUCCESS                       *
               *           SCF CONVERGED AFTER   6 CYCLES          *
               *****************************************************

Old exchange energy                            =    -13.447455258 Eh
New exchange energy                            =    -13.447455945 Eh
Exchange energy change after final integration =     -0.000000688 Eh
Total energy after final integration           =   -499.309497496 Eh
Final COS-X integration done in                =     4.946 sec
Total Energy       :         -499.30949750 Eh          -13586.90217 eV
  Last Energy change         ...   -2.0443e-09  Tolerance :   1.0000e-08
  Last MAX-Density change    ...    4.4409e-15  Tolerance :   1.0000e-07
             **** THE GBW FILE WAS UPDATED (Q3_2e_0H_B3LYP_631Gd_opt.gbw) ****
             **** DENSITY Q3_2e_0H_B3LYP_631Gd_opt.scfp WAS UPDATED ****
             **** ENERGY FILE WAS UPDATED (Q3_2e_0H_B3LYP_631Gd_opt.en.tmp) ****
             **** THE GBW FILE WAS UPDATED (Q3_2e_0H_B3LYP_631Gd_opt.gbw) ****
             **** DENSITY Q3_2e_0H_B3LYP_631Gd_opt.scfp WAS UPDATED ****
Total SCF time: 0 days 0 hours 0 min 29 sec 

Maximum memory used throughout the entire SCF-calculation: 62.8 MB

-------------------------   --------------------
FINAL SINGLE POINT ENERGY      -499.309497495642
-------------------------   --------------------


           ************************************************************
           *        Program running with 4 parallel MPI-processes     *
           *              working on a common directory               *
           ************************************************************
------------------------------------------------------------------------------
                         ORCA SCF GRADIENT CALCULATION
------------------------------------------------------------------------------

 ... reading COSX grid (gridx3)
Gradient of the Kohn-Sham DFT energy:
Kohn-Sham wavefunction type      ... RKS
Hartree-Fock exchange scaling    ...    0.200
Number of operators              ...    1
Number of atoms                  ...   21
Basis set dimensions             ...  174
Integral neglect threshold       ... 2.5e-11
Integral primitive cutoff        ... 2.5e-12
SHARK Integral package           ... ON

Nuc. rep. gradient       (SHARK) ... done (  0.0 sec)
HCore & Overlap gradient (SHARK) ... done (  0.1 sec)
RI-J gradient            (SHARK) ... done (  0.4 sec)
COSX-gradient                    ... done (  5.9 sec)
Exchange-correlation gradient    ... done

------------------
CARTESIAN GRADIENT
------------------

   1   C   :   -0.000052034   -0.000064849    0.000010660
   2   C   :    0.000121674    0.000027435   -0.000024819
   3   C   :   -0.000006994   -0.000106936   -0.000014994
   4   C   :   -0.000035285   -0.000038345   -0.000005054
   5   H   :   -0.000043083    0.000013883   -0.000020127
   6   C   :   -0.000039343    0.000086107    0.000027214
   7   O   :   -0.000005492   -0.000006654   -0.000001309
   8   C   :    0.000129939    0.000062735   -0.000007092
   9   O   :   -0.000027193   -0.000019610   -0.000007691
  10   C   :   -0.000020540    0.000027439    0.000009297
  11   H   :   -0.000008083   -0.000002130    0.000032331
  12   H   :    0.000004838   -0.000004369    0.000014788
  13   H   :    0.000013206   -0.000022844    0.000018680
  14   C   :    0.000027048    0.000015256   -0.000036832
  15   H   :   -0.000023972   -0.000004108    0.000012864
  16   H   :   -0.000004242   -0.000034216    0.000022195
  17   H   :    0.000015166    0.000000883   -0.000000140
  18   C   :   -0.000067853    0.000056560   -0.000014484
  19   H   :   -0.000006019   -0.000003340   -0.000012190
  20   H   :   -0.000004969    0.000019847    0.000007804
  21   H   :    0.000049342    0.000002009   -0.000014099

Difference to translation invariance:
           :    0.0000161103    0.0000047515   -0.0000029979

Difference to rotation invariance:
           :    0.0008188196   -0.0001841976   -0.0007265658

Norm of the cartesian gradient     ...    0.0003032072
RMS gradient                       ...    0.0000382005
MAX gradient                       ...    0.0001299391

-------
TIMINGS
-------

Total SCF gradient time            ...        9.722 sec

One electron gradient       ....       0.066 sec  (  0.7%)
RI-J Coulomb gradient       ....       0.420 sec  (  4.3%)
COSX gradient               ....       5.881 sec  ( 60.5%)
XC gradient                 ....       2.621 sec  ( 27.0%)
CPCM gradient               ....       0.231 sec  (  2.4%)
   A-Matrix (El+Nuc)        ....       0.069 sec  (  0.7%)
   Potential                ....       0.162 sec  (  1.7%)

Maximum memory used throughout the entire SCFGRAD-calculation: 52.5 MB
------------------------------------------------------------------------------
                         ORCA GEOMETRY RELAXATION STEP
------------------------------------------------------------------------------

Reading the OPT-File                    .... done
Getting information on internals        .... done
Copying old internal coords+grads       .... done
Making the new internal coordinates     .... (new redundants).... done
Validating the new internal coordinates .... (new redundants).... done
Calculating the B-matrix                .... done
Calculating the G,G- and P matrices     .... done
Transforming gradient to internals      .... done
Projecting the internal gradient        .... done
Number of atoms                         ....  21
Number of internal coordinates          ....  99
Current Energy                          ....  -499.309497496 Eh
Current gradient norm                   ....     0.000303207 Eh/bohr
Maximum allowed component of the step   ....  0.300
Current trust radius                    ....  0.300
Updating the Hessian (BFGS)             .... done
Forming the augmented Hessian           .... done
Diagonalizing the augmented Hessian     .... done
Last element of RFO vector              ....  0.999985104
Lowest eigenvalues of augmented Hessian:
 -0.000000169  0.000978215  0.003945192  0.011811537  0.016558635
Length of the computed step             ....  0.005458290
The final length of the internal step   ....  0.005458290
Converting the step to cartesian space:
 Initial RMS(Int)=    0.0005485788
Transforming coordinates:
 Iter   0:  RMS(Cart)=    0.0009172422 RMS(Int)=    0.0005485796
 Iter   1:  RMS(Cart)=    0.0000008205 RMS(Int)=    0.0000006315
 Iter   2:  RMS(Cart)=    0.0000000016 RMS(Int)=    0.0000000009
done
Storing new coordinates                 .... done

                                .--------------------.
          ----------------------|Geometry convergence|-------------------------
          Item                value                   Tolerance       Converged
          ---------------------------------------------------------------------
          Energy change      -0.0000015107            0.0000002000      NO
          RMS gradient        0.0000216261            0.0000080000      NO
          MAX gradient        0.0000922727            0.0000300000      NO
          RMS step            0.0005485788            0.0001000000      NO
          MAX step            0.0021646642            0.0002000000      NO
          ........................................................
          Max(Bonds)      0.0001      Max(Angles)    0.01
          Max(Dihed)        0.12      Max(Improp)    0.00
          ---------------------------------------------------------------------

The optimization has not yet converged - more geometry cycles are needed


    ---------------------------------------------------------------------------
                         Redundant Internal Coordinates
                            (Angstroem and degrees)

        Definition                    Value    dE/dq     Step     New-Value
    ----------------------------------------------------------------------------
     1. B(C   1,C   0)                1.4145  0.000014 -0.0000    1.4145   
     2. B(C   3,C   2)                1.4031  0.000006 -0.0000    1.4031   
     3. B(H   4,C   3)                1.0955 -0.000004  0.0000    1.0955   
     4. B(C   5,C   2)                1.4321  0.000056 -0.0000    1.4320   
     5. B(C   5,C   1)                1.4366  0.000052 -0.0000    1.4365   
     6. B(O   6,C   5)                1.3119 -0.000001  0.0000    1.3119   
     7. B(C   7,C   0)                1.4443 -0.000016  0.0000    1.4443   
     8. B(C   7,C   3)                1.4277  0.000092 -0.0001    1.4276   
     9. B(O   8,C   7)                1.3122 -0.000006  0.0000    1.3122   
    10. B(C   9,C   1)                1.5154 -0.000005  0.0000    1.5154   
    11. B(H  10,C   9)                1.1020 -0.000008  0.0000    1.1020   
    12. B(H  11,C   9)                1.1020 -0.000001 -0.0000    1.1020   
    13. B(H  12,C   9)                1.0945  0.000002 -0.0000    1.0945   
    14. B(C  13,C   0)                1.5175  0.000008 -0.0000    1.5175   
    15. B(H  14,C  13)                1.1020 -0.000015  0.0000    1.1020   
    16. B(H  15,C  13)                1.1022  0.000000 -0.0000    1.1021   
    17. B(H  16,C  13)                1.0947  0.000002 -0.0000    1.0947   
    18. B(C  17,C   2)                1.5116  0.000004 -0.0000    1.5116   
    19. B(H  18,C  17)                1.1018 -0.000006  0.0000    1.1018   
    20. B(H  19,C  17)                1.1024 -0.000007  0.0000    1.1024   
    21. B(H  20,C  17)                1.0980  0.000001 -0.0000    1.0980   
    22. A(C   1,C   0,C   7)          121.61  0.000027   -0.00    121.60   
    23. A(C   1,C   0,C  13)          121.45 -0.000051    0.00    121.45   
    24. A(C   7,C   0,C  13)          116.95  0.000023   -0.00    116.95   
    25. A(C   0,C   1,C   9)          121.74  0.000047   -0.01    121.74   
    26. A(C   5,C   1,C   9)          115.27 -0.000046    0.01    115.27   
    27. A(C   0,C   1,C   5)          122.99 -0.000002   -0.00    122.99   
    28. A(C   3,C   2,C   5)          121.08  0.000000   -0.00    121.08   
    29. A(C   3,C   2,C  17)          121.01  0.000008   -0.00    121.01   
    30. A(C   5,C   2,C  17)          117.91 -0.000008    0.00    117.91   
    31. A(C   2,C   3,C   7)          124.62  0.000003   -0.00    124.62   
    32. A(H   4,C   3,C   7)          116.47  0.000039   -0.00    116.47   
    33. A(C   2,C   3,H   4)          118.91 -0.000041    0.00    118.92   
    34. A(C   2,C   5,O   6)          122.30 -0.000013    0.00    122.30   
    35. A(C   1,C   5,C   2)          115.42 -0.000012    0.00    115.42   
    36. A(C   1,C   5,O   6)          122.28  0.000025   -0.00    122.28   
    37. A(C   3,C   7,O   8)          121.94 -0.000024    0.00    121.94   
    38. A(C   0,C   7,O   8)          123.77  0.000041   -0.00    123.77   
    39. A(C   0,C   7,C   3)          114.29 -0.000017    0.00    114.29   
    40. A(C   1,C   9,H  10)          111.45 -0.000006    0.01    111.45   
    41. A(H  11,C   9,H  12)          107.82  0.000010    0.00    107.82   
    42. A(H  10,C   9,H  12)          107.83  0.000022   -0.01    107.82   
    43. A(C   1,C   9,H  12)          113.26 -0.000024    0.00    113.26   
    44. A(H  10,C   9,H  11)          104.65 -0.000005    0.00    104.65   
    45. A(C   1,C   9,H  11)          111.39  0.000005   -0.01    111.38   
    46. A(H  15,C  13,H  16)          107.85 -0.000012    0.00    107.86   
    47. A(H  14,C  13,H  16)          107.92  0.000006   -0.00    107.92   
    48. A(C   0,C  13,H  16)          107.96  0.000033   -0.00    107.96   
    49. A(H  14,C  13,H  15)          105.92  0.000025   -0.00    105.92   
    50. A(C   0,C  13,H  15)          113.46 -0.000023    0.00    113.46   
    51. A(C   0,C  13,H  14)          113.48 -0.000029    0.00    113.48   
    52. A(C   2,C  17,H  18)          111.82  0.000027   -0.00    111.81   
    53. A(H  19,C  17,H  20)          107.63  0.000030   -0.00    107.63   
    54. A(H  18,C  17,H  20)          107.97  0.000024   -0.00    107.97   
    55. A(C   2,C  17,H  20)          111.85 -0.000084    0.01    111.86   
    56. A(H  18,C  17,H  19)          105.01 -0.000011   -0.00    105.01   
    57. A(C   2,C  17,H  19)          112.19  0.000019   -0.01    112.19   
    58. D(C   5,C   1,C   0,C  13)    179.98 -0.000000   -0.00    179.98   
    59. D(C   9,C   1,C   0,C   7)    179.88 -0.000002    0.01    179.89   
    60. D(C   5,C   1,C   0,C   7)     -0.08  0.000000   -0.00     -0.08   
    61. D(C   9,C   1,C   0,C  13)     -0.06 -0.000003    0.01     -0.05   
    62. D(H   4,C   3,C   2,C   5)   -179.94 -0.000002    0.00   -179.93   
    63. D(C   7,C   3,C   2,C   5)      0.07 -0.000003    0.00      0.08   
    64. D(C   7,C   3,C   2,C  17)   -179.91 -0.000002   -0.00   -179.91   
    65. D(H   4,C   3,C   2,C  17)      0.08 -0.000001   -0.00      0.08   
    66. D(C   1,C   5,C   2,C  17)    179.66  0.000006   -0.01    179.65   
    67. D(O   6,C   5,C   1,C   9)      0.26  0.000008   -0.01      0.25   
    68. D(C   1,C   5,C   2,C   3)     -0.32  0.000006   -0.01     -0.33   
    69. D(O   6,C   5,C   2,C   3)    179.78 -0.000004   -0.01    179.78   
    70. D(C   2,C   5,C   1,C   9)   -179.64 -0.000003   -0.00   -179.64   
    71. D(O   6,C   5,C   2,C  17)     -0.23 -0.000005   -0.00     -0.23   
    72. D(C   2,C   5,C   1,C   0)      0.33 -0.000005    0.01      0.34   
    73. D(O   6,C   5,C   1,C   0)   -179.78  0.000006    0.00   -179.77   
    74. D(O   8,C   7,C   3,H   4)      0.12 -0.000004    0.00      0.12   
    75. D(C   0,C   7,C   3,H   4)   -179.81 -0.000003    0.01   -179.80   
    76. D(O   8,C   7,C   0,C  13)     -0.16  0.000006   -0.01     -0.16   
    77. D(O   8,C   7,C   0,C   1)    179.90  0.000005   -0.01    179.89   
    78. D(C   3,C   7,C   0,C  13)    179.77  0.000004   -0.01    179.76   
    79. D(O   8,C   7,C   3,C   2)   -179.89 -0.000003    0.00   -179.88   
    80. D(C   3,C   7,C   0,C   1)     -0.18  0.000003   -0.01     -0.19   
    81. D(C   0,C   7,C   3,C   2)      0.18 -0.000002    0.01      0.19   
    82. D(H  12,C   9,C   1,C   5)    179.81  0.000001   -0.11    179.71   
    83. D(H  12,C   9,C   1,C   0)     -0.15  0.000003   -0.12     -0.27   
    84. D(H  11,C   9,C   1,C   5)     58.08  0.000000   -0.11     57.97   
    85. D(H  11,C   9,C   1,C   0)   -121.88  0.000002   -0.12   -122.00   
    86. D(H  10,C   9,C   1,C   5)    -58.39  0.000007   -0.11    -58.50   
    87. D(H  10,C   9,C   1,C   0)    121.65  0.000009   -0.12    121.52   
    88. D(H  14,C  13,C   0,C   1)    -60.04  0.000016   -0.05    -60.09   
    89. D(H  16,C  13,C   0,C   7)      0.44  0.000002   -0.04      0.40   
    90. D(H  16,C  13,C   0,C   1)   -179.61  0.000003   -0.04   -179.65   
    91. D(H  15,C  13,C   0,C   7)   -119.03  0.000009   -0.05   -119.07   
    92. D(H  15,C  13,C   0,C   1)     60.92  0.000009   -0.05     60.87   
    93. D(H  14,C  13,C   0,C   7)    120.01  0.000015   -0.05    119.97   
    94. D(H  20,C  17,C   2,C   5)   -177.24 -0.000003   -0.02   -177.26   
    95. D(H  20,C  17,C   2,C   3)      2.75 -0.000003   -0.02      2.73   
    96. D(H  19,C  17,C   2,C   5)     61.69  0.000005   -0.03     61.67   
    97. D(H  19,C  17,C   2,C   3)   -118.32  0.000004   -0.02   -118.35   
    98. D(H  18,C  17,C   2,C   5)    -55.99 -0.000013   -0.02    -56.02   
    99. D(H  18,C  17,C   2,C   3)    123.99 -0.000013   -0.02    123.97   
    ----------------------------------------------------------------------------

         *************************************************************
         *                GEOMETRY OPTIMIZATION CYCLE  15            *
         *************************************************************
---------------------------------
CARTESIAN COORDINATES (ANGSTROEM)
---------------------------------
  C      1.295070    0.123103    0.001448
  C      0.237652    1.062606    0.002698
  C     -1.396829   -0.728727   -0.000526
  C     -0.339692   -1.651237   -0.001812
  H     -0.571079   -2.721995   -0.001736
  C     -1.147352    0.681394   -0.002011
  O     -2.117239    1.564856   -0.005148
  C      1.043857   -1.299223   -0.003073
  O      1.991222   -2.207211   -0.006483
  C      0.497711    2.555476    0.009833
  H      0.040888    3.048373   -0.863551
  H      0.028602    3.040896    0.880834
  H      1.562515    2.808664    0.018429
  C      2.746784    0.564993    0.006058
  H      3.021832    1.178228   -0.867231
  H      3.021397    1.160335    0.891994
  H      3.372931   -0.332909   -0.002221
  C     -2.835385   -1.192775    0.002756
  H     -3.398814   -0.773763    0.851811
  H     -3.382187   -0.860123   -0.894825
  H     -2.911945   -2.286952    0.052388

----------------------------
CARTESIAN COORDINATES (A.U.)
----------------------------
  NO LB      ZA    FRAG     MASS         X           Y           Z
   0 C     6.0000    0    12.011    2.447328    0.232632    0.002737
   1 C     6.0000    0    12.011    0.449097    2.008035    0.005098
   2 C     6.0000    0    12.011   -2.639625   -1.377095   -0.000994
   3 C     6.0000    0    12.011   -0.641925   -3.120385   -0.003424
   4 H     1.0000    0     1.008   -1.079182   -5.143825   -0.003280
   5 C     6.0000    0    12.011   -2.168181    1.287647   -0.003800
   6 O     8.0000    0    15.999   -4.001001    2.957150   -0.009728
   7 C     6.0000    0    12.011    1.972604   -2.455175   -0.005806
   8 O     8.0000    0    15.999    3.762865   -4.171025   -0.012251
   9 C     6.0000    0    12.011    0.940537    4.829149    0.018581
  10 H     1.0000    0     1.008    0.077266    5.760589   -1.631875
  11 H     1.0000    0     1.008    0.054050    5.746460    1.664536
  12 H     1.0000    0     1.008    2.952726    5.307606    0.034825
  13 C     6.0000    0    12.011    5.190669    1.067682    0.011448
  14 H     1.0000    0     1.008    5.710435    2.226528   -1.638829
  15 H     1.0000    0     1.008    5.709613    2.192715    1.685625
  16 H     1.0000    0     1.008    6.373916   -0.629107   -0.004198
  17 C     6.0000    0    12.011   -5.358100   -2.254019    0.005209
  18 H     1.0000    0     1.008   -6.422829   -1.462199    1.609690
  19 H     1.0000    0     1.008   -6.391407   -1.625398   -1.690974
  20 H     1.0000    0     1.008   -5.502779   -4.321712    0.098999

--------------------------------
INTERNAL COORDINATES (ANGSTROEM)
--------------------------------
 C      0   0   0     0.000000000000     0.00000000     0.00000000
 C      1   0   0     1.414496369947     0.00000000     0.00000000
 C      2   1   0     2.424956777207    90.75776758     0.00000000
 C      3   2   1     1.403055204149    88.73108192     0.00000000
 H      4   3   2     1.095474010350   118.91563421   179.88910205
 C      3   2   1     1.432020381027    32.34588930   180.28291378
 O      6   3   2     1.311943954154   122.29729820   180.11162845
 C      4   3   2     1.427628837281   124.61569689   359.89739657
 O      8   4   3     1.312233353097   121.94104341   180.11506438
 C      2   1   3     1.515368386754   121.73876290   179.79092552
 H     10   2   1     1.102013436894   111.45417097   121.52428107
 H     10   2   1     1.101970615000   111.38462626   237.99520768
 H     10   2   1     1.094525925266   113.25843456   359.73353289
 C      1   2   3     1.517484872629   121.44913830   180.15812366
 H     14   1   2     1.101971800311   113.47944670   299.91269319
 H     14   1   2     1.102146603511   113.45948660    60.87253541
 H     14   1   2     1.094695329319   107.95795340   180.34618120
 C      3   2   1     1.511552943490   150.25647666   179.66750454
 H     18   3   2     1.101780006822   111.81462247   304.35529843
 H     18   3   2     1.102407489141   112.18806554    62.03812821
 H     18   3   2     1.097974037520   111.86361945   183.11308825

---------------------------
INTERNAL COORDINATES (A.U.)
---------------------------
 C      0   0   0     0.000000000000     0.00000000     0.00000000
 C      1   0   0     2.673010756626     0.00000000     0.00000000
 C      2   1   0     4.582504195517    90.75776758     0.00000000
 C      3   2   1     2.651390086615    88.73108192     0.00000000
 H      4   3   2     2.070145866390   118.91563421   179.88910205
 C      3   2   1     2.706126338334    32.34588930   180.28291378
 O      6   3   2     2.479214776404   122.29729820   180.11162845
 C      4   3   2     2.697827523349   124.61569689   359.89739657
 O      8   4   3     2.479761661150   121.94104341   180.11506438
 C      2   1   3     2.863631242968   121.73876290   179.79092552
 H     10   2   1     2.082503591630   111.45417097   121.52428107
 H     10   2   1     2.082422669979   111.38462626   237.99520768
 H     10   2   1     2.068354245230   113.25843456   359.73353289
 C      1   2   3     2.867630821637   121.44913830   180.15812366
 H     14   1   2     2.082424909892   113.47944670   299.91269319
 H     14   1   2     2.082755240067   113.45948660    60.87253541
 H     14   1   2     2.068674372496   107.95795340   180.34618120
 C      3   2   1     2.856421100119   150.25647666   179.66750454
 H     18   3   2     2.082062472724   111.81462247   304.35529843
 H     18   3   2     2.083248242461   112.18806554    62.03812821
 H     18   3   2     2.074870233069   111.86361945   183.11308825


           ************************************************************
           *        Program running with 4 parallel MPI-processes     *
           *              working on a common directory               *
           ************************************************************
------------------------------------------------------------------------------
                   ___                                                        
                  /   \      - P O W E R E D   B Y -                         
                 /     \                                                     
                 |  |  |   _    _      __       _____    __    __             
                 |  |  |  | |  | |    /  \     |  _  \  |  |  /  |          
                  \  \/   | |  | |   /    \    | | | |  |  | /  /          
                 / \  \   | |__| |  /  /\  \   | |_| |  |  |/  /          
                |  |  |   |  __  | /  /__\  \  |    /   |      \           
                |  |  |   | |  | | |   __   |  |    \   |  |\   \          
                \     /   | |  | | |  |  |  |  | |\  \  |  | \   \       
                 \___/    |_|  |_| |__|  |__|  |_| \__\ |__|  \__/        
                                                                              
                      - O R C A' S   B I G   F R I E N D -                    
                                      &                                       
                       - I N T E G R A L  F E E D E R -                       
                                                                              
 v1 FN, 2020, v2 2021                                                         
------------------------------------------------------------------------------


Reading SHARK input file Q3_2e_0H_B3LYP_631Gd_opt.SHARKINP.tmp ... ok
----------------------
SHARK INTEGRAL PACKAGE
----------------------

Number of atoms                             ...     21
Number of basis functions                   ...    174
Number of shells                            ...     86
Maximum angular momentum                    ...      2
Integral batch strategy                     ... SHARK/LIBINT Hybrid
RI-J (if used) integral strategy            ... SPLIT-RIJ (Revised 2003 algorithm where possible)
Printlevel                                  ...      1
Contraction scheme used                     ... SEGMENTED contraction
Coulomb Range Separation                    ... NOT USED
Exchange Range Separation                   ... NOT USED
Finite Nucleus Model                        ... NOT USED
Auxiliary Coulomb fitting basis             ... AVAILABLE
   # of basis functions in Aux-J            ...    649
   # of shells in Aux-J                     ...    215
   Maximum angular momentum in Aux-J        ...      4
Auxiliary J/K fitting basis                 ... NOT available
Auxiliary Correlation fitting basis         ... NOT available
Auxiliary 'external' fitting basis          ... NOT available
Integral threshold                          ...     2.500000e-11
Primitive cut-off                           ...     2.500000e-12
Primitive pair pre-selection threshold      ...     2.500000e-12

Calculating pre-screening integrals         ... done (  0.0 sec) Dimension = 86
Organizing shell pair data                  ... done (  0.0 sec)
Shell pair information
Total number of shell pairs                 ...      3741
Shell pairs after pre-screening             ...      3401
Total number of primitive shell pairs       ...     21376
Primitive shell pairs kept                  ...     12148
          la=0 lb=0:   1247 shell pairs
          la=1 lb=0:   1105 shell pairs
          la=1 lb=1:    248 shell pairs
          la=2 lb=0:    506 shell pairs
          la=2 lb=1:    235 shell pairs
          la=2 lb=2:     60 shell pairs

Calculating one electron integrals          ... done (  0.0 sec)
Calculating RI/J V-Matrix + Cholesky decomp.... done (  0.0 sec)
Calculating Nuclear repulsion               ... done (  0.0 sec) ENN=    583.271725649405 Eh

SHARK setup successfully completed in   0.2 seconds

Maximum memory used throughout the entire GTOINT-calculation: 13.4 MB


           ************************************************************
           *        Program running with 4 parallel MPI-processes     *
           *              working on a common directory               *
           ************************************************************

Diagonalization of the overlap matrix:
Smallest eigenvalue                        ... 4.886e-04
Time for diagonalization                   ...    0.004 sec
Threshold for overlap eigenvalues          ... 1.000e-08
Number of eigenvalues below threshold      ... 0
Time for construction of square roots      ...    0.002 sec
Total time needed                          ...    0.006 sec

-------------------
DFT GRID GENERATION
-------------------

General Integration Accuracy     IntAcc      ... 4.959
Radial Grid Type                 RadialGrid  ... OptM3 with GC (2021)
Angular Grid (max. ang.)         AngularGrid ... 6 (Lebedev-590)
Angular grid pruning method      GridPruning ... 4 (adaptive)
Weight generation scheme         WeightScheme... Becke
Basis function cutoff            BFCut       ... 1.0000e-11
Integration weight cutoff        WCut        ... 1.0000e-14
Angular grids for H and He will be reduced by one unit
Partially contracted basis set               ... off
Rotationally invariant grid construction     ... off

Total number of grid points                  ...   243451
Total number of batches                      ...     3815
Average number of points per batch           ...       63
Average number of grid points per atom       ...    11593
Time for grid setup =    2.946 sec

--------------------
COSX GRID GENERATION
--------------------

GRIDX 1
-------
General Integration Accuracy     IntAcc      ... 4.020
Radial Grid Type                 RadialGrid  ... OptM3 with GC (2021)
Angular Grid (max. ang.)         AngularGrid ... 2 (Lebedev-110)
Angular grid pruning method      GridPruning ... 4 (adaptive)
Weight generation scheme         WeightScheme... Becke
Basis function cutoff            BFCut       ... 1.0000e-11
Integration weight cutoff        WCut        ... 1.0000e-14
Angular grids for H and He will be reduced by one unit
Partially contracted basis set               ... on
Rotationally invariant grid construction     ... off

Total number of grid points                  ...    27214
Total number of batches                      ...      435
Average number of points per batch           ...       62
Average number of grid points per atom       ...     1296
UseSFitting                                  ... on

GRIDX 2
-------
General Integration Accuracy     IntAcc      ... 4.338
Radial Grid Type                 RadialGrid  ... OptM3 with GC (2021)
Angular Grid (max. ang.)         AngularGrid ... 3 (Lebedev-194)
Angular grid pruning method      GridPruning ... 4 (adaptive)
Weight generation scheme         WeightScheme... Becke
Basis function cutoff            BFCut       ... 1.0000e-11
Integration weight cutoff        WCut        ... 1.0000e-14
Angular grids for H and He will be reduced by one unit
Partially contracted basis set               ... on
Rotationally invariant grid construction     ... off

Total number of grid points                  ...    59650
Total number of batches                      ...      943
Average number of points per batch           ...       63
Average number of grid points per atom       ...     2840
UseSFitting                                  ... on

GRIDX 3
-------
General Integration Accuracy     IntAcc      ... 4.871
Radial Grid Type                 RadialGrid  ... OptM3 with GC (2021)
Angular Grid (max. ang.)         AngularGrid ... 4 (Lebedev-302)
Angular grid pruning method      GridPruning ... 4 (adaptive)
Weight generation scheme         WeightScheme... Becke
Basis function cutoff            BFCut       ... 1.0000e-11
Integration weight cutoff        WCut        ... 1.0000e-14
Angular grids for H and He will be reduced by one unit
Partially contracted basis set               ... on
Rotationally invariant grid construction     ... off

Total number of grid points                  ...   113086
Total number of batches                      ...     1777
Average number of points per batch           ...       63
Average number of grid points per atom       ...     5385
UseSFitting                                  ... on

Time for X-Grid setup             =    1.193 sec


--------------------
CPCM SOLVATION MODEL
--------------------
CPCM parameters:
  Epsilon                                         ...      80.4000
  Refrac                                          ...       1.3300
  Rsolv                                           ...       1.3000
  Surface type                                    ... GAUSSIAN VDW
  Epsilon function type                           ...         CPCM
Radii:
 Radius for C  used is    3.8550 Bohr (=   2.0400 Ang.)
 Radius for H  used is    2.4944 Bohr (=   1.3200 Ang.)
 Radius for O  used is    3.4469 Bohr (=   1.8240 Ang.)
Calculating surface                               ...        done! (  0.0s)
GEPOL surface points                              ...         1148
GEPOL Volume                                      ...    1292.2438
GEPOL Surface-area                                ...     702.4180
Calculating surface distance matrix               ...        done! (  0.0s)
Performing Cholesky decomposition & store         ...        done! (  0.0s)
Overall time for CPCM initialization              ...                 0.0s
--------------
SCF ITERATIONS
--------------
ITER       Energy         Delta-E        Max-DP      RMS-DP      [F,P]     Damp
               ***  Starting incremental Fock matrix formation  ***
                      *** Initiating the SOSCF procedure ***
                      *** Re-Reading the Fockian *** 
                      *** Removing any level shift *** 
ITER      Energy       Delta-E        Grad      Rot      Max-DP    RMS-DP
  0   -499.30949592 -499.3094959215  0.000220  0.000220  0.000342  0.000009
               *** Restarting incremental Fock matrix formation ***
  1   -499.30949684  -0.0000009173  0.000050  0.000076  0.000197  0.000005
  2   -499.30949694  -0.0000001052  0.000006  0.000027  0.000046  0.000002
  3   -499.30949694  -0.0000000006  0.000014  0.000016  0.000033  0.000001
                  ***Gradient check signals convergence***
              ***Rediagonalizing the Fockian in SOSCF/NRSCF***

               *****************************************************
               *                     SUCCESS                       *
               *           SCF CONVERGED AFTER   4 CYCLES          *
               *****************************************************

Old exchange energy                            =    -13.447467693 Eh
New exchange energy                            =    -13.447468381 Eh
Exchange energy change after final integration =     -0.000000687 Eh
Total energy after final integration           =   -499.309497634 Eh
Final COS-X integration done in                =     4.991 sec
Total Energy       :         -499.30949763 Eh          -13586.90218 eV
  Last Energy change         ...   -2.2171e-09  Tolerance :   1.0000e-08
  Last MAX-Density change    ...    2.6645e-15  Tolerance :   1.0000e-07
             **** THE GBW FILE WAS UPDATED (Q3_2e_0H_B3LYP_631Gd_opt.gbw) ****
             **** DENSITY Q3_2e_0H_B3LYP_631Gd_opt.scfp WAS UPDATED ****
             **** ENERGY FILE WAS UPDATED (Q3_2e_0H_B3LYP_631Gd_opt.en.tmp) ****
             **** THE GBW FILE WAS UPDATED (Q3_2e_0H_B3LYP_631Gd_opt.gbw) ****
             **** DENSITY Q3_2e_0H_B3LYP_631Gd_opt.scfp WAS UPDATED ****
Total SCF time: 0 days 0 hours 0 min 23 sec 

Maximum memory used throughout the entire SCF-calculation: 62.8 MB

-------------------------   --------------------
FINAL SINGLE POINT ENERGY      -499.309497633982
-------------------------   --------------------


           ************************************************************
           *        Program running with 4 parallel MPI-processes     *
           *              working on a common directory               *
           ************************************************************
------------------------------------------------------------------------------
                         ORCA SCF GRADIENT CALCULATION
------------------------------------------------------------------------------

 ... reading COSX grid (gridx3)
Gradient of the Kohn-Sham DFT energy:
Kohn-Sham wavefunction type      ... RKS
Hartree-Fock exchange scaling    ...    0.200
Number of operators              ...    1
Number of atoms                  ...   21
Basis set dimensions             ...  174
Integral neglect threshold       ... 2.5e-11
Integral primitive cutoff        ... 2.5e-12
SHARK Integral package           ... ON

Nuc. rep. gradient       (SHARK) ... done (  0.0 sec)
HCore & Overlap gradient (SHARK) ... done (  0.1 sec)
RI-J gradient            (SHARK) ... done (  0.4 sec)
COSX-gradient                    ... done (  5.9 sec)
Exchange-correlation gradient    ... done

------------------
CARTESIAN GRADIENT
------------------

   1   C   :   -0.000047212   -0.000055250    0.000008534
   2   C   :    0.000069463    0.000020336   -0.000015274
   3   C   :    0.000002090   -0.000069640   -0.000012876
   4   C   :   -0.000021850   -0.000016669   -0.000004295
   5   H   :   -0.000033936    0.000010152   -0.000019133
   6   C   :   -0.000009839    0.000053073    0.000014531
   7   O   :   -0.000004858   -0.000002298    0.000003851
   8   C   :    0.000079617    0.000044862   -0.000010520
   9   O   :   -0.000017658   -0.000015473   -0.000007126
  10   C   :   -0.000006364    0.000020760    0.000009977
  11   H   :   -0.000003151   -0.000000282    0.000027142
  12   H   :    0.000006646   -0.000005807    0.000016833
  13   H   :    0.000010230   -0.000015002    0.000017140
  14   C   :    0.000020617    0.000008227   -0.000029035
  15   H   :   -0.000016896   -0.000002099    0.000009770
  16   H   :    0.000000210   -0.000029373    0.000020095
  17   H   :    0.000014152    0.000001110   -0.000001493
  18   C   :   -0.000049862    0.000037031   -0.000013118
  19   H   :   -0.000004883   -0.000002919   -0.000008100
  20   H   :   -0.000002158    0.000020458    0.000004062
  21   H   :    0.000031755    0.000003522   -0.000013682

Difference to translation invariance:
           :    0.0000161124    0.0000047210   -0.0000027156

Difference to rotation invariance:
           :    0.0008027260   -0.0001782942   -0.0007278122

Norm of the cartesian gradient     ...    0.0002043099
RMS gradient                       ...    0.0000257406
MAX gradient                       ...    0.0000796167

-------
TIMINGS
-------

Total SCF gradient time            ...        9.736 sec

One electron gradient       ....       0.069 sec  (  0.7%)
RI-J Coulomb gradient       ....       0.420 sec  (  4.3%)
COSX gradient               ....       5.852 sec  ( 60.1%)
XC gradient                 ....       2.628 sec  ( 27.0%)
CPCM gradient               ....       0.234 sec  (  2.4%)
   A-Matrix (El+Nuc)        ....       0.070 sec  (  0.7%)
   Potential                ....       0.164 sec  (  1.7%)

Maximum memory used throughout the entire SCFGRAD-calculation: 52.5 MB
------------------------------------------------------------------------------
                         ORCA GEOMETRY RELAXATION STEP
------------------------------------------------------------------------------

Reading the OPT-File                    .... done
Getting information on internals        .... done
Copying old internal coords+grads       .... done
Making the new internal coordinates     .... (new redundants).... done
Validating the new internal coordinates .... (new redundants).... done
Calculating the B-matrix                .... done
Calculating the G,G- and P matrices     .... done
Transforming gradient to internals      .... done
Projecting the internal gradient        .... done
Number of atoms                         ....  21
Number of internal coordinates          ....  99
Current Energy                          ....  -499.309497634 Eh
Current gradient norm                   ....     0.000204310 Eh/bohr
Maximum allowed component of the step   ....  0.300
Current trust radius                    ....  0.300
Updating the Hessian (BFGS)             .... done
Forming the augmented Hessian           .... done
Diagonalizing the augmented Hessian     .... done
Last element of RFO vector              ....  0.999827839
Lowest eigenvalues of augmented Hessian:
 -0.000000479  0.000773678  0.002088335  0.011763661  0.016556463
Length of the computed step             ....  0.018558332
The final length of the internal step   ....  0.018558332
Converting the step to cartesian space:
 Initial RMS(Int)=    0.0018651825
Transforming coordinates:
 Iter   0:  RMS(Cart)=    0.0030784774 RMS(Int)=    0.6314447984
 Iter   1:  RMS(Cart)=    0.0000074518 RMS(Int)=    0.0000056970
 Iter   2:  RMS(Cart)=    0.0000000391 RMS(Int)=    0.0000000237
done
Storing new coordinates                 .... done

                                .--------------------.
          ----------------------|Geometry convergence|-------------------------
          Item                value                   Tolerance       Converged
          ---------------------------------------------------------------------
          Energy change      -0.0000001383            0.0000002000      YES
          RMS gradient        0.0000145370            0.0000080000      NO
          MAX gradient        0.0000562922            0.0000300000      NO
          RMS step            0.0018651825            0.0001000000      NO
          MAX step            0.0063815918            0.0002000000      NO
          ........................................................
          Max(Bonds)      0.0001      Max(Angles)    0.03
          Max(Dihed)        0.37      Max(Improp)    0.00
          ---------------------------------------------------------------------

The optimization has not yet converged - more geometry cycles are needed


    ---------------------------------------------------------------------------
                         Redundant Internal Coordinates
                            (Angstroem and degrees)

        Definition                    Value    dE/dq     Step     New-Value
    ----------------------------------------------------------------------------
     1. B(C   1,C   0)                1.4145  0.000009 -0.0000    1.4145   
     2. B(C   3,C   2)                1.4031 -0.000005 -0.0000    1.4030   
     3. B(H   4,C   3)                1.0955 -0.000002  0.0000    1.0955   
     4. B(C   5,C   2)                1.4320  0.000034 -0.0001    1.4319   
     5. B(C   5,C   1)                1.4365  0.000024 -0.0001    1.4364   
     6. B(O   6,C   5)                1.3119  0.000001  0.0000    1.3120   
     7. B(C   7,C   0)                1.4443 -0.000016  0.0000    1.4444   
     8. B(C   7,C   3)                1.4276  0.000055 -0.0001    1.4275   
     9. B(O   8,C   7)                1.3122 -0.000002  0.0000    1.3122   
    10. B(C   9,C   1)                1.5154  0.000000  0.0000    1.5154   
    11. B(H  10,C   9)                1.1020 -0.000006  0.0001    1.1021   
    12. B(H  11,C   9)                1.1020 -0.000000 -0.0001    1.1019   
    13. B(H  12,C   9)                1.0945  0.000000 -0.0000    1.0945   
    14. B(C  13,C   0)                1.5175  0.000012 -0.0000    1.5175   
    15. B(H  14,C  13)                1.1020 -0.000009  0.0001    1.1020   
    16. B(H  15,C  13)                1.1021  0.000002 -0.0000    1.1021   
    17. B(H  16,C  13)                1.0947  0.000001 -0.0000    1.0947   
    18. B(C  17,C   2)                1.5116  0.000005 -0.0000    1.5115   
    19. B(H  18,C  17)                1.1018 -0.000003  0.0000    1.1018   
    20. B(H  19,C  17)                1.1024 -0.000005  0.0000    1.1024   
    21. B(H  20,C  17)                1.0980  0.000001 -0.0000    1.0980   
    22. A(C   1,C   0,C   7)          121.60  0.000022   -0.00    121.60   
    23. A(C   1,C   0,C  13)          121.45 -0.000041    0.01    121.46   
    24. A(C   7,C   0,C  13)          116.95  0.000019   -0.00    116.94   
    25. A(C   0,C   1,C   9)          121.74  0.000030   -0.01    121.73   
    26. A(C   5,C   1,C   9)          115.27 -0.000024    0.01    115.28   
    27. A(C   0,C   1,C   5)          122.99 -0.000006   -0.00    122.99   
    28. A(C   3,C   2,C   5)          121.08  0.000001    0.00    121.08   
    29. A(C   3,C   2,C  17)          121.01  0.000002    0.00    121.01   
    30. A(C   5,C   2,C  17)          117.91 -0.000003   -0.00    117.91   
    31. A(C   2,C   3,C   7)          124.62  0.000003   -0.00    124.62   
    32. A(H   4,C   3,C   7)          116.47  0.000029   -0.01    116.46   
    33. A(C   2,C   3,H   4)          118.92 -0.000031    0.01    118.92   
    34. A(C   2,C   5,O   6)          122.30 -0.000011    0.00    122.30   
    35. A(C   1,C   5,C   2)          115.42 -0.000006    0.00    115.42   
    36. A(C   1,C   5,O   6)          122.28  0.000018   -0.00    122.28   
    37. A(C   3,C   7,O   8)          121.94 -0.000014    0.01    121.95   
    38. A(C   0,C   7,O   8)          123.77  0.000028   -0.01    123.76   
    39. A(C   0,C   7,C   3)          114.29 -0.000014    0.00    114.29   
    40. A(C   1,C   9,H  10)          111.45 -0.000005    0.01    111.47   
    41. A(H  11,C   9,H  12)          107.82  0.000006    0.02    107.84   
    42. A(H  10,C   9,H  12)          107.82  0.000014   -0.03    107.79   
    43. A(C   1,C   9,H  12)          113.26 -0.000013    0.01    113.27   
    44. A(H  10,C   9,H  11)          104.65 -0.000002    0.00    104.65   
    45. A(C   1,C   9,H  11)          111.38  0.000001   -0.01    111.37   
    46. A(H  15,C  13,H  16)          107.86 -0.000012    0.02    107.87   
    47. A(H  14,C  13,H  16)          107.92  0.000003   -0.02    107.90   
    48. A(C   0,C  13,H  16)          107.96  0.000030   -0.01    107.95   
    49. A(H  14,C  13,H  15)          105.92  0.000019   -0.01    105.91   
    50. A(C   0,C  13,H  15)          113.46 -0.000016    0.00    113.46   
    51. A(C   0,C  13,H  14)          113.48 -0.000023    0.01    113.49   
    52. A(C   2,C  17,H  18)          111.81  0.000020   -0.01    111.81   
    53. A(H  19,C  17,H  20)          107.63  0.000022   -0.00    107.63   
    54. A(H  18,C  17,H  20)          107.97  0.000015   -0.01    107.96   
    55. A(C   2,C  17,H  20)          111.86 -0.000056    0.03    111.89   
    56. A(H  18,C  17,H  19)          105.01 -0.000006   -0.00    105.01   
    57. A(C   2,C  17,H  19)          112.19  0.000009   -0.01    112.18   
    58. D(C   5,C   1,C   0,C  13)    179.98 -0.000001    0.02    180.00   
    59. D(C   9,C   1,C   0,C   7)    179.89 -0.000002    0.06    179.95   
    60. D(C   5,C   1,C   0,C   7)     -0.08 -0.000000    0.02     -0.06   
    61. D(C   9,C   1,C   0,C  13)     -0.05 -0.000002    0.06      0.01   
    62. D(H   4,C   3,C   2,C   5)   -179.93 -0.000002    0.02   -179.91   
    63. D(C   7,C   3,C   2,C   5)      0.08 -0.000002    0.02      0.10   
    64. D(C   7,C   3,C   2,C  17)   -179.91 -0.000002    0.00   -179.91   
    65. D(H   4,C   3,C   2,C  17)      0.08 -0.000001    0.01      0.09   
    66. D(C   1,C   5,C   2,C  17)    179.65  0.000004   -0.04    179.62   
    67. D(O   6,C   5,C   1,C   9)      0.25  0.000004   -0.02      0.24   
    68. D(C   1,C   5,C   2,C   3)     -0.33  0.000004   -0.05     -0.39   
    69. D(O   6,C   5,C   2,C   3)    179.78 -0.000002   -0.04    179.74   
    70. D(C   2,C   5,C   1,C   9)   -179.64 -0.000002   -0.00   -179.64   
    71. D(O   6,C   5,C   2,C  17)     -0.23 -0.000003   -0.02     -0.25   
    72. D(C   2,C   5,C   1,C   0)      0.34 -0.000003    0.04      0.37   
    73. D(O   6,C   5,C   1,C   0)   -179.77  0.000003    0.02   -179.76   
    74. D(O   8,C   7,C   3,H   4)      0.12 -0.000004    0.03      0.15   
    75. D(C   0,C   7,C   3,H   4)   -179.80 -0.000001    0.03   -179.77   
    76. D(O   8,C   7,C   0,C  13)     -0.16  0.000006   -0.06     -0.22   
    77. D(O   8,C   7,C   0,C   1)    179.89  0.000005   -0.05    179.84   
    78. D(C   3,C   7,C   0,C  13)    179.76  0.000003   -0.06    179.70   
    79. D(O   8,C   7,C   3,C   2)   -179.88 -0.000004    0.03   -179.85   
    80. D(C   3,C   7,C   0,C   1)     -0.19  0.000002   -0.05     -0.24   
    81. D(C   0,C   7,C   3,C   2)      0.19 -0.000001    0.03      0.22   
    82. D(H  12,C   9,C   1,C   5)    179.71  0.000001   -0.31    179.39   
    83. D(H  12,C   9,C   1,C   0)     -0.27  0.000002   -0.35     -0.61   
    84. D(H  11,C   9,C   1,C   5)     57.97  0.000001   -0.33     57.64   
    85. D(H  11,C   9,C   1,C   0)   -122.00  0.000002   -0.36   -122.37   
    86. D(H  10,C   9,C   1,C   5)    -58.50  0.000006   -0.33    -58.83   
    87. D(H  10,C   9,C   1,C   0)    121.52  0.000007   -0.37    121.16   
    88. D(H  14,C  13,C   0,C   1)    -60.09  0.000013   -0.27    -60.35   
    89. D(H  16,C  13,C   0,C   7)      0.40  0.000003   -0.24      0.16   
    90. D(H  16,C  13,C   0,C   1)   -179.65  0.000003   -0.25   -179.90   
    91. D(H  15,C  13,C   0,C   7)   -119.07  0.000008   -0.26   -119.33   
    92. D(H  15,C  13,C   0,C   1)     60.87  0.000008   -0.26     60.61   
    93. D(H  14,C  13,C   0,C   7)    119.97  0.000012   -0.26    119.70   
    94. D(H  20,C  17,C   2,C   5)   -177.26 -0.000003   -0.00   -177.26   
    95. D(H  20,C  17,C   2,C   3)      2.73 -0.000003    0.02      2.74   
    96. D(H  19,C  17,C   2,C   5)     61.67  0.000002   -0.01     61.66   
    97. D(H  19,C  17,C   2,C   3)   -118.35  0.000001    0.01   -118.34   
    98. D(H  18,C  17,C   2,C   5)    -56.02 -0.000010    0.00    -56.01   
    99. D(H  18,C  17,C   2,C   3)    123.97 -0.000010    0.02    123.99   
    ----------------------------------------------------------------------------

         *************************************************************
         *                GEOMETRY OPTIMIZATION CYCLE  16            *
         *************************************************************
---------------------------------
CARTESIAN COORDINATES (ANGSTROEM)
---------------------------------
  C      1.294989    0.123190    0.001028
  C      0.237506    1.062606    0.002985
  C     -1.396798   -0.728752   -0.000345
  C     -0.339633   -1.651210   -0.002730
  H     -0.570807   -2.722024   -0.003031
  C     -1.147395    0.681307   -0.001790
  O     -2.117301    1.564765   -0.004602
  C      1.043791   -1.299165   -0.004735
  O      1.991287   -2.207016   -0.009822
  C      0.497705    2.555459    0.010159
  H      0.046012    3.047838   -0.866283
  H      0.023663    3.041487    0.878062
  H      1.562440    2.808674    0.024278
  C      2.746714    0.564978    0.006271
  H      3.023359    1.175159   -0.868742
  H      3.020092    1.163365    0.890480
  H      3.372705   -0.333059    0.001710
  C     -2.835324   -1.192852    0.003735
  H     -3.398140   -0.773835    0.853213
  H     -3.382617   -0.859908   -0.893451
  H     -2.912310   -2.286998    0.053243

----------------------------
CARTESIAN COORDINATES (A.U.)
----------------------------
  NO LB      ZA    FRAG     MASS         X           Y           Z
   0 C     6.0000    0    12.011    2.447175    0.232796    0.001942
   1 C     6.0000    0    12.011    0.448820    2.008035    0.005641
   2 C     6.0000    0    12.011   -2.639565   -1.377141   -0.000652
   3 C     6.0000    0    12.011   -0.641813   -3.120336   -0.005158
   4 H     1.0000    0     1.008   -1.078669   -5.143881   -0.005727
   5 C     6.0000    0    12.011   -2.168262    1.287483   -0.003382
   6 O     8.0000    0    15.999   -4.001119    2.956978   -0.008696
   7 C     6.0000    0    12.011    1.972480   -2.455067   -0.008947
   8 O     8.0000    0    15.999    3.762987   -4.170656   -0.018560
   9 C     6.0000    0    12.011    0.940527    4.829117    0.019198
  10 H     1.0000    0     1.008    0.086951    5.759580   -1.637037
  11 H     1.0000    0     1.008    0.044717    5.747577    1.659296
  12 H     1.0000    0     1.008    2.952583    5.307624    0.045879
  13 C     6.0000    0    12.011    5.190538    1.067654    0.011851
  14 H     1.0000    0     1.008    5.713321    2.220728   -1.641684
  15 H     1.0000    0     1.008    5.707147    2.198441    1.682764
  16 H     1.0000    0     1.008    6.373488   -0.629390    0.003232
  17 C     6.0000    0    12.011   -5.357987   -2.254164    0.007058
  18 H     1.0000    0     1.008   -6.421555   -1.462337    1.612338
  19 H     1.0000    0     1.008   -6.392219   -1.624990   -1.688378
  20 H     1.0000    0     1.008   -5.503469   -4.321800    0.100614

--------------------------------
INTERNAL COORDINATES (ANGSTROEM)
--------------------------------
 C      0   0   0     0.000000000000     0.00000000     0.00000000
 C      1   0   0     1.414488391981     0.00000000     0.00000000
 C      2   1   0     2.424854677311    90.75861303     0.00000000
 C      3   2   1     1.403044280425    88.73234821     0.00000000
 H      4   3   2     1.095483599626   118.92479398   179.88332127
 C      3   2   1     1.431945801798    32.34491652   180.31262024
 O      6   3   2     1.311954461247   122.29910919   180.12958401
 C      4   3   2     1.427515933145   124.61559522   359.88857724
 O      8   4   3     1.312237365849   121.94692422   180.14878117
 C      2   1   3     1.515375905396   121.72915388   179.80984171
 H     10   2   1     1.102095621104   111.46837437   121.15865060
 H     10   2   1     1.101904602013   111.36971356   237.63354839
 H     10   2   1     1.094521333741   113.26619726   359.38658107
 C      1   2   3     1.517468460830   121.45711461   180.20085201
 H     14   1   2     1.102043701565   113.49104064   299.64545054
 H     14   1   2     1.102101706573   113.46251047    60.60812045
 H     14   1   2     1.094694039865   107.95185771   180.10101126
 C      3   2   1     1.511544074378   150.25497581   179.63092810
 H     18   3   2     1.101793613063   111.80542149   304.39886678
 H     18   3   2     1.102417135598   112.18137951    62.06941484
 H     18   3   2     1.097967821987   111.88962410   183.15235647

---------------------------
INTERNAL COORDINATES (A.U.)
---------------------------
 C      0   0   0     0.000000000000     0.00000000     0.00000000
 C      1   0   0     2.672995680455     0.00000000     0.00000000
 C      2   1   0     4.582311254676    90.75861303     0.00000000
 C      3   2   1     2.651369443767    88.73234821     0.00000000
 H      4   3   2     2.070163987496   118.92479398   179.88332127
 C      3   2   1     2.705985404016    32.34491652   180.31262024
 O      6   3   2     2.479234631932   122.29910919   180.12958401
 C      4   3   2     2.697614165453   124.61559522   359.88857724
 O      8   4   3     2.479769244153   121.94692422   180.14878117
 C      2   1   3     2.863645451142   121.72915388   179.80984171
 H     10   2   1     2.082658897281   111.46837437   121.15865060
 H     10   2   1     2.082297923511   111.36971356   237.63354839
 H     10   2   1     2.068345568504   113.26619726   359.38658107
 C      1   2   3     2.867599807831   121.45711461   180.20085201
 H     14   1   2     2.082560783571   113.49104064   299.64545054
 H     14   1   2     2.082670397149   113.46251047    60.60812045
 H     14   1   2     2.068671935781   107.95185771   180.10101126
 C      3   2   1     2.856404339926   150.25497581   179.63092810
 H     18   3   2     2.082088184792   111.80542149   304.39886678
 H     18   3   2     2.083266471621   112.18137951    62.06941484
 H     18   3   2     2.074858487413   111.88962410   183.15235647


           ************************************************************
           *        Program running with 4 parallel MPI-processes     *
           *              working on a common directory               *
           ************************************************************
------------------------------------------------------------------------------
                   ___                                                        
                  /   \      - P O W E R E D   B Y -                         
                 /     \                                                     
                 |  |  |   _    _      __       _____    __    __             
                 |  |  |  | |  | |    /  \     |  _  \  |  |  /  |          
                  \  \/   | |  | |   /    \    | | | |  |  | /  /          
                 / \  \   | |__| |  /  /\  \   | |_| |  |  |/  /          
                |  |  |   |  __  | /  /__\  \  |    /   |      \           
                |  |  |   | |  | | |   __   |  |    \   |  |\   \          
                \     /   | |  | | |  |  |  |  | |\  \  |  | \   \       
                 \___/    |_|  |_| |__|  |__|  |_| \__\ |__|  \__/        
                                                                              
                      - O R C A' S   B I G   F R I E N D -                    
                                      &                                       
                       - I N T E G R A L  F E E D E R -                       
                                                                              
 v1 FN, 2020, v2 2021                                                         
------------------------------------------------------------------------------


Reading SHARK input file Q3_2e_0H_B3LYP_631Gd_opt.SHARKINP.tmp ... ok
----------------------
SHARK INTEGRAL PACKAGE
----------------------

Number of atoms                             ...     21
Number of basis functions                   ...    174
Number of shells                            ...     86
Maximum angular momentum                    ...      2
Integral batch strategy                     ... SHARK/LIBINT Hybrid
RI-J (if used) integral strategy            ... SPLIT-RIJ (Revised 2003 algorithm where possible)
Printlevel                                  ...      1
Contraction scheme used                     ... SEGMENTED contraction
Coulomb Range Separation                    ... NOT USED
Exchange Range Separation                   ... NOT USED
Finite Nucleus Model                        ... NOT USED
Auxiliary Coulomb fitting basis             ... AVAILABLE
   # of basis functions in Aux-J            ...    649
   # of shells in Aux-J                     ...    215
   Maximum angular momentum in Aux-J        ...      4
Auxiliary J/K fitting basis                 ... NOT available
Auxiliary Correlation fitting basis         ... NOT available
Auxiliary 'external' fitting basis          ... NOT available
Integral threshold                          ...     2.500000e-11
Primitive cut-off                           ...     2.500000e-12
Primitive pair pre-selection threshold      ...     2.500000e-12

Calculating pre-screening integrals         ... done (  0.0 sec) Dimension = 86
Organizing shell pair data                  ... done (  0.0 sec)
Shell pair information
Total number of shell pairs                 ...      3741
Shell pairs after pre-screening             ...      3401
Total number of primitive shell pairs       ...     21376
Primitive shell pairs kept                  ...     12147
          la=0 lb=0:   1247 shell pairs
          la=1 lb=0:   1105 shell pairs
          la=1 lb=1:    248 shell pairs
          la=2 lb=0:    506 shell pairs
          la=2 lb=1:    235 shell pairs
          la=2 lb=2:     60 shell pairs

Calculating one electron integrals          ... done (  0.0 sec)
Calculating RI/J V-Matrix + Cholesky decomp.... done (  0.0 sec)
Calculating Nuclear repulsion               ... done (  0.0 sec) ENN=    583.280006933438 Eh

SHARK setup successfully completed in   0.2 seconds

Maximum memory used throughout the entire GTOINT-calculation: 13.4 MB


           ************************************************************
           *        Program running with 4 parallel MPI-processes     *
           *              working on a common directory               *
           ************************************************************

Diagonalization of the overlap matrix:
Smallest eigenvalue                        ... 4.884e-04
Time for diagonalization                   ...    0.004 sec
Threshold for overlap eigenvalues          ... 1.000e-08
Number of eigenvalues below threshold      ... 0
Time for construction of square roots      ...    0.002 sec
Total time needed                          ...    0.006 sec

-------------------
DFT GRID GENERATION
-------------------

General Integration Accuracy     IntAcc      ... 4.959
Radial Grid Type                 RadialGrid  ... OptM3 with GC (2021)
Angular Grid (max. ang.)         AngularGrid ... 6 (Lebedev-590)
Angular grid pruning method      GridPruning ... 4 (adaptive)
Weight generation scheme         WeightScheme... Becke
Basis function cutoff            BFCut       ... 1.0000e-11
Integration weight cutoff        WCut        ... 1.0000e-14
Angular grids for H and He will be reduced by one unit
Partially contracted basis set               ... off
Rotationally invariant grid construction     ... off

Total number of grid points                  ...   243453
Total number of batches                      ...     3815
Average number of points per batch           ...       63
Average number of grid points per atom       ...    11593
Time for grid setup =    2.959 sec

--------------------
COSX GRID GENERATION
--------------------

GRIDX 1
-------
General Integration Accuracy     IntAcc      ... 4.020
Radial Grid Type                 RadialGrid  ... OptM3 with GC (2021)
Angular Grid (max. ang.)         AngularGrid ... 2 (Lebedev-110)
Angular grid pruning method      GridPruning ... 4 (adaptive)
Weight generation scheme         WeightScheme... Becke
Basis function cutoff            BFCut       ... 1.0000e-11
Integration weight cutoff        WCut        ... 1.0000e-14
Angular grids for H and He will be reduced by one unit
Partially contracted basis set               ... on
Rotationally invariant grid construction     ... off

Total number of grid points                  ...    27216
Total number of batches                      ...      435
Average number of points per batch           ...       62
Average number of grid points per atom       ...     1296
UseSFitting                                  ... on

GRIDX 2
-------
General Integration Accuracy     IntAcc      ... 4.338
Radial Grid Type                 RadialGrid  ... OptM3 with GC (2021)
Angular Grid (max. ang.)         AngularGrid ... 3 (Lebedev-194)
Angular grid pruning method      GridPruning ... 4 (adaptive)
Weight generation scheme         WeightScheme... Becke
Basis function cutoff            BFCut       ... 1.0000e-11
Integration weight cutoff        WCut        ... 1.0000e-14
Angular grids for H and He will be reduced by one unit
Partially contracted basis set               ... on
Rotationally invariant grid construction     ... off

Total number of grid points                  ...    59652
Total number of batches                      ...      944
Average number of points per batch           ...       63
Average number of grid points per atom       ...     2841
UseSFitting                                  ... on

GRIDX 3
-------
General Integration Accuracy     IntAcc      ... 4.871
Radial Grid Type                 RadialGrid  ... OptM3 with GC (2021)
Angular Grid (max. ang.)         AngularGrid ... 4 (Lebedev-302)
Angular grid pruning method      GridPruning ... 4 (adaptive)
Weight generation scheme         WeightScheme... Becke
Basis function cutoff            BFCut       ... 1.0000e-11
Integration weight cutoff        WCut        ... 1.0000e-14
Angular grids for H and He will be reduced by one unit
Partially contracted basis set               ... on
Rotationally invariant grid construction     ... off

Total number of grid points                  ...   113088
Total number of batches                      ...     1777
Average number of points per batch           ...       63
Average number of grid points per atom       ...     5385
UseSFitting                                  ... on

Time for X-Grid setup             =    1.187 sec


--------------------
CPCM SOLVATION MODEL
--------------------
CPCM parameters:
  Epsilon                                         ...      80.4000
  Refrac                                          ...       1.3300
  Rsolv                                           ...       1.3000
  Surface type                                    ... GAUSSIAN VDW
  Epsilon function type                           ...         CPCM
Radii:
 Radius for C  used is    3.8550 Bohr (=   2.0400 Ang.)
 Radius for H  used is    2.4944 Bohr (=   1.3200 Ang.)
 Radius for O  used is    3.4469 Bohr (=   1.8240 Ang.)
Calculating surface                               ...        done! (  0.0s)
GEPOL surface points                              ...         1146
GEPOL Volume                                      ...    1292.2220
GEPOL Surface-area                                ...     702.4132
Calculating surface distance matrix               ...        done! (  0.0s)
Performing Cholesky decomposition & store         ...        done! (  0.0s)
Overall time for CPCM initialization              ...                 0.0s
--------------
SCF ITERATIONS
--------------
ITER       Energy         Delta-E        Max-DP      RMS-DP      [F,P]     Damp
               ***  Starting incremental Fock matrix formation  ***
                      *** Initiating the SOSCF procedure ***
                      *** Re-Reading the Fockian *** 
                      *** Removing any level shift *** 
ITER      Energy       Delta-E        Grad      Rot      Max-DP    RMS-DP
  0   -499.30948534 -499.3094853358  0.000717  0.000717  0.000984  0.000029
               *** Restarting incremental Fock matrix formation ***
  1   -499.30949588  -0.0000105419  0.000164  0.000269  0.000560  0.000017
  2   -499.30949712  -0.0000012441  0.000018  0.000051  0.000093  0.000003
  3   -499.30949712  -0.0000000026  0.000027  0.000033  0.000069  0.000002
  4   -499.30949714  -0.0000000183  0.000004  0.000010  0.000023  0.000001
                  ***Gradient check signals convergence***
              ***Rediagonalizing the Fockian in SOSCF/NRSCF***

               *****************************************************
               *                     SUCCESS                       *
               *           SCF CONVERGED AFTER   5 CYCLES          *
               *****************************************************

Old exchange energy                            =    -13.447490351 Eh
New exchange energy                            =    -13.447491046 Eh
Exchange energy change after final integration =     -0.000000695 Eh
Total energy after final integration           =   -499.309497839 Eh
Final COS-X integration done in                =     4.940 sec
Total Energy       :         -499.30949784 Eh          -13586.90218 eV
  Last Energy change         ...   -1.3168e-09  Tolerance :   1.0000e-08
  Last MAX-Density change    ...    2.6645e-15  Tolerance :   1.0000e-07
             **** THE GBW FILE WAS UPDATED (Q3_2e_0H_B3LYP_631Gd_opt.gbw) ****
             **** DENSITY Q3_2e_0H_B3LYP_631Gd_opt.scfp WAS UPDATED ****
             **** ENERGY FILE WAS UPDATED (Q3_2e_0H_B3LYP_631Gd_opt.en.tmp) ****
             **** THE GBW FILE WAS UPDATED (Q3_2e_0H_B3LYP_631Gd_opt.gbw) ****
             **** DENSITY Q3_2e_0H_B3LYP_631Gd_opt.scfp WAS UPDATED ****
Total SCF time: 0 days 0 hours 0 min 26 sec 

Maximum memory used throughout the entire SCF-calculation: 62.8 MB

-------------------------   --------------------
FINAL SINGLE POINT ENERGY      -499.309497838939
-------------------------   --------------------


           ************************************************************
           *        Program running with 4 parallel MPI-processes     *
           *              working on a common directory               *
           ************************************************************
------------------------------------------------------------------------------
                         ORCA SCF GRADIENT CALCULATION
------------------------------------------------------------------------------

 ... reading COSX grid (gridx3)
Gradient of the Kohn-Sham DFT energy:
Kohn-Sham wavefunction type      ... RKS
Hartree-Fock exchange scaling    ...    0.200
Number of operators              ...    1
Number of atoms                  ...   21
Basis set dimensions             ...  174
Integral neglect threshold       ... 2.5e-11
Integral primitive cutoff        ... 2.5e-12
SHARK Integral package           ... ON

Nuc. rep. gradient       (SHARK) ... done (  0.0 sec)
HCore & Overlap gradient (SHARK) ... done (  0.1 sec)
RI-J gradient            (SHARK) ... done (  0.4 sec)
COSX-gradient                    ... done (  5.9 sec)
Exchange-correlation gradient    ... done

------------------
CARTESIAN GRADIENT
------------------

   1   C   :   -0.000033217   -0.000037296    0.000001468
   2   C   :   -0.000034871    0.000005264    0.000006273
   3   C   :    0.000020701    0.000005355   -0.000004461
   4   C   :    0.000007254    0.000029420   -0.000006284
   5   H   :   -0.000014407    0.000000821   -0.000016341
   6   C   :    0.000032902    0.000000515   -0.000016851
   7   O   :    0.000003951    0.000000091    0.000016960
   8   C   :   -0.000009664   -0.000003242   -0.000006153
   9   O   :   -0.000006873    0.000000380   -0.000012485
  10   C   :    0.000024923    0.000003693    0.000013381
  11   H   :    0.000011491    0.000002496    0.000011361
  12   H   :    0.000004073   -0.000007256    0.000017554
  13   H   :    0.000003287    0.000003316    0.000016985
  14   C   :    0.000000181   -0.000005389   -0.000006518
  15   H   :    0.000001880   -0.000002065    0.000001673
  16   H   :    0.000007320   -0.000017501    0.000010558
  17   H   :    0.000012931    0.000003255   -0.000004954
  18   C   :   -0.000009988   -0.000005434   -0.000008756
  19   H   :   -0.000001179   -0.000001652    0.000001158
  20   H   :    0.000003224    0.000023319   -0.000002950
  21   H   :   -0.000007702    0.000006613   -0.000013663

Difference to translation invariance:
           :    0.0000162152    0.0000047025   -0.0000020438

Difference to rotation invariance:
           :    0.0007280523   -0.0001623422   -0.0007243843

Norm of the cartesian gradient     ...    0.0001062705
RMS gradient                       ...    0.0000133888
MAX gradient                       ...    0.0000372962

-------
TIMINGS
-------

Total SCF gradient time            ...        9.692 sec

One electron gradient       ....       0.066 sec  (  0.7%)
RI-J Coulomb gradient       ....       0.420 sec  (  4.3%)
COSX gradient               ....       5.911 sec  ( 61.0%)
XC gradient                 ....       2.615 sec  ( 27.0%)
CPCM gradient               ....       0.217 sec  (  2.2%)
   A-Matrix (El+Nuc)        ....       0.056 sec  (  0.6%)
   Potential                ....       0.162 sec  (  1.7%)

Maximum memory used throughout the entire SCFGRAD-calculation: 52.3 MB
------------------------------------------------------------------------------
                         ORCA GEOMETRY RELAXATION STEP
------------------------------------------------------------------------------

Reading the OPT-File                    .... done
Getting information on internals        .... done
Copying old internal coords+grads       .... done
Making the new internal coordinates     .... (new redundants).... done
Validating the new internal coordinates .... (new redundants).... done
Calculating the B-matrix                .... done
Calculating the G,G- and P matrices     .... done
Transforming gradient to internals      .... done
Projecting the internal gradient        .... done
Number of atoms                         ....  21
Number of internal coordinates          ....  99
Current Energy                          ....  -499.309497839 Eh
Current gradient norm                   ....     0.000106270 Eh/bohr
Maximum allowed component of the step   ....  0.300
Current trust radius                    ....  0.300
Updating the Hessian (BFGS)             .... done
Forming the augmented Hessian           .... done
Diagonalizing the augmented Hessian     .... done
Last element of RFO vector              ....  0.999940993
Lowest eigenvalues of augmented Hessian:
 -0.000000189  0.001247674  0.001488832  0.011732357  0.016574980
Length of the computed step             ....  0.010863947
The final length of the internal step   ....  0.010863947
Converting the step to cartesian space:
 Initial RMS(Int)=    0.0010918678
Transforming coordinates:
 Iter   0:  RMS(Cart)=    0.0018526255 RMS(Int)=    0.6312458454
 Iter   1:  RMS(Cart)=    0.0000021529 RMS(Int)=    0.0000016086
 Iter   2:  RMS(Cart)=    0.0000000052 RMS(Int)=    0.0000000031
done
Storing new coordinates                 .... done

                                .--------------------.
          ----------------------|Geometry convergence|-------------------------
          Item                value                   Tolerance       Converged
          ---------------------------------------------------------------------
          Energy change      -0.0000002050            0.0000002000      NO
          RMS gradient        0.0000079174            0.0000080000      YES
          MAX gradient        0.0000315721            0.0000300000      NO
          RMS step            0.0010918678            0.0001000000      NO
          MAX step            0.0026686976            0.0002000000      NO
          ........................................................
          Max(Bonds)      0.0000      Max(Angles)    0.01
          Max(Dihed)        0.15      Max(Improp)    0.00
          ---------------------------------------------------------------------

The optimization has not yet converged - more geometry cycles are needed


    ---------------------------------------------------------------------------
                         Redundant Internal Coordinates
                            (Angstroem and degrees)

        Definition                    Value    dE/dq     Step     New-Value
    ----------------------------------------------------------------------------
     1. B(C   1,C   0)                1.4145  0.000001  0.0000    1.4145   
     2. B(C   3,C   2)                1.4030 -0.000022  0.0000    1.4030   
     3. B(H   4,C   3)                1.0955  0.000003 -0.0000    1.0955   
     4. B(C   5,C   2)                1.4319 -0.000009  0.0000    1.4319   
     5. B(C   5,C   1)                1.4364 -0.000032  0.0000    1.4364   
     6. B(O   6,C   5)                1.3120 -0.000004  0.0000    1.3120   
     7. B(C   7,C   0)                1.4444 -0.000017 -0.0000    1.4444   
     8. B(C   7,C   3)                1.4275 -0.000021  0.0000    1.4275   
     9. B(O   8,C   7)                1.3122 -0.000005 -0.0000    1.3122   
    10. B(C   9,C   1)                1.5154  0.000009 -0.0000    1.5154   
    11. B(H  10,C   9)                1.1021  0.000001 -0.0000    1.1021   
    12. B(H  11,C   9)                1.1019  0.000002  0.0000    1.1019   
    13. B(H  12,C   9)                1.0945 -0.000002 -0.0000    1.0945   
    14. B(C  13,C   0)                1.5175  0.000016 -0.0000    1.5175   
    15. B(H  14,C  13)                1.1020  0.000002  0.0000    1.1021   
    16. B(H  15,C  13)                1.1021  0.000003 -0.0000    1.1021   
    17. B(H  16,C  13)                1.0947 -0.000001  0.0000    1.0947   
    18. B(C  17,C   2)                1.5115  0.000007  0.0000    1.5115   
    19. B(H  18,C  17)                1.1018  0.000002 -0.0000    1.1018   
    20. B(H  19,C  17)                1.1024 -0.000001  0.0000    1.1024   
    21. B(H  20,C  17)                1.0980  0.000001 -0.0000    1.0980   
    22. A(C   1,C   0,C   7)          121.60  0.000013   -0.00    121.60   
    23. A(C   1,C   0,C  13)          121.46 -0.000024    0.00    121.46   
    24. A(C   7,C   0,C  13)          116.94  0.000010   -0.00    116.94   
    25. A(C   0,C   1,C   9)          121.73 -0.000004    0.00    121.73   
    26. A(C   5,C   1,C   9)          115.28  0.000015   -0.00    115.28   
    27. A(C   0,C   1,C   5)          122.99 -0.000010   -0.00    122.99   
    28. A(C   3,C   2,C   5)          121.08  0.000005   -0.00    121.08   
    29. A(C   3,C   2,C  17)          121.01 -0.000005   -0.00    121.01   
    30. A(C   5,C   2,C  17)          117.91  0.000000    0.00    117.91   
    31. A(C   2,C   3,C   7)          124.62  0.000004    0.00    124.62   
    32. A(H   4,C   3,C   7)          116.46  0.000006    0.00    116.46   
    33. A(C   2,C   3,H   4)          118.92 -0.000010   -0.00    118.92   
    34. A(C   2,C   5,O   6)          122.30 -0.000005    0.00    122.30   
    35. A(C   1,C   5,C   2)          115.42 -0.000000    0.00    115.42   
    36. A(C   1,C   5,O   6)          122.28  0.000005   -0.00    122.28   
    37. A(C   3,C   7,O   8)          121.95  0.000009   -0.00    121.95   
    38. A(C   0,C   7,O   8)          123.76  0.000003   -0.00    123.76   
    39. A(C   0,C   7,C   3)          114.29 -0.000012    0.00    114.29   
    40. A(C   1,C   9,H  10)          111.47 -0.000005   -0.01    111.46   
    41. A(H  11,C   9,H  12)          107.84 -0.000002   -0.01    107.83   
    42. A(H  10,C   9,H  12)          107.79 -0.000004    0.01    107.80   
    43. A(C   1,C   9,H  12)          113.27  0.000012   -0.00    113.27   
    44. A(H  10,C   9,H  11)          104.65  0.000005   -0.00    104.65   
    45. A(C   1,C   9,H  11)          111.37 -0.000007    0.01    111.38   
    46. A(H  15,C  13,H  16)          107.87 -0.000012    0.01    107.88   
    47. A(H  14,C  13,H  16)          107.90 -0.000009   -0.01    107.89   
    48. A(C   0,C  13,H  16)          107.95  0.000024    0.00    107.95   
    49. A(H  14,C  13,H  15)          105.91  0.000003    0.00    105.91   
    50. A(C   0,C  13,H  15)          113.46 -0.000002   -0.01    113.46   
    51. A(C   0,C  13,H  14)          113.49 -0.000006    0.00    113.50   
    52. A(C   2,C  17,H  18)          111.81  0.000002   -0.01    111.80   
    53. A(H  19,C  17,H  20)          107.63  0.000005   -0.01    107.62   
    54. A(H  18,C  17,H  20)          107.96 -0.000004    0.01    107.97   
    55. A(C   2,C  17,H  20)          111.89  0.000006   -0.00    111.89   
    56. A(H  18,C  17,H  19)          105.01  0.000004    0.00    105.01   
    57. A(C   2,C  17,H  19)          112.18 -0.000013    0.01    112.19   
    58. D(C   5,C   1,C   0,C  13)   -180.00 -0.000003    0.04   -179.96   
    59. D(C   9,C   1,C   0,C   7)    179.95 -0.000001    0.03    179.98   
    60. D(C   5,C   1,C   0,C   7)     -0.06 -0.000001    0.03     -0.03   
    61. D(C   9,C   1,C   0,C  13)      0.01 -0.000003    0.04      0.05   
    62. D(H   4,C   3,C   2,C   5)   -179.91  0.000000    0.00   -179.91   
    63. D(C   7,C   3,C   2,C   5)      0.10  0.000001    0.00      0.10   
    64. D(C   7,C   3,C   2,C  17)   -179.91  0.000001    0.01   -179.90   
    65. D(H   4,C   3,C   2,C  17)      0.09  0.000000    0.01      0.09   
    66. D(C   1,C   5,C   2,C  17)    179.62 -0.000002   -0.02    179.60   
    67. D(O   6,C   5,C   1,C   9)      0.24 -0.000004   -0.00      0.23   
    68. D(C   1,C   5,C   2,C   3)     -0.39 -0.000002   -0.02     -0.40   
    69. D(O   6,C   5,C   2,C   3)    179.74  0.000004   -0.02    179.73   
    70. D(C   2,C   5,C   1,C   9)   -179.64  0.000002    0.00   -179.63   
    71. D(O   6,C   5,C   2,C  17)     -0.25  0.000004   -0.02     -0.27   
    72. D(C   2,C   5,C   1,C   0)      0.37  0.000002    0.00      0.38   
    73. D(O   6,C   5,C   1,C   0)   -179.76 -0.000004    0.00   -179.75   
    74. D(O   8,C   7,C   3,H   4)      0.15  0.000000    0.01      0.17   
    75. D(C   0,C   7,C   3,H   4)   -179.77  0.000000    0.03   -179.74   
    76. D(O   8,C   7,C   0,C  13)     -0.22  0.000002   -0.04     -0.26   
    77. D(O   8,C   7,C   0,C   1)    179.84  0.000001   -0.03    179.81   
    78. D(C   3,C   7,C   0,C  13)    179.70  0.000002   -0.05    179.65   
    79. D(O   8,C   7,C   3,C   2)   -179.85 -0.000001    0.01   -179.84   
    80. D(C   3,C   7,C   0,C   1)     -0.24  0.000001   -0.04     -0.28   
    81. D(C   0,C   7,C   3,C   2)      0.22 -0.000001    0.03      0.25   
    82. D(H  12,C   9,C   1,C   5)    179.39 -0.000003    0.15    179.55   
    83. D(H  12,C   9,C   1,C   0)     -0.61 -0.000003    0.15     -0.46   
    84. D(H  11,C   9,C   1,C   5)     57.64 -0.000005    0.15     57.79   
    85. D(H  11,C   9,C   1,C   0)   -122.37 -0.000005    0.15   -122.22   
    86. D(H  10,C   9,C   1,C   5)    -58.83 -0.000003    0.15    -58.68   
    87. D(H  10,C   9,C   1,C   0)    121.16 -0.000003    0.15    121.31   
    88. D(H  14,C  13,C   0,C   1)    -60.35  0.000004   -0.15    -60.50   
    89. D(H  16,C  13,C   0,C   7)      0.16  0.000001   -0.12      0.04   
    90. D(H  16,C  13,C   0,C   1)   -179.90  0.000003   -0.14   -180.04   
    91. D(H  15,C  13,C   0,C   7)   -119.33  0.000001   -0.13   -119.47   
    92. D(H  15,C  13,C   0,C   1)     60.61  0.000003   -0.15     60.46   
    93. D(H  14,C  13,C   0,C   7)    119.70  0.000003   -0.13    119.57   
    94. D(H  20,C  17,C   2,C   5)   -177.26 -0.000004    0.14   -177.12   
    95. D(H  20,C  17,C   2,C   3)      2.74 -0.000004    0.14      2.88   
    96. D(H  19,C  17,C   2,C   5)     61.66 -0.000007    0.15     61.80   
    97. D(H  19,C  17,C   2,C   3)   -118.34 -0.000007    0.14   -118.19   
    98. D(H  18,C  17,C   2,C   5)    -56.01 -0.000004    0.14    -55.87   
    99. D(H  18,C  17,C   2,C   3)    123.99 -0.000004    0.14    124.13   
    ----------------------------------------------------------------------------

         *************************************************************
         *                GEOMETRY OPTIMIZATION CYCLE  17            *
         *************************************************************
---------------------------------
CARTESIAN COORDINATES (ANGSTROEM)
---------------------------------
  C      1.294997    0.123202    0.000777
  C      0.237519    1.062625    0.002902
  C     -1.396819   -0.728727   -0.000604
  C     -0.339652   -1.651188   -0.003460
  H     -0.570843   -2.721996   -0.003898
  C     -1.147392    0.681331   -0.001907
  O     -2.117281    1.564828   -0.004607
  C      1.043783   -1.299145   -0.005777
  O      1.991266   -2.207000   -0.011557
  C      0.497710    2.555472    0.010248
  H      0.043638    3.048119   -0.864774
  H      0.026005    3.041223    0.879613
  H      1.562475    2.808689    0.021707
  C      2.746727    0.564961    0.006968
  H      3.024514    1.173627   -0.868772
  H      3.018966    1.164857    0.890471
  H      3.372706   -0.333099    0.004552
  C     -2.835333   -1.192872    0.003910
  H     -3.398364   -0.771896    0.852252
  H     -3.382437   -0.862090   -0.894212
  H     -2.912246   -2.286912    0.055802

----------------------------
CARTESIAN COORDINATES (A.U.)
----------------------------
  NO LB      ZA    FRAG     MASS         X           Y           Z
   0 C     6.0000    0    12.011    2.447190    0.232819    0.001469
   1 C     6.0000    0    12.011    0.448846    2.008070    0.005485
   2 C     6.0000    0    12.011   -2.639606   -1.377095   -0.001141
   3 C     6.0000    0    12.011   -0.641850   -3.120294   -0.006539
   4 H     1.0000    0     1.008   -1.078737   -5.143828   -0.007367
   5 C     6.0000    0    12.011   -2.168257    1.287529   -0.003603
   6 O     8.0000    0    15.999   -4.001081    2.957096   -0.008706
   7 C     6.0000    0    12.011    1.972465   -2.455028   -0.010917
   8 O     8.0000    0    15.999    3.762947   -4.170625   -0.021839
   9 C     6.0000    0    12.011    0.940536    4.829142    0.019367
  10 H     1.0000    0     1.008    0.082464    5.760111   -1.634186
  11 H     1.0000    0     1.008    0.049142    5.747079    1.662227
  12 H     1.0000    0     1.008    2.952651    5.307654    0.041019
  13 C     6.0000    0    12.011    5.190561    1.067622    0.013168
  14 H     1.0000    0     1.008    5.715503    2.217834   -1.641741
  15 H     1.0000    0     1.008    5.705019    2.201260    1.682746
  16 H     1.0000    0     1.008    6.373490   -0.629467    0.008601
  17 C     6.0000    0    12.011   -5.358004   -2.254201    0.007389
  18 H     1.0000    0     1.008   -6.421977   -1.458673    1.610523
  19 H     1.0000    0     1.008   -6.391879   -1.629113   -1.689816
  20 H     1.0000    0     1.008   -5.503347   -4.321638    0.105450

--------------------------------
INTERNAL COORDINATES (ANGSTROEM)
--------------------------------
 C      0   0   0     0.000000000000     0.00000000     0.00000000
 C      1   0   0     1.414489143560     0.00000000     0.00000000
 C      2   1   0     2.424874298661    90.75896594     0.00000000
 C      3   2   1     1.403048458989    88.73169338   359.96865874
 H      4   3   2     1.095481085820   118.92389035   179.87627490
 C      3   2   1     1.431949607154    32.34465049   180.31544512
 O      6   3   2     1.311966995695   122.29989565   180.13062918
 C      4   3   2     1.427527114475   124.61578566   359.88208363
 O      8   4   3     1.312233653141   121.94661586   180.16185656
 C      2   1   3     1.515370166353   121.72978498   179.81065258
 H     10   2   1     1.102064929860   111.45588042   121.30858344
 H     10   2   1     1.101932150592   111.38235530   237.78279181
 H     10   2   1     1.094520406073   113.26572309   359.53704781
 C      1   2   3     1.517467421106   121.45770323   180.24269938
 H     14   1   2     1.102071411962   113.49562083   299.50011180
 H     14   1   2     1.102073176926   113.45685556    60.46299982
 H     14   1   2     1.094700178551   107.95215961   179.96479629
 C      3   2   1     1.511546715072   150.25725730   179.59732033
 H     18   3   2     1.101775144482   111.79602290   304.56544713
 H     18   3   2     1.102434618405   112.19274268    62.23866149
 H     18   3   2     1.097967816240   111.88680326   183.31712405

---------------------------
INTERNAL COORDINATES (A.U.)
---------------------------
 C      0   0   0     0.000000000000     0.00000000     0.00000000
 C      1   0   0     2.672997100733     0.00000000     0.00000000
 C      2   1   0     4.582348333653    90.75896594     0.00000000
 C      3   2   1     2.651377340109    88.73169338   359.96865874
 H      4   3   2     2.070159237090   118.92389035   179.87627490
 C      3   2   1     2.705992595097    32.34465049   180.31544512
 O      6   3   2     2.479258318606   122.29989565   180.13062918
 C      4   3   2     2.697635295104   124.61578566   359.88208363
 O      8   4   3     2.479762228152   121.94661586   180.16185656
 C      2   1   3     2.863634605921   121.72978498   179.81065258
 H     10   2   1     2.082600899235   111.45588042   121.30858344
 H     10   2   1     2.082349982781   111.38235530   237.78279181
 H     10   2   1     2.068343815465   113.26572309   359.53704781
 C      1   2   3     2.867597843038   121.45770323   180.24269938
 H     14   1   2     2.082613148632   113.49562083   299.50011180
 H     14   1   2     2.082616483932   113.45685556    60.46299982
 H     14   1   2     2.068683536215   107.95215961   179.96479629
 C      3   2   1     2.856409330113   150.25725730   179.59732033
 H     18   3   2     2.082053284233   111.79602290   304.56544713
 H     18   3   2     2.083299509340   112.19274268    62.23866149
 H     18   3   2     2.074858476553   111.88680326   183.31712405


           ************************************************************
           *        Program running with 4 parallel MPI-processes     *
           *              working on a common directory               *
           ************************************************************
------------------------------------------------------------------------------
                   ___                                                        
                  /   \      - P O W E R E D   B Y -                         
                 /     \                                                     
                 |  |  |   _    _      __       _____    __    __             
                 |  |  |  | |  | |    /  \     |  _  \  |  |  /  |          
                  \  \/   | |  | |   /    \    | | | |  |  | /  /          
                 / \  \   | |__| |  /  /\  \   | |_| |  |  |/  /          
                |  |  |   |  __  | /  /__\  \  |    /   |      \           
                |  |  |   | |  | | |   __   |  |    \   |  |\   \          
                \     /   | |  | | |  |  |  |  | |\  \  |  | \   \       
                 \___/    |_|  |_| |__|  |__|  |_| \__\ |__|  \__/        
                                                                              
                      - O R C A' S   B I G   F R I E N D -                    
                                      &                                       
                       - I N T E G R A L  F E E D E R -                       
                                                                              
 v1 FN, 2020, v2 2021                                                         
------------------------------------------------------------------------------


Reading SHARK input file Q3_2e_0H_B3LYP_631Gd_opt.SHARKINP.tmp ... ok
----------------------
SHARK INTEGRAL PACKAGE
----------------------

Number of atoms                             ...     21
Number of basis functions                   ...    174
Number of shells                            ...     86
Maximum angular momentum                    ...      2
Integral batch strategy                     ... SHARK/LIBINT Hybrid
RI-J (if used) integral strategy            ... SPLIT-RIJ (Revised 2003 algorithm where possible)
Printlevel                                  ...      1
Contraction scheme used                     ... SEGMENTED contraction
Coulomb Range Separation                    ... NOT USED
Exchange Range Separation                   ... NOT USED
Finite Nucleus Model                        ... NOT USED
Auxiliary Coulomb fitting basis             ... AVAILABLE
   # of basis functions in Aux-J            ...    649
   # of shells in Aux-J                     ...    215
   Maximum angular momentum in Aux-J        ...      4
Auxiliary J/K fitting basis                 ... NOT available
Auxiliary Correlation fitting basis         ... NOT available
Auxiliary 'external' fitting basis          ... NOT available
Integral threshold                          ...     2.500000e-11
Primitive cut-off                           ...     2.500000e-12
Primitive pair pre-selection threshold      ...     2.500000e-12

Calculating pre-screening integrals         ... done (  0.0 sec) Dimension = 86
Organizing shell pair data                  ... done (  0.0 sec)
Shell pair information
Total number of shell pairs                 ...      3741
Shell pairs after pre-screening             ...      3401
Total number of primitive shell pairs       ...     21376
Primitive shell pairs kept                  ...     12147
          la=0 lb=0:   1247 shell pairs
          la=1 lb=0:   1105 shell pairs
          la=1 lb=1:    248 shell pairs
          la=2 lb=0:    506 shell pairs
          la=2 lb=1:    235 shell pairs
          la=2 lb=2:     60 shell pairs

Calculating one electron integrals          ... done (  0.0 sec)
Calculating RI/J V-Matrix + Cholesky decomp.... done (  0.0 sec)
Calculating Nuclear repulsion               ... done (  0.0 sec) ENN=    583.278747499346 Eh

SHARK setup successfully completed in   0.2 seconds

Maximum memory used throughout the entire GTOINT-calculation: 13.4 MB


           ************************************************************
           *        Program running with 4 parallel MPI-processes     *
           *              working on a common directory               *
           ************************************************************

Diagonalization of the overlap matrix:
Smallest eigenvalue                        ... 4.884e-04
Time for diagonalization                   ...    0.004 sec
Threshold for overlap eigenvalues          ... 1.000e-08
Number of eigenvalues below threshold      ... 0
Time for construction of square roots      ...    0.002 sec
Total time needed                          ...    0.006 sec

-------------------
DFT GRID GENERATION
-------------------

General Integration Accuracy     IntAcc      ... 4.959
Radial Grid Type                 RadialGrid  ... OptM3 with GC (2021)
Angular Grid (max. ang.)         AngularGrid ... 6 (Lebedev-590)
Angular grid pruning method      GridPruning ... 4 (adaptive)
Weight generation scheme         WeightScheme... Becke
Basis function cutoff            BFCut       ... 1.0000e-11
Integration weight cutoff        WCut        ... 1.0000e-14
Angular grids for H and He will be reduced by one unit
Partially contracted basis set               ... off
Rotationally invariant grid construction     ... off

Total number of grid points                  ...   243451
Total number of batches                      ...     3815
Average number of points per batch           ...       63
Average number of grid points per atom       ...    11593
Time for grid setup =    2.956 sec

--------------------
COSX GRID GENERATION
--------------------

GRIDX 1
-------
General Integration Accuracy     IntAcc      ... 4.020
Radial Grid Type                 RadialGrid  ... OptM3 with GC (2021)
Angular Grid (max. ang.)         AngularGrid ... 2 (Lebedev-110)
Angular grid pruning method      GridPruning ... 4 (adaptive)
Weight generation scheme         WeightScheme... Becke
Basis function cutoff            BFCut       ... 1.0000e-11
Integration weight cutoff        WCut        ... 1.0000e-14
Angular grids for H and He will be reduced by one unit
Partially contracted basis set               ... on
Rotationally invariant grid construction     ... off

Total number of grid points                  ...    27216
Total number of batches                      ...      436
Average number of points per batch           ...       62
Average number of grid points per atom       ...     1296
UseSFitting                                  ... on

GRIDX 2
-------
General Integration Accuracy     IntAcc      ... 4.338
Radial Grid Type                 RadialGrid  ... OptM3 with GC (2021)
Angular Grid (max. ang.)         AngularGrid ... 3 (Lebedev-194)
Angular grid pruning method      GridPruning ... 4 (adaptive)
Weight generation scheme         WeightScheme... Becke
Basis function cutoff            BFCut       ... 1.0000e-11
Integration weight cutoff        WCut        ... 1.0000e-14
Angular grids for H and He will be reduced by one unit
Partially contracted basis set               ... on
Rotationally invariant grid construction     ... off

Total number of grid points                  ...    59652
Total number of batches                      ...      944
Average number of points per batch           ...       63
Average number of grid points per atom       ...     2841
UseSFitting                                  ... on

GRIDX 3
-------
General Integration Accuracy     IntAcc      ... 4.871
Radial Grid Type                 RadialGrid  ... OptM3 with GC (2021)
Angular Grid (max. ang.)         AngularGrid ... 4 (Lebedev-302)
Angular grid pruning method      GridPruning ... 4 (adaptive)
Weight generation scheme         WeightScheme... Becke
Basis function cutoff            BFCut       ... 1.0000e-11
Integration weight cutoff        WCut        ... 1.0000e-14
Angular grids for H and He will be reduced by one unit
Partially contracted basis set               ... on
Rotationally invariant grid construction     ... off

Total number of grid points                  ...   113092
Total number of batches                      ...     1777
Average number of points per batch           ...       63
Average number of grid points per atom       ...     5385
UseSFitting                                  ... on

Time for X-Grid setup             =    1.190 sec


--------------------
CPCM SOLVATION MODEL
--------------------
CPCM parameters:
  Epsilon                                         ...      80.4000
  Refrac                                          ...       1.3300
  Rsolv                                           ...       1.3000
  Surface type                                    ... GAUSSIAN VDW
  Epsilon function type                           ...         CPCM
Radii:
 Radius for C  used is    3.8550 Bohr (=   2.0400 Ang.)
 Radius for H  used is    2.4944 Bohr (=   1.3200 Ang.)
 Radius for O  used is    3.4469 Bohr (=   1.8240 Ang.)
Calculating surface                               ...        done! (  0.0s)
GEPOL surface points                              ...         1147
GEPOL Volume                                      ...    1292.2248
GEPOL Surface-area                                ...     702.4128
Calculating surface distance matrix               ...        done! (  0.0s)
Performing Cholesky decomposition & store         ...        done! (  0.0s)
Overall time for CPCM initialization              ...                 0.0s
--------------
SCF ITERATIONS
--------------
ITER       Energy         Delta-E        Max-DP      RMS-DP      [F,P]     Damp
               ***  Starting incremental Fock matrix formation  ***
                      *** Initiating the SOSCF procedure ***
                      *** Re-Reading the Fockian *** 
                      *** Removing any level shift *** 
ITER      Energy       Delta-E        Grad      Rot      Max-DP    RMS-DP
  0   -499.30949326 -499.3094932620  0.000253  0.000253  0.000466  0.000018
               *** Restarting incremental Fock matrix formation ***
  1   -499.30949687  -0.0000036126  0.000077  0.000136  0.000286  0.000010
  2   -499.30949730  -0.0000004294  0.000010  0.000020  0.000041  0.000001
  3   -499.30949731  -0.0000000053  0.000003  0.000018  0.000018  0.000001
  4   -499.30949731   0.0000000003  0.000004  0.000012  0.000010  0.000000
                  ***Gradient check signals convergence***
              ***Rediagonalizing the Fockian in SOSCF/NRSCF***

               *****************************************************
               *                     SUCCESS                       *
               *           SCF CONVERGED AFTER   5 CYCLES          *
               *****************************************************

Old exchange energy                            =    -13.447487351 Eh
New exchange energy                            =    -13.447488041 Eh
Exchange energy change after final integration =     -0.000000690 Eh
Total energy after final integration           =   -499.309497998 Eh
Final COS-X integration done in                =     4.942 sec
Total Energy       :         -499.30949800 Eh          -13586.90219 eV
  Last Energy change         ...    9.2467e-10  Tolerance :   1.0000e-08
  Last MAX-Density change    ...    1.7764e-15  Tolerance :   1.0000e-07
             **** THE GBW FILE WAS UPDATED (Q3_2e_0H_B3LYP_631Gd_opt.gbw) ****
             **** DENSITY Q3_2e_0H_B3LYP_631Gd_opt.scfp WAS UPDATED ****
             **** ENERGY FILE WAS UPDATED (Q3_2e_0H_B3LYP_631Gd_opt.en.tmp) ****
             **** THE GBW FILE WAS UPDATED (Q3_2e_0H_B3LYP_631Gd_opt.gbw) ****
             **** DENSITY Q3_2e_0H_B3LYP_631Gd_opt.scfp WAS UPDATED ****
Total SCF time: 0 days 0 hours 0 min 26 sec 

Maximum memory used throughout the entire SCF-calculation: 62.8 MB

-------------------------   --------------------
FINAL SINGLE POINT ENERGY      -499.309497997817
-------------------------   --------------------


           ************************************************************
           *        Program running with 4 parallel MPI-processes     *
           *              working on a common directory               *
           ************************************************************
------------------------------------------------------------------------------
                         ORCA SCF GRADIENT CALCULATION
------------------------------------------------------------------------------

 ... reading COSX grid (gridx3)
Gradient of the Kohn-Sham DFT energy:
Kohn-Sham wavefunction type      ... RKS
Hartree-Fock exchange scaling    ...    0.200
Number of operators              ...    1
Number of atoms                  ...   21
Basis set dimensions             ...  174
Integral neglect threshold       ... 2.5e-11
Integral primitive cutoff        ... 2.5e-12
SHARK Integral package           ... ON

Nuc. rep. gradient       (SHARK) ... done (  0.0 sec)
HCore & Overlap gradient (SHARK) ... done (  0.1 sec)
RI-J gradient            (SHARK) ... done (  0.4 sec)
COSX-gradient                    ... done (  5.8 sec)
Exchange-correlation gradient    ... done

------------------
CARTESIAN GRADIENT
------------------

   1   C   :   -0.000029164   -0.000038458    0.000003374
   2   C   :   -0.000027371    0.000012980    0.000005476
   3   C   :    0.000013753    0.000000939   -0.000006944
   4   C   :    0.000001593    0.000023506   -0.000002189
   5   H   :   -0.000016133    0.000002714   -0.000015391
   6   C   :    0.000037202   -0.000007804   -0.000004379
   7   O   :   -0.000002433    0.000005818    0.000010601
   8   C   :    0.000000399    0.000001222   -0.000021051
   9   O   :   -0.000008254   -0.000001500   -0.000005816
  10   C   :    0.000022171    0.000003596    0.000014202
  11   H   :    0.000007668    0.000001633    0.000012663
  12   H   :    0.000007035   -0.000006982    0.000016021
  13   H   :    0.000002879    0.000002063    0.000015057
  14   C   :   -0.000001779   -0.000002782   -0.000001531
  15   H   :    0.000002433   -0.000003685   -0.000000121
  16   H   :    0.000004761   -0.000017365    0.000009790
  17   H   :    0.000015145    0.000003236   -0.000007401
  18   C   :   -0.000012257   -0.000001858   -0.000009384
  19   H   :    0.000000333   -0.000000200   -0.000000527
  20   H   :    0.000002264    0.000020215   -0.000001597
  21   H   :   -0.000003988    0.000007369   -0.000013505

Difference to translation invariance:
           :    0.0000162567    0.0000046578   -0.0000026530

Difference to rotation invariance:
           :    0.0007008768   -0.0001486093   -0.0007051263

Norm of the cartesian gradient     ...    0.0000996849
RMS gradient                       ...    0.0000125591
MAX gradient                       ...    0.0000384581

-------
TIMINGS
-------

Total SCF gradient time            ...        9.621 sec

One electron gradient       ....       0.066 sec  (  0.7%)
RI-J Coulomb gradient       ....       0.415 sec  (  4.3%)
COSX gradient               ....       5.804 sec  ( 60.3%)
XC gradient                 ....       2.634 sec  ( 27.4%)
CPCM gradient               ....       0.217 sec  (  2.3%)
   A-Matrix (El+Nuc)        ....       0.056 sec  (  0.6%)
   Potential                ....       0.161 sec  (  1.7%)

Maximum memory used throughout the entire SCFGRAD-calculation: 52.2 MB
------------------------------------------------------------------------------
                         ORCA GEOMETRY RELAXATION STEP
------------------------------------------------------------------------------

Reading the OPT-File                    .... done
Getting information on internals        .... done
Copying old internal coords+grads       .... done
Making the new internal coordinates     .... (new redundants).... done
Validating the new internal coordinates .... (new redundants).... done
Calculating the B-matrix                .... done
Calculating the G,G- and P matrices     .... done
Transforming gradient to internals      .... done
Projecting the internal gradient        .... done
Number of atoms                         ....  21
Number of internal coordinates          ....  99
Current Energy                          ....  -499.309497998 Eh
Current gradient norm                   ....     0.000099685 Eh/bohr
Maximum allowed component of the step   ....  0.300
Current trust radius                    ....  0.300
Updating the Hessian (BFGS)             .... done
Forming the augmented Hessian           .... done
Diagonalizing the augmented Hessian     .... done
Last element of RFO vector              ....  0.999494566
Lowest eigenvalues of augmented Hessian:
 -0.000000410  0.000385448  0.001608056  0.011631655  0.016592105
Length of the computed step             ....  0.031806200
The final length of the internal step   ....  0.031806200
Converting the step to cartesian space:
 Initial RMS(Int)=    0.0031966433
Transforming coordinates:
 Iter   0:  RMS(Cart)=    0.0053925450 RMS(Int)=    0.6313068403
 Iter   1:  RMS(Cart)=    0.0000177851 RMS(Int)=    0.0000128016
 Iter   2:  RMS(Cart)=    0.0000001191 RMS(Int)=    0.0000000728
 Iter   3:  RMS(Cart)=    0.0000000009 RMS(Int)=    0.0000000006
done
Storing new coordinates                 .... done

                                .--------------------.
          ----------------------|Geometry convergence|-------------------------
          Item                value                   Tolerance       Converged
          ---------------------------------------------------------------------
          Energy change      -0.0000001589            0.0000002000      YES
          RMS gradient        0.0000073261            0.0000080000      YES
          MAX gradient        0.0000269984            0.0000300000      YES
          RMS step            0.0031966433            0.0001000000      NO
          MAX step            0.0094392024            0.0002000000      NO
          ........................................................
          Max(Bonds)      0.0001      Max(Angles)    0.04
          Max(Dihed)        0.54      Max(Improp)    0.00
          ---------------------------------------------------------------------

       The energies and gradients are converged
       and the convergence on bond distances, angles, dihedrals and impropers
       is acceptable.
       Convergence will therefore be signaled now


                    ***********************HURRAY********************
                    ***        THE OPTIMIZATION HAS CONVERGED     ***
                    *************************************************


    ---------------------------------------------------------------------------
                         Redundant Internal Coordinates

                          --- Optimized Parameters ---  
                            (Angstroem and degrees)

        Definition                    OldVal   dE/dq     Step     FinalVal
    ----------------------------------------------------------------------------
     1. B(C   1,C   0)                1.4145  0.000004 -0.0000    1.4145   
     2. B(C   3,C   2)                1.4030 -0.000021  0.0000    1.4031   
     3. B(H   4,C   3)                1.0955  0.000001 -0.0000    1.0955   
     4. B(C   5,C   2)                1.4319 -0.000009  0.0000    1.4320   
     5. B(C   5,C   1)                1.4364 -0.000026  0.0000    1.4365   
     6. B(O   6,C   5)                1.3120  0.000005  0.0000    1.3120   
     7. B(C   7,C   0)                1.4444 -0.000014  0.0000    1.4444   
     8. B(C   7,C   3)                1.4275 -0.000010  0.0000    1.4275   
     9. B(O   8,C   7)                1.3122 -0.000004 -0.0000    1.3122   
    10. B(C   9,C   1)                1.5154  0.000006 -0.0000    1.5154   
    11. B(H  10,C   9)                1.1021  0.000001 -0.0001    1.1020   
    12. B(H  11,C   9)                1.1019 -0.000000  0.0001    1.1020   
    13. B(H  12,C   9)                1.0945 -0.000003  0.0000    1.0945   
    14. B(C  13,C   0)                1.5175  0.000014 -0.0000    1.5174   
    15. B(H  14,C  13)                1.1021  0.000002  0.0001    1.1022   
    16. B(H  15,C  13)                1.1021  0.000002 -0.0001    1.1020   
    17. B(H  16,C  13)                1.0947  0.000000  0.0000    1.0947   
    18. B(C  17,C   2)                1.5115  0.000005  0.0000    1.5116   
    19. B(H  18,C  17)                1.1018  0.000000 -0.0000    1.1017   
    20. B(H  19,C  17)                1.1024 -0.000002  0.0001    1.1025   
    21. B(H  20,C  17)                1.0980 -0.000001  0.0000    1.0980   
    22. A(C   1,C   0,C   7)          121.60  0.000012   -0.00    121.60   
    23. A(C   1,C   0,C  13)          121.46 -0.000026    0.01    121.47   
    24. A(C   7,C   0,C  13)          116.94  0.000015   -0.01    116.94   
    25. A(C   0,C   1,C   9)          121.73 -0.000001   -0.00    121.73   
    26. A(C   5,C   1,C   9)          115.28  0.000012   -0.00    115.28   
    27. A(C   0,C   1,C   5)          122.99 -0.000011    0.00    122.99   
    28. A(C   3,C   2,C   5)          121.08  0.000003   -0.00    121.07   
    29. A(C   3,C   2,C  17)          121.01 -0.000004   -0.00    121.01   
    30. A(C   5,C   2,C  17)          117.91  0.000001    0.01    117.92   
    31. A(C   2,C   3,C   7)          124.62  0.000004    0.00    124.62   
    32. A(H   4,C   3,C   7)          116.46  0.000008   -0.00    116.46   
    33. A(C   2,C   3,H   4)          118.92 -0.000013    0.00    118.93   
    34. A(C   2,C   5,O   6)          122.30 -0.000007    0.00    122.30   
    35. A(C   1,C   5,C   2)          115.42  0.000003    0.00    115.42   
    36. A(C   1,C   5,O   6)          122.28  0.000003   -0.00    122.27   
    37. A(C   3,C   7,O   8)          121.95  0.000005    0.00    121.95   
    38. A(C   0,C   7,O   8)          123.76  0.000006   -0.00    123.76   
    39. A(C   0,C   7,C   3)          114.29 -0.000011    0.00    114.29   
    40. A(C   1,C   9,H  10)          111.46 -0.000007   -0.03    111.43   
    41. A(H  11,C   9,H  12)          107.83 -0.000002   -0.01    107.82   
    42. A(H  10,C   9,H  12)          107.80 -0.000002    0.01    107.81   
    43. A(C   1,C   9,H  12)          113.27  0.000011   -0.00    113.27   
    44. A(H  10,C   9,H  11)          104.65  0.000004   -0.00    104.65   
    45. A(C   1,C   9,H  11)          111.38 -0.000005    0.03    111.41   
    46. A(H  15,C  13,H  16)          107.88 -0.000011    0.04    107.92   
    47. A(H  14,C  13,H  16)          107.89 -0.000011   -0.03    107.86   
    48. A(C   0,C  13,H  16)          107.95  0.000027   -0.01    107.94   
    49. A(H  14,C  13,H  15)          105.91  0.000005   -0.00    105.91   
    50. A(C   0,C  13,H  15)          113.46 -0.000005   -0.01    113.44   
    51. A(C   0,C  13,H  14)          113.50 -0.000006    0.02    113.51   
    52. A(C   2,C  17,H  18)          111.80  0.000000   -0.03    111.77   
    53. A(H  19,C  17,H  20)          107.62  0.000005   -0.03    107.60   
    54. A(H  18,C  17,H  20)          107.97 -0.000001    0.02    107.99   
    55. A(C   2,C  17,H  20)          111.89  0.000001    0.00    111.89   
    56. A(H  18,C  17,H  19)          105.01  0.000003    0.00    105.01   
    57. A(C   2,C  17,H  19)          112.19 -0.000008    0.03    112.22   
    58. D(C   5,C   1,C   0,C  13)   -179.96 -0.000002    0.13   -179.83   
    59. D(C   9,C   1,C   0,C   7)    179.98  0.000000    0.11    180.08   
    60. D(C   5,C   1,C   0,C   7)     -0.03 -0.000001    0.09      0.06   
    61. D(C   9,C   1,C   0,C  13)      0.05 -0.000001    0.15      0.20   
    62. D(H   4,C   3,C   2,C   5)   -179.91 -0.000001    0.03   -179.88   
    63. D(C   7,C   3,C   2,C   5)      0.10 -0.000001    0.03      0.13   
    64. D(C   7,C   3,C   2,C  17)   -179.90 -0.000001    0.02   -179.88   
    65. D(H   4,C   3,C   2,C  17)      0.09 -0.000001    0.02      0.11   
    66. D(C   1,C   5,C   2,C  17)    179.60 -0.000000   -0.08    179.52   
    67. D(O   6,C   5,C   1,C   9)      0.23 -0.000001   -0.01      0.22   
    68. D(C   1,C   5,C   2,C   3)     -0.40 -0.000000   -0.08     -0.48   
    69. D(O   6,C   5,C   2,C   3)    179.73  0.000001   -0.06    179.67   
    70. D(C   2,C   5,C   1,C   9)   -179.63  0.000000    0.01   -179.63   
    71. D(O   6,C   5,C   2,C  17)     -0.27  0.000001   -0.06     -0.33   
    72. D(C   2,C   5,C   1,C   0)      0.38  0.000001    0.02      0.40   
    73. D(O   6,C   5,C   1,C   0)   -179.75 -0.000001    0.00   -179.75   
    74. D(O   8,C   7,C   3,H   4)      0.17 -0.000003    0.07      0.24   
    75. D(C   0,C   7,C   3,H   4)   -179.74  0.000002    0.08   -179.66   
    76. D(O   8,C   7,C   0,C  13)     -0.26  0.000005   -0.16     -0.42   
    77. D(O   8,C   7,C   0,C   1)    179.81  0.000005   -0.12    179.69   
    78. D(C   3,C   7,C   0,C  13)    179.65  0.000000   -0.17    179.48   
    79. D(O   8,C   7,C   3,C   2)   -179.84 -0.000004    0.07   -179.77   
    80. D(C   3,C   7,C   0,C   1)     -0.28 -0.000001   -0.13     -0.41   
    81. D(C   0,C   7,C   3,C   2)      0.25  0.000001    0.08      0.33   
    82. D(H  12,C   9,C   1,C   5)    179.55 -0.000001    0.29    179.84   
    83. D(H  12,C   9,C   1,C   0)     -0.46 -0.000001    0.28     -0.19   
    84. D(H  11,C   9,C   1,C   5)     57.79 -0.000002    0.28     58.07   
    85. D(H  11,C   9,C   1,C   0)   -122.22 -0.000003    0.27   -121.95   
    86. D(H  10,C   9,C   1,C   5)    -58.68  0.000000    0.28    -58.40   
    87. D(H  10,C   9,C   1,C   0)    121.31 -0.000001    0.27    121.57   
    88. D(H  14,C  13,C   0,C   1)    -60.50  0.000004   -0.54    -61.04   
    89. D(H  16,C  13,C   0,C   7)      0.04  0.000002   -0.47     -0.43   
    90. D(H  16,C  13,C   0,C   1)    179.96  0.000003   -0.51    179.46   
    91. D(H  15,C  13,C   0,C   7)   -119.47  0.000001   -0.50   -119.97   
    92. D(H  15,C  13,C   0,C   1)     60.46  0.000002   -0.54     59.92   
    93. D(H  14,C  13,C   0,C   7)    119.57  0.000003   -0.50    119.07   
    94. D(H  20,C  17,C   2,C   5)   -177.12 -0.000003    0.42   -176.70   
    95. D(H  20,C  17,C   2,C   3)      2.88 -0.000004    0.42      3.31   
    96. D(H  19,C  17,C   2,C   5)     61.80 -0.000005    0.43     62.24   
    97. D(H  19,C  17,C   2,C   3)   -118.19 -0.000005    0.43   -117.76   
    98. D(H  18,C  17,C   2,C   5)    -55.87 -0.000003    0.43    -55.44   
    99. D(H  18,C  17,C   2,C   3)    124.13 -0.000004    0.43    124.56   
    ----------------------------------------------------------------------------
                 *******************************************************
                 *** FINAL ENERGY EVALUATION AT THE STATIONARY POINT ***
                 ***               (AFTER   17 CYCLES)               ***
                 *******************************************************
---------------------------------
CARTESIAN COORDINATES (ANGSTROEM)
---------------------------------
  C      1.295007    0.123316   -0.000130
  C      0.237511    1.062695    0.002719
  C     -1.396870   -0.728664   -0.001266
  C     -0.339662   -1.651108   -0.006030
  H     -0.570774   -2.721931   -0.007123
  C     -1.147431    0.681399   -0.002202
  O     -2.117257    1.564988   -0.004277
  C      1.043766   -1.299031   -0.009495
  O      1.991266   -2.206819   -0.018337
  C      0.497683    2.555526    0.010638
  H      0.039178    3.048732   -0.861685
  H      0.030369    3.040726    0.882748
  H      1.562489    2.808761    0.017058
  C      2.746757    0.564870    0.009109
  H      3.028645    1.167701   -0.869483
  H      3.015178    1.170517    0.889725
  H      3.372473   -0.333379    0.014676
  C     -2.835336   -1.192955    0.004908
  H     -3.398762   -0.766190    0.850031
  H     -3.382110   -0.868498   -0.895792
  H     -2.912180   -2.286647    0.063842

----------------------------
CARTESIAN COORDINATES (A.U.)
----------------------------
  NO LB      ZA    FRAG     MASS         X           Y           Z
   0 C     6.0000    0    12.011    2.447209    0.233033   -0.000245
   1 C     6.0000    0    12.011    0.448830    2.008203    0.005139
   2 C     6.0000    0    12.011   -2.639702   -1.376975   -0.002392
   3 C     6.0000    0    12.011   -0.641868   -3.120142   -0.011395
   4 H     1.0000    0     1.008   -1.078606   -5.143704   -0.013461
   5 C     6.0000    0    12.011   -2.168330    1.287657   -0.004162
   6 O     8.0000    0    15.999   -4.001036    2.957398   -0.008082
   7 C     6.0000    0    12.011    1.972431   -2.454813   -0.017942
   8 O     8.0000    0    15.999    3.762947   -4.170284   -0.034652
   9 C     6.0000    0    12.011    0.940484    4.829244    0.020102
  10 H     1.0000    0     1.008    0.074035    5.761268   -1.628350
  11 H     1.0000    0     1.008    0.057389    5.746139    1.668151
  12 H     1.0000    0     1.008    2.952677    5.307790    0.032235
  13 C     6.0000    0    12.011    5.190619    1.067450    0.017213
  14 H     1.0000    0     1.008    5.723309    2.206635   -1.643084
  15 H     1.0000    0     1.008    5.697860    2.211956    1.681337
  16 H     1.0000    0     1.008    6.373050   -0.629995    0.027734
  17 C     6.0000    0    12.011   -5.358009   -2.254358    0.009275
  18 H     1.0000    0     1.008   -6.422730   -1.447890    1.606326
  19 H     1.0000    0     1.008   -6.391261   -1.641224   -1.692802
  20 H     1.0000    0     1.008   -5.503222   -4.321136    0.120644

--------------------------------
INTERNAL COORDINATES (ANGSTROEM)
--------------------------------
 C      0   0   0     0.000000000000     0.00000000     0.00000000
 C      1   0   0     1.414475788025     0.00000000     0.00000000
 C      2   1   0     2.424908866872    90.76131246     0.00000000
 C      3   2   1     1.403073503920    88.72960814   359.91997843
 H      4   3   2     1.095479404932   118.92654555   179.85928962
 C      3   2   1     1.431955584809    32.34480425   180.33540779
 O      6   3   2     1.311982236779   122.30420540   180.15167958
 C      4   3   2     1.427530162750   124.61614715   359.86683304
 O      8   4   3     1.312217370683   121.94795202   180.22786731
 C      2   1   3     1.515352941920   121.72872882   179.81507460
 H     10   2   1     1.102010412137   111.42783733   121.57419009
 H     10   2   1     1.101987870422   111.41240444   238.04792182
 H     10   2   1     1.094523699897   113.26518521   359.81228835
 C      1   2   3     1.517443338996   121.46628799   180.38389311
 H     14   1   2     1.102174423685   113.51468202   298.95927078
 H     14   1   2     1.101972085811   113.44248366    59.92421869
 H     14   1   2     1.094715565421   107.94480844   179.45787527
 C      3   2   1     1.511552089341   150.26303750   179.47999761
 H     18   3   2     1.101729985771   111.76653685   305.07659072
 H     18   3   2     1.102494689671   112.22408027    62.75322341
 H     18   3   2     1.097970878933   111.88758669   183.82151670

---------------------------
INTERNAL COORDINATES (A.U.)
---------------------------
 C      0   0   0     0.000000000000     0.00000000     0.00000000
 C      1   0   0     2.672971862430     0.00000000     0.00000000
 C      2   1   0     4.582413658105    90.76131246     0.00000000
 C      3   2   1     2.651424668170    88.72960814   359.91997843
 H      4   3   2     2.070156060672   118.92654555   179.85928962
 C      3   2   1     2.706003891229    32.34480425   180.33540779
 O      6   3   2     2.479287120082   122.30420540   180.15167958
 C      4   3   2     2.697641055510   124.61614715   359.86683304
 O      8   4   3     2.479731458766   121.94795202   180.22786731
 C      2   1   3     2.863602056461   121.72872882   179.81507460
 H     10   2   1     2.082497875669   111.42783733   121.57419009
 H     10   2   1     2.082455278000   111.41240444   238.04792182
 H     10   2   1     2.068350039891   113.26518521   359.81228835
 C      1   2   3     2.867552334446   121.46628799   180.38389311
 H     14   1   2     2.082807812577   113.51468202   298.95927078
 H     14   1   2     2.082425449408   113.44248366    59.92421869
 H     14   1   2     2.068712613187   107.94480844   179.45787527
 C      3   2   1     2.856419486010   150.26303750   179.47999761
 H     18   3   2     2.081967946635   111.76653685   305.07659072
 H     18   3   2     2.083413027580   112.22408027    62.75322341
 H     18   3   2     2.074864264205   111.88758669   183.82151670

---------------------
BASIS SET INFORMATION
---------------------
There are 3 groups of distinct atoms

 Group   1 Type C   : 10s4p1d contracted to 3s2p1d pattern {631/31/1}
 Group   2 Type H   : 4s contracted to 2s pattern {31}
 Group   3 Type O   : 10s4p1d contracted to 3s2p1d pattern {631/31/1}

Atom   0C    basis set group =>   1
Atom   1C    basis set group =>   1
Atom   2C    basis set group =>   1
Atom   3C    basis set group =>   1
Atom   4H    basis set group =>   2
Atom   5C    basis set group =>   1
Atom   6O    basis set group =>   3
Atom   7C    basis set group =>   1
Atom   8O    basis set group =>   3
Atom   9C    basis set group =>   1
Atom  10H    basis set group =>   2
Atom  11H    basis set group =>   2
Atom  12H    basis set group =>   2
Atom  13C    basis set group =>   1
Atom  14H    basis set group =>   2
Atom  15H    basis set group =>   2
Atom  16H    basis set group =>   2
Atom  17C    basis set group =>   1
Atom  18H    basis set group =>   2
Atom  19H    basis set group =>   2
Atom  20H    basis set group =>   2
---------------------------------
AUXILIARY/J BASIS SET INFORMATION
---------------------------------
There are 3 groups of distinct atoms

 Group   1 Type C   : 12s5p4d2f1g contracted to 6s4p3d1f1g pattern {711111/2111/211/2/1}
 Group   2 Type H   : 5s2p1d contracted to 3s1p1d pattern {311/2/1}
 Group   3 Type O   : 12s5p4d2f1g contracted to 6s4p3d1f1g pattern {711111/2111/211/2/1}

Atom   0C    basis set group =>   1
Atom   1C    basis set group =>   1
Atom   2C    basis set group =>   1
Atom   3C    basis set group =>   1
Atom   4H    basis set group =>   2
Atom   5C    basis set group =>   1
Atom   6O    basis set group =>   3
Atom   7C    basis set group =>   1
Atom   8O    basis set group =>   3
Atom   9C    basis set group =>   1
Atom  10H    basis set group =>   2
Atom  11H    basis set group =>   2
Atom  12H    basis set group =>   2
Atom  13C    basis set group =>   1
Atom  14H    basis set group =>   2
Atom  15H    basis set group =>   2
Atom  16H    basis set group =>   2
Atom  17C    basis set group =>   1
Atom  18H    basis set group =>   2
Atom  19H    basis set group =>   2
Atom  20H    basis set group =>   2


           ************************************************************
           *        Program running with 4 parallel MPI-processes     *
           *              working on a common directory               *
           ************************************************************
------------------------------------------------------------------------------
                           ORCA GTO INTEGRAL CALCULATION
                           -- RI-GTO INTEGRALS CHOSEN --
------------------------------------------------------------------------------
------------------------------------------------------------------------------
                   ___                                                        
                  /   \      - P O W E R E D   B Y -                         
                 /     \                                                     
                 |  |  |   _    _      __       _____    __    __             
                 |  |  |  | |  | |    /  \     |  _  \  |  |  /  |          
                  \  \/   | |  | |   /    \    | | | |  |  | /  /          
                 / \  \   | |__| |  /  /\  \   | |_| |  |  |/  /          
                |  |  |   |  __  | /  /__\  \  |    /   |      \           
                |  |  |   | |  | | |   __   |  |    \   |  |\   \          
                \     /   | |  | | |  |  |  |  | |\  \  |  | \   \       
                 \___/    |_|  |_| |__|  |__|  |_| \__\ |__|  \__/        
                                                                              
                      - O R C A' S   B I G   F R I E N D -                    
                                      &                                       
                       - I N T E G R A L  F E E D E R -                       
                                                                              
 v1 FN, 2020, v2 2021                                                         
------------------------------------------------------------------------------


Reading SHARK input file Q3_2e_0H_B3LYP_631Gd_opt.SHARKINP.tmp ... ok
----------------------
SHARK INTEGRAL PACKAGE
----------------------

Number of atoms                             ...     21
Number of basis functions                   ...    174
Number of shells                            ...     86
Maximum angular momentum                    ...      2
Integral batch strategy                     ... SHARK/LIBINT Hybrid
RI-J (if used) integral strategy            ... SPLIT-RIJ (Revised 2003 algorithm where possible)
Printlevel                                  ...      1
Contraction scheme used                     ... SEGMENTED contraction
Coulomb Range Separation                    ... NOT USED
Exchange Range Separation                   ... NOT USED
Finite Nucleus Model                        ... NOT USED
Auxiliary Coulomb fitting basis             ... AVAILABLE
   # of basis functions in Aux-J            ...    649
   # of shells in Aux-J                     ...    215
   Maximum angular momentum in Aux-J        ...      4
Auxiliary J/K fitting basis                 ... NOT available
Auxiliary Correlation fitting basis         ... NOT available
Auxiliary 'external' fitting basis          ... NOT available
Integral threshold                          ...     2.500000e-11
Primitive cut-off                           ...     2.500000e-12
Primitive pair pre-selection threshold      ...     2.500000e-12

Calculating pre-screening integrals         ... done (  0.0 sec) Dimension = 86
Organizing shell pair data                  ... done (  0.0 sec)
Shell pair information
Total number of shell pairs                 ...      3741
Shell pairs after pre-screening             ...      3401
Total number of primitive shell pairs       ...     21376
Primitive shell pairs kept                  ...     12148
          la=0 lb=0:   1247 shell pairs
          la=1 lb=0:   1105 shell pairs
          la=1 lb=1:    248 shell pairs
          la=2 lb=0:    506 shell pairs
          la=2 lb=1:    235 shell pairs
          la=2 lb=2:     60 shell pairs

Calculating one electron integrals          ... done (  0.0 sec)
Calculating RI/J V-Matrix + Cholesky decomp.... done (  0.0 sec)
Calculating Nuclear repulsion               ... done (  0.0 sec) ENN=    583.276907836413 Eh

SHARK setup successfully completed in   0.1 seconds

Maximum memory used throughout the entire GTOINT-calculation: 13.4 MB


           ************************************************************
           *        Program running with 4 parallel MPI-processes     *
           *              working on a common directory               *
           ************************************************************
-------------------------------------------------------------------------------
                                 ORCA SCF
-------------------------------------------------------------------------------

------------
SCF SETTINGS
------------
Hamiltonian:
 Density Functional     Method          .... DFT(GTOs)
 Exchange Functional    Exchange        .... B88
   X-Alpha parameter    XAlpha          ....  0.666667
   Becke's b parameter  XBeta           ....  0.004200
 Correlation Functional Correlation     .... LYP
 LDA part of GGA corr.  LDAOpt          .... VWN-5
 Gradients option       PostSCFGGA      .... off
 Hybrid DFT is turned on
   Fraction HF Exchange ScalHFX         ....  0.200000
   Scaling of DF-GGA-X  ScalDFX         ....  0.720000
   Scaling of DF-GGA-C  ScalDFC         ....  0.810000
   Scaling of DF-LDA-C  ScalLDAC        ....  1.000000
   Perturbative correction              ....  0.000000
   Density functional embedding theory  .... OFF
   NL short-range parameter             ....  4.800000
 RI-approximation to the Coulomb term is turned on
   Number of AuxJ basis functions       .... 649
   RIJ-COSX (HFX calculated with COS-X)).... on


General Settings:
 Integral files         IntName         .... Q3_2e_0H_B3LYP_631Gd_opt
 Hartree-Fock type      HFTyp           .... RHF
 Total Charge           Charge          ....   -2
 Multiplicity           Mult            ....    1
 Number of Electrons    NEL             ....   82
 Basis Dimension        Dim             ....  174
 Nuclear Repulsion      ENuc            ....    583.2769078364 Eh

Convergence Acceleration:
 DIIS                   CNVDIIS         .... on
   Start iteration      DIISMaxIt       ....    12
   Startup error        DIISStart       ....  0.200000
   # of expansion vecs  DIISMaxEq       ....     5
   Bias factor          DIISBfac        ....   1.050
   Max. coefficient     DIISMaxC        ....  10.000
 Trust-Rad. Augm. Hess. CNVTRAH         .... auto
   Auto Start mean grad. ratio tolernc. ....  1.125000
   Auto Start start iteration           ....     1
   Auto Start num. interpolation iter.  ....    10
   Max. Number of Micro iterations      ....    16
   Max. Number of Macro iterations      .... Maxiter - #DIIS iter
   Number of Davidson start vectors     ....     2
   Converg. threshold I  (grad. norm)   ....   1.000e-05
   Converg. threshold II (energy diff.) ....   1.000e-08
   Grad. Scal. Fac. for Micro threshold ....   0.100
   Minimum threshold for Micro iter.    ....   0.010
   NR start threshold (gradient norm)   ....   0.001
   Initial trust radius                 ....   0.400
   Minimum AH scaling param. (alpha)    ....   1.000
   Maximum AH scaling param. (alpha)    .... 1000.000
   Orbital update algorithm             .... Taylor
   White noise on init. David. guess    .... on
   Maximum white noise                  ....   0.010
   Quad. conv. algorithm                .... NR
 SOSCF                  CNVSOSCF        .... on
   Start iteration      SOSCFMaxIt      ....   150
   Startup grad/error   SOSCFStart      ....  0.003300
 Level Shifting         CNVShift        .... on
   Level shift para.    LevelShift      ....    0.2500
   Turn off err/grad.   ShiftErr        ....    0.0010
 Zerner damping         CNVZerner       .... off
 Static damping         CNVDamp         .... on
   Fraction old density DampFac         ....    0.7000
   Max. Damping (<1)    DampMax         ....    0.9800
   Min. Damping (>=0)   DampMin         ....    0.0000
   Turn off err/grad.   DampErr         ....    0.1000
 Fernandez-Rico         CNVRico         .... off

SCF Procedure:
 Maximum # iterations   MaxIter         ....   125
 SCF integral mode      SCFMode         .... Direct
   Integral package                     .... SHARK and LIBINT hybrid scheme
 Reset frequency        DirectResetFreq ....    20
 Integral Threshold     Thresh          ....  2.500e-11 Eh
 Primitive CutOff       TCut            ....  2.500e-12 Eh

Convergence Tolerance:
 Convergence Check Mode ConvCheckMode   .... Total+1el-Energy
 Convergence forced     ConvForced      .... 0
 Energy Change          TolE            ....  1.000e-08 Eh
 1-El. energy change                    ....  1.000e-05 Eh
 Orbital Gradient       TolG            ....  1.000e-05
 Orbital Rotation angle TolX            ....  1.000e-05
 DIIS Error             TolErr          ....  5.000e-07


Diagonalization of the overlap matrix:
Smallest eigenvalue                        ... 4.885e-04
Time for diagonalization                   ...    0.004 sec
Threshold for overlap eigenvalues          ... 1.000e-08
Number of eigenvalues below threshold      ... 0
Time for construction of square roots      ...    0.002 sec
Total time needed                          ...    0.006 sec

---------------------
INITIAL GUESS: MOREAD
---------------------
Guess MOs are being read from file: Q3_2e_0H_B3LYP_631Gd_opt.gbw
Input Geometry matches current geometry (good)
Input basis set matches current basis set (good)
MOs were renormalized
MOs were reorthogonalized (Cholesky)
                      ------------------
                      INITIAL GUESS DONE (   0.0 sec)
                      ------------------
-------------------
DFT GRID GENERATION
-------------------

General Integration Accuracy     IntAcc      ... 4.959
Radial Grid Type                 RadialGrid  ... OptM3 with GC (2021)
Angular Grid (max. ang.)         AngularGrid ... 6 (Lebedev-590)
Angular grid pruning method      GridPruning ... 4 (adaptive)
Weight generation scheme         WeightScheme... Becke
Basis function cutoff            BFCut       ... 1.0000e-11
Integration weight cutoff        WCut        ... 1.0000e-14
Angular grids for H and He will be reduced by one unit
Partially contracted basis set               ... off
Rotationally invariant grid construction     ... off

Total number of grid points                  ...   243460
Total number of batches                      ...     3813
Average number of points per batch           ...       63
Average number of grid points per atom       ...    11593
Time for grid setup =    2.909 sec

--------------------
COSX GRID GENERATION
--------------------

GRIDX 1
-------
General Integration Accuracy     IntAcc      ... 4.020
Radial Grid Type                 RadialGrid  ... OptM3 with GC (2021)
Angular Grid (max. ang.)         AngularGrid ... 2 (Lebedev-110)
Angular grid pruning method      GridPruning ... 4 (adaptive)
Weight generation scheme         WeightScheme... Becke
Basis function cutoff            BFCut       ... 1.0000e-11
Integration weight cutoff        WCut        ... 1.0000e-14
Angular grids for H and He will be reduced by one unit
Partially contracted basis set               ... on
Rotationally invariant grid construction     ... off

Total number of grid points                  ...    27213
Total number of batches                      ...      435
Average number of points per batch           ...       62
Average number of grid points per atom       ...     1296
UseSFitting                                  ... on

GRIDX 2
-------
General Integration Accuracy     IntAcc      ... 4.338
Radial Grid Type                 RadialGrid  ... OptM3 with GC (2021)
Angular Grid (max. ang.)         AngularGrid ... 3 (Lebedev-194)
Angular grid pruning method      GridPruning ... 4 (adaptive)
Weight generation scheme         WeightScheme... Becke
Basis function cutoff            BFCut       ... 1.0000e-11
Integration weight cutoff        WCut        ... 1.0000e-14
Angular grids for H and He will be reduced by one unit
Partially contracted basis set               ... on
Rotationally invariant grid construction     ... off

Total number of grid points                  ...    59655
Total number of batches                      ...      945
Average number of points per batch           ...       63
Average number of grid points per atom       ...     2841
UseSFitting                                  ... on

GRIDX 3
-------
General Integration Accuracy     IntAcc      ... 4.871
Radial Grid Type                 RadialGrid  ... OptM3 with GC (2021)
Angular Grid (max. ang.)         AngularGrid ... 4 (Lebedev-302)
Angular grid pruning method      GridPruning ... 4 (adaptive)
Weight generation scheme         WeightScheme... Becke
Basis function cutoff            BFCut       ... 1.0000e-11
Integration weight cutoff        WCut        ... 1.0000e-14
Angular grids for H and He will be reduced by one unit
Partially contracted basis set               ... on
Rotationally invariant grid construction     ... off

Total number of grid points                  ...   113092
Total number of batches                      ...     1778
Average number of points per batch           ...       63
Average number of grid points per atom       ...     5385
UseSFitting                                  ... on

Time for X-Grid setup             =    1.186 sec


--------------------
CPCM SOLVATION MODEL
--------------------
CPCM parameters:
  Epsilon                                         ...      80.4000
  Refrac                                          ...       1.3300
  Rsolv                                           ...       1.3000
  Surface type                                    ... GAUSSIAN VDW
  Epsilon function type                           ...         CPCM
Radii:
 Radius for C  used is    3.8550 Bohr (=   2.0400 Ang.)
 Radius for H  used is    2.4944 Bohr (=   1.3200 Ang.)
 Radius for O  used is    3.4469 Bohr (=   1.8240 Ang.)
Calculating surface                               ...        done! (  0.0s)
GEPOL surface points                              ...         1149
GEPOL Volume                                      ...    1292.2317
GEPOL Surface-area                                ...     702.4124
Calculating surface distance matrix               ...        done! (  0.0s)
Performing Cholesky decomposition & store         ...        done! (  0.0s)
Overall time for CPCM initialization              ...                 0.0s
--------------
SCF ITERATIONS
--------------
ITER       Energy         Delta-E        Max-DP      RMS-DP      [F,P]     Damp
               ***  Starting incremental Fock matrix formation  ***
                      *** Initiating the SOSCF procedure ***
                      *** Re-Reading the Fockian *** 
                      *** Removing any level shift *** 
ITER      Energy       Delta-E        Grad      Rot      Max-DP    RMS-DP
  0   -499.30946230 -499.3094623007  0.000685  0.000685  0.001451  0.000053
               *** Restarting incremental Fock matrix formation ***
  1   -499.30949367  -0.0000313712  0.000235  0.000417  0.001046  0.000031
  2   -499.30949746  -0.0000037858  0.000029  0.000060  0.000136  0.000004
  3   -499.30949751  -0.0000000500  0.000012  0.000031  0.000064  0.000002
                 **** Energy Check signals convergence ****
              ***Rediagonalizing the Fockian in SOSCF/NRSCF***

               *****************************************************
               *                     SUCCESS                       *
               *           SCF CONVERGED AFTER   4 CYCLES          *
               *****************************************************

Old exchange energy                            =    -13.447467523 Eh
New exchange energy                            =    -13.447468199 Eh
Exchange energy change after final integration =     -0.000000675 Eh
Total energy after final integration           =   -499.309498184 Eh
Final COS-X integration done in                =     4.960 sec

----------------
TOTAL SCF ENERGY
----------------

Total Energy       :         -499.30949818 Eh          -13586.90219 eV

Components:
Nuclear Repulsion  :          583.27690784 Eh           15871.77157 eV
Electronic Energy  :        -1082.58640602 Eh          -29458.67376 eV
One Electron Energy:        -1864.97173673 Eh          -50748.46096 eV
Two Electron Energy:          782.38533071 Eh           21289.78720 eV
Max COSX asymmetry :            0.00000034 Eh               0.00001 eV
CPCM Dielectric    :           -0.31483873 Eh              -8.56720 eV

Virial components:
Potential Energy   :         -995.64578294 Eh          -27092.89913 eV
Kinetic Energy     :          496.33628476 Eh           13505.99694 eV
Virial Ratio       :            2.00599032


DFT components:
N(Alpha)           :       41.000000158177 electrons
N(Beta)            :       41.000000158177 electrons
N(Total)           :       82.000000316354 electrons
E(X)               :      -53.405316928322 Eh       
E(C)               :       -3.256475570087 Eh       
E(XC)              :      -56.661792498409 Eh       
DFET-embed. en.    :        0.000000000000 Eh       
CPCM Solvation Model Properties:
Surface-charge          :            1.97374955
Charge-correction       :           -0.00702493 Eh              -0.19116 eV
Free-energy (cav+disp)  :  This term is not implemented in the current solvation scheme

---------------
SCF CONVERGENCE
---------------

  Last Energy change         ...   -1.1644e-09  Tolerance :   1.0000e-08
  Last MAX-Density change    ...    5.7732e-15  Tolerance :   1.0000e-07
  Last RMS-Density change    ...    5.9190e-17  Tolerance :   5.0000e-09
  Last Orbital Gradient      ...    1.8772e-05  Tolerance :   1.0000e-05
  Last Orbital Rotation      ...    1.8934e-05  Tolerance :   1.0000e-05

             **** THE GBW FILE WAS UPDATED (Q3_2e_0H_B3LYP_631Gd_opt.gbw) ****
             **** DENSITY Q3_2e_0H_B3LYP_631Gd_opt.scfp WAS UPDATED ****
             **** ENERGY FILE WAS UPDATED (Q3_2e_0H_B3LYP_631Gd_opt.en.tmp) ****
             **** THE GBW FILE WAS UPDATED (Q3_2e_0H_B3LYP_631Gd_opt.gbw) ****
             **** DENSITY Q3_2e_0H_B3LYP_631Gd_opt.scfp WAS UPDATED ****
----------------
ORBITAL ENERGIES
----------------

  NO   OCC          E(Eh)            E(eV) 
   0   2.0000     -18.994284      -516.8608 
   1   2.0000     -18.992032      -516.7995 
   2   2.0000     -10.142857      -276.0012 
   3   2.0000     -10.138607      -275.8855 
   4   2.0000     -10.135587      -275.8033 
   5   2.0000     -10.131831      -275.7011 
   6   2.0000     -10.128688      -275.6156 
   7   2.0000     -10.108581      -275.0685 
   8   2.0000     -10.107814      -275.0476 
   9   2.0000     -10.107282      -275.0331 
  10   2.0000     -10.098753      -274.8010 
  11   2.0000      -0.877520       -23.8785 
  12   2.0000      -0.872498       -23.7419 
  13   2.0000      -0.752875       -20.4868 
  14   2.0000      -0.722319       -19.6553 
  15   2.0000      -0.674715       -18.3599 
  16   2.0000      -0.656694       -17.8696 
  17   2.0000      -0.599789       -16.3211 
  18   2.0000      -0.577411       -15.7121 
  19   2.0000      -0.498799       -13.5730 
  20   2.0000      -0.472868       -12.8674 
  21   2.0000      -0.424400       -11.5485 
  22   2.0000      -0.384252       -10.4560 
  23   2.0000      -0.382528       -10.4091 
  24   2.0000      -0.370874       -10.0920 
  25   2.0000      -0.360954        -9.8221 
  26   2.0000      -0.359356        -9.7786 
  27   2.0000      -0.357539        -9.7291 
  28   2.0000      -0.342041        -9.3074 
  29   2.0000      -0.327245        -8.9048 
  30   2.0000      -0.316130        -8.6023 
  31   2.0000      -0.306713        -8.3461 
  32   2.0000      -0.294876        -8.0240 
  33   2.0000      -0.273733        -7.4487 
  34   2.0000      -0.268722        -7.3123 
  35   2.0000      -0.259741        -7.0679 
  36   2.0000      -0.178095        -4.8462 
  37   2.0000      -0.166374        -4.5273 
  38   2.0000      -0.149866        -4.0781 
  39   2.0000      -0.145756        -3.9662 
  40   2.0000      -0.076033        -2.0690 
  41   0.0000       0.065005         1.7689 
  42   0.0000       0.118929         3.2362 
  43   0.0000       0.132901         3.6164 
  44   0.0000       0.145389         3.9562 
  45   0.0000       0.170549         4.6409 
  46   0.0000       0.172228         4.6866 
  47   0.0000       0.182979         4.9791 
  48   0.0000       0.203911         5.5487 
  49   0.0000       0.206623         5.6225 
  50   0.0000       0.210784         5.7357 
  51   0.0000       0.219335         5.9684 
  52   0.0000       0.224701         6.1144 
  53   0.0000       0.258814         7.0427 
  54   0.0000       0.281597         7.6626 
  55   0.0000       0.291255         7.9254 
  56   0.0000       0.320708         8.7269 
  57   0.0000       0.337895         9.1946 
  58   0.0000       0.359813         9.7910 
  59   0.0000       0.384695        10.4681 
  60   0.0000       0.430988        11.7278 
  61   0.0000       0.447722        12.1831 
  62   0.0000       0.474787        12.9196 
  63   0.0000       0.512352        13.9418 
  64   0.0000       0.564116        15.3504 
  65   0.0000       0.572433        15.5767 
  66   0.0000       0.574605        15.6358 
  67   0.0000       0.583760        15.8849 
  68   0.0000       0.617391        16.8001 
  69   0.0000       0.622432        16.9372 
  70   0.0000       0.623650        16.9704 
  71   0.0000       0.634043        17.2532 
  72   0.0000       0.638993        17.3879 
  73   0.0000       0.649858        17.6835 
  74   0.0000       0.677373        18.4322 
  75   0.0000       0.694107        18.8876 
  76   0.0000       0.717400        19.5215 
  77   0.0000       0.737557        20.0699 
  78   0.0000       0.766987        20.8708 
  79   0.0000       0.769104        20.9284 
  80   0.0000       0.782688        21.2980 
  81   0.0000       0.790832        21.5196 
  82   0.0000       0.800638        21.7865 
  83   0.0000       0.810315        22.0498 
  84   0.0000       0.831447        22.6248 
  85   0.0000       0.835947        22.7473 
  86   0.0000       0.872996        23.7554 
  87   0.0000       0.875954        23.8359 
  88   0.0000       0.903340        24.5811 
  89   0.0000       0.906635        24.6708 
  90   0.0000       0.916114        24.9287 
  91   0.0000       0.920720        25.0541 
  92   0.0000       0.928659        25.2701 
  93   0.0000       0.949988        25.8505 
  94   0.0000       0.952652        25.9230 
  95   0.0000       0.965850        26.2821 
  96   0.0000       0.978995        26.6398 
  97   0.0000       0.988992        26.9118 
  98   0.0000       1.040537        28.3144 
  99   0.0000       1.046992        28.4901 
 100   0.0000       1.058042        28.7908 
 101   0.0000       1.097571        29.8664 
 102   0.0000       1.116292        30.3759 
 103   0.0000       1.133990        30.8574 
 104   0.0000       1.154807        31.4239 
 105   0.0000       1.180113        32.1125 
 106   0.0000       1.217304        33.1245 
 107   0.0000       1.220396        33.2087 
 108   0.0000       1.265527        34.4367 
 109   0.0000       1.304567        35.4991 
 110   0.0000       1.325964        36.0813 
 111   0.0000       1.337743        36.4018 
 112   0.0000       1.357518        36.9400 
 113   0.0000       1.378285        37.5050 
 114   0.0000       1.431756        38.9601 
 115   0.0000       1.465632        39.8819 
 116   0.0000       1.471695        40.0469 
 117   0.0000       1.480000        40.2729 
 118   0.0000       1.495595        40.6972 
 119   0.0000       1.534365        41.7522 
 120   0.0000       1.540024        41.9062 
 121   0.0000       1.654740        45.0278 
 122   0.0000       1.756225        47.7893 
 123   0.0000       1.799767        48.9742 
 124   0.0000       1.816300        49.4240 
 125   0.0000       1.836999        49.9873 
 126   0.0000       1.860061        50.6148 
 127   0.0000       1.869709        50.8774 
 128   0.0000       1.898494        51.6607 
 129   0.0000       1.907238        51.8986 
 130   0.0000       1.916836        52.1598 
 131   0.0000       1.936498        52.6948 
 132   0.0000       1.957267        53.2599 
 133   0.0000       1.959187        53.3122 
 134   0.0000       1.978369        53.8342 
 135   0.0000       1.984995        54.0144 
 136   0.0000       2.008031        54.6413 
 137   0.0000       2.049309        55.7645 
 138   0.0000       2.059351        56.0378 
 139   0.0000       2.063949        56.1629 
 140   0.0000       2.093438        56.9653 
 141   0.0000       2.104853        57.2760 
 142   0.0000       2.126556        57.8665 
 143   0.0000       2.163057        58.8598 
 144   0.0000       2.190790        59.6144 
 145   0.0000       2.202042        59.9206 
 146   0.0000       2.240080        60.9557 
 147   0.0000       2.267177        61.6930 
 148   0.0000       2.293166        62.4002 
 149   0.0000       2.352466        64.0138 
 150   0.0000       2.362031        64.2741 
 151   0.0000       2.366746        64.4024 
 152   0.0000       2.374596        64.6160 
 153   0.0000       2.410937        65.6049 
 154   0.0000       2.424010        65.9607 
 155   0.0000       2.453414        66.7608 
 156   0.0000       2.463773        67.0427 
 157   0.0000       2.472439        67.2785 
 158   0.0000       2.531231        68.8783 
 159   0.0000       2.555524        69.5393 
 160   0.0000       2.645448        71.9863 
 161   0.0000       2.700510        73.4846 
 162   0.0000       2.712303        73.8055 
 163   0.0000       2.723186        74.1017 
 164   0.0000       2.763251        75.1919 
 165   0.0000       2.828025        76.9545 
 166   0.0000       2.875720        78.2523 
 167   0.0000       2.921809        79.5065 
 168   0.0000       2.978072        81.0375 
 169   0.0000       3.045122        82.8620 
 170   0.0000       3.080529        83.8254 
 171   0.0000       3.157856        85.9296 
 172   0.0000       3.318151        90.2915 
 173   0.0000       3.452155        93.9379 

                    ********************************
                    * MULLIKEN POPULATION ANALYSIS *
                    ********************************

-----------------------
MULLIKEN ATOMIC CHARGES
-----------------------
   0 C :   -0.025124
   1 C :   -0.015978
   2 C :    0.070918
   3 C :   -0.358944
   4 H :    0.016359
   5 C :    0.183932
   6 O :   -0.786424
   7 C :    0.276772
   8 O :   -0.811842
   9 C :   -0.515589
  10 H :    0.110029
  11 H :    0.109922
  12 H :    0.118308
  13 C :   -0.539990
  14 H :    0.114121
  15 H :    0.114491
  16 H :    0.117750
  17 C :   -0.522707
  18 H :    0.113820
  19 H :    0.113968
  20 H :    0.116208
Sum of atomic charges:   -2.0000000

--------------------------------
MULLIKEN REDUCED ORBITAL CHARGES
--------------------------------
  0 C s       :     3.182415  s :     3.182415
      pz      :     1.117337  p :     2.804746
      px      :     0.788802
      py      :     0.898607
      dz2     :     0.002783  d :     0.037963
      dxz     :     0.004656
      dyz     :     0.006177
      dx2y2   :     0.012615
      dxy     :     0.011732
  1 C s       :     3.186555  s :     3.186555
      pz      :     1.099875  p :     2.791523
      px      :     0.907821
      py      :     0.783828
      dz2     :     0.002791  d :     0.037901
      dxz     :     0.006400
      dyz     :     0.004710
      dx2y2   :     0.012766
      dxy     :     0.011234
  2 C s       :     3.155408  s :     3.155408
      pz      :     1.078557  p :     2.735037
      px      :     0.785125
      py      :     0.871355
      dz2     :     0.002771  d :     0.038638
      dxz     :     0.005144
      dyz     :     0.006366
      dx2y2   :     0.012579
      dxy     :     0.011778
  3 C s       :     3.242343  s :     3.242343
      pz      :     1.175618  p :     3.082189
      px      :     1.011992
      py      :     0.894580
      dz2     :     0.003264  d :     0.034412
      dxz     :     0.006618
      dyz     :     0.001726
      dx2y2   :     0.013417
      dxy     :     0.009386
  4 H s       :     0.983641  s :     0.983641
  5 C s       :     3.099187  s :     3.099187
      pz      :     0.987897  p :     2.636838
      px      :     0.822944
      py      :     0.825998
      dz2     :     0.004354  d :     0.080042
      dxz     :     0.012724
      dyz     :     0.011370
      dx2y2   :     0.031861
      dxy     :     0.019733
  6 O s       :     3.831163  s :     3.831163
      pz      :     1.698611  p :     4.936152
      px      :     1.599341
      py      :     1.638201
      dz2     :     0.002164  d :     0.019108
      dxz     :     0.003065
      dyz     :     0.002567
      dx2y2   :     0.004348
      dxy     :     0.006964
  7 C s       :     3.076153  s :     3.076153
      pz      :     0.976377  p :     2.566460
      px      :     0.783915
      py      :     0.806168
      dz2     :     0.004309  d :     0.080615
      dxz     :     0.012879
      dyz     :     0.011874
      dx2y2   :     0.032144
      dxy     :     0.019409
  8 O s       :     3.832855  s :     3.832855
      pz      :     1.716760  p :     4.959875
      px      :     1.607216
      py      :     1.635899
      dz2     :     0.002186  d :     0.019112
      dxz     :     0.002886
      dyz     :     0.002637
      dx2y2   :     0.004424
      dxy     :     0.006979
  9 C s       :     3.289596  s :     3.289596
      pz      :     1.056788  p :     3.189549
      px      :     1.050222
      py      :     1.082539
      dz2     :     0.006090  d :     0.036444
      dxz     :     0.004526
      dyz     :     0.010707
      dx2y2   :     0.009060
      dxy     :     0.006061
 10 H s       :     0.889971  s :     0.889971
 11 H s       :     0.890078  s :     0.890078
 12 H s       :     0.881692  s :     0.881692
 13 C s       :     3.293366  s :     3.293366
      pz      :     1.036653  p :     3.210564
      px      :     1.098158
      py      :     1.075753
      dz2     :     0.006026  d :     0.036059
      dxz     :     0.006093
      dyz     :     0.009402
      dx2y2   :     0.005017
      dxy     :     0.009520
 14 H s       :     0.885879  s :     0.885879
 15 H s       :     0.885509  s :     0.885509
 16 H s       :     0.882250  s :     0.882250
 17 C s       :     3.293814  s :     3.293814
      pz      :     1.060443  p :     3.192400
      px      :     1.077958
      py      :     1.053998
      dz2     :     0.006104  d :     0.036493
      dxz     :     0.012307
      dyz     :     0.003070
      dx2y2   :     0.010184
      dxy     :     0.004828
 18 H s       :     0.886180  s :     0.886180
 19 H s       :     0.886032  s :     0.886032
 20 H s       :     0.883792  s :     0.883792


                     *******************************
                     * LOEWDIN POPULATION ANALYSIS *
                     *******************************

----------------------
LOEWDIN ATOMIC CHARGES
----------------------
   0 C :   -0.137556
   1 C :   -0.128250
   2 C :   -0.127327
   3 C :   -0.263561
   4 H :    0.080054
   5 C :   -0.032317
   6 O :   -0.607739
   7 C :   -0.034635
   8 O :   -0.619063
   9 C :   -0.362414
  10 H :    0.106095
  11 H :    0.106047
  12 H :    0.110810
  13 C :   -0.377974
  14 H :    0.105565
  15 H :    0.105772
  16 H :    0.114442
  17 C :   -0.360130
  18 H :    0.107431
  19 H :    0.106950
  20 H :    0.107798

-------------------------------
LOEWDIN REDUCED ORBITAL CHARGES
-------------------------------
  0 C s       :     2.893514  s :     2.893514
      pz      :     1.093765  p :     3.148328
      px      :     1.003483
      py      :     1.051080
      dz2     :     0.006304  d :     0.095714
      dxz     :     0.009872
      dyz     :     0.013251
      dx2y2   :     0.034817
      dxy     :     0.031470
  1 C s       :     2.891243  s :     2.891243
      pz      :     1.081255  p :     3.140508
      px      :     1.057980
      py      :     1.001273
      dz2     :     0.006324  d :     0.096499
      dxz     :     0.014310
      dyz     :     0.009670
      dx2y2   :     0.036140
      dxy     :     0.030055
  2 C s       :     2.890483  s :     2.890483
      pz      :     1.066331  p :     3.138375
      px      :     1.008559
      py      :     1.063485
      dz2     :     0.006540  d :     0.098469
      dxz     :     0.010674
      dyz     :     0.014320
      dx2y2   :     0.034672
      dxy     :     0.032262
  3 C s       :     2.935073  s :     2.935073
      pz      :     1.145501  p :     3.245598
      px      :     1.063083
      py      :     1.037013
      dz2     :     0.006293  d :     0.082890
      dxz     :     0.015001
      dyz     :     0.003370
      dx2y2   :     0.032908
      dxy     :     0.025319
  4 H s       :     0.919946  s :     0.919946
  5 C s       :     2.855161  s :     2.855161
      pz      :     0.982040  p :     2.977662
      px      :     0.995454
      py      :     1.000168
      dz2     :     0.010261  d :     0.199494
      dxz     :     0.028132
      dyz     :     0.025082
      dx2y2   :     0.084781
      dxy     :     0.051240
  6 O s       :     3.597541  s :     3.597541
      pz      :     1.693710  p :     4.969051
      px      :     1.618860
      py      :     1.656480
      dz2     :     0.005111  d :     0.041147
      dxz     :     0.006013
      dyz     :     0.005076
      dx2y2   :     0.009280
      dxy     :     0.015667
  7 C s       :     2.858450  s :     2.858450
      pz      :     0.970468  p :     2.976342
      px      :     1.000215
      py      :     1.005659
      dz2     :     0.010253  d :     0.199843
      dxz     :     0.028724
      dyz     :     0.026657
      dx2y2   :     0.084005
      dxy     :     0.050204
  8 O s       :     3.597665  s :     3.597665
      pz      :     1.713075  p :     4.980328
      px      :     1.623984
      py      :     1.643269
      dz2     :     0.005094  d :     0.041070
      dxz     :     0.005666
      dyz     :     0.005153
      dx2y2   :     0.009158
      dxy     :     0.016000
  9 C s       :     2.968441  s :     2.968441
      pz      :     1.118271  p :     3.322328
      px      :     1.107852
      py      :     1.096205
      dz2     :     0.011438  d :     0.071644
      dxz     :     0.008247
      dyz     :     0.021371
      dx2y2   :     0.018366
      dxy     :     0.012223
 10 H s       :     0.893905  s :     0.893905
 11 H s       :     0.893953  s :     0.893953
 12 H s       :     0.889190  s :     0.889190
 13 C s       :     2.970304  s :     2.970304
      pz      :     1.108276  p :     3.336937
      px      :     1.108935
      py      :     1.119726
      dz2     :     0.011328  d :     0.070733
      dxz     :     0.012324
      dyz     :     0.017791
      dx2y2   :     0.010184
      dxy     :     0.019106
 14 H s       :     0.894435  s :     0.894435
 15 H s       :     0.894228  s :     0.894228
 16 H s       :     0.885558  s :     0.885558
 17 C s       :     2.970069  s :     2.970069
      pz      :     1.118676  p :     3.318266
      px      :     1.096522
      py      :     1.103068
      dz2     :     0.011391  d :     0.071795
      dxz     :     0.024353
      dyz     :     0.005514
      dx2y2   :     0.020335
      dxy     :     0.010203
 18 H s       :     0.892569  s :     0.892569
 19 H s       :     0.893050  s :     0.893050
 20 H s       :     0.892202  s :     0.892202


                      *****************************
                      * MAYER POPULATION ANALYSIS *
                      *****************************

  NA   - Mulliken gross atomic population
  ZA   - Total nuclear charge
  QA   - Mulliken gross atomic charge
  VA   - Mayer's total valence
  BVA  - Mayer's bonded valence
  FA   - Mayer's free valence

  ATOM       NA         ZA         QA         VA         BVA        FA
  0 C      6.0251     6.0000    -0.0251     3.8013     3.8013    -0.0000
  1 C      6.0160     6.0000    -0.0160     3.7389     3.7389    -0.0000
  2 C      5.9291     6.0000     0.0709     3.7264     3.7264     0.0000
  3 C      6.3589     6.0000    -0.3589     3.8497     3.8497    -0.0000
  4 H      0.9836     1.0000     0.0164     0.9570     0.9570     0.0000
  5 C      5.8161     6.0000     0.1839     4.1199     4.1199     0.0000
  6 O      8.7864     8.0000    -0.7864     1.7514     1.7514    -0.0000
  7 C      5.7232     6.0000     0.2768     4.0525     4.0525    -0.0000
  8 O      8.8118     8.0000    -0.8118     1.6994     1.6994     0.0000
  9 C      6.5156     6.0000    -0.5156     3.8701     3.8701     0.0000
 10 H      0.8900     1.0000     0.1100     0.9420     0.9420     0.0000
 11 H      0.8901     1.0000     0.1099     0.9421     0.9421    -0.0000
 12 H      0.8817     1.0000     0.1183     0.9403     0.9403     0.0000
 13 C      6.5400     6.0000    -0.5400     3.8239     3.8239     0.0000
 14 H      0.8859     1.0000     0.1141     0.9354     0.9354     0.0000
 15 H      0.8855     1.0000     0.1145     0.9355     0.9355     0.0000
 16 H      0.8823     1.0000     0.1177     0.9784     0.9784     0.0000
 17 C      6.5227     6.0000    -0.5227     3.8738     3.8738     0.0000
 18 H      0.8862     1.0000     0.1138     0.9413     0.9413     0.0000
 19 H      0.8860     1.0000     0.1140     0.9380     0.9380     0.0000
 20 H      0.8838     1.0000     0.1162     0.9394     0.9394     0.0000

  Mayer bond orders larger than 0.100000
B(  0-C ,  1-C ) :   1.3888 B(  0-C ,  7-C ) :   1.2526 B(  0-C , 13-C ) :   0.9639 
B(  1-C ,  5-C ) :   1.2284 B(  1-C ,  9-C ) :   0.9810 B(  2-C ,  3-C ) :   1.3886 
B(  2-C ,  5-C ) :   1.2510 B(  2-C , 17-C ) :   0.9672 B(  3-C ,  4-H ) :   0.9149 
B(  3-C ,  7-C ) :   1.2842 B(  5-C ,  6-O ) :   1.5021 B(  7-C ,  8-O ) :   1.3638 
B(  9-C , 10-H ) :   0.9434 B(  9-C , 11-H ) :   0.9435 B(  9-C , 12-H ) :   0.9403 
B( 13-C , 14-H ) :   0.9445 B( 13-C , 15-H ) :   0.9446 B( 13-C , 16-H ) :   0.9234 
B( 17-C , 18-H ) :   0.9432 B( 17-C , 19-H ) :   0.9436 B( 17-C , 20-H ) :   0.9508 


-------
TIMINGS
-------

Total SCF time: 0 days 0 hours 0 min 24 sec 

Total time                  ....      24.260 sec
Sum of individual times     ....      24.026 sec  ( 99.0%)

Fock matrix formation       ....      19.899 sec  ( 82.0%)
  Split-RI-J                ....       0.770 sec  (  3.9% of F)
  Chain of spheres X        ....      16.091 sec  ( 80.9% of F)
  XC integration            ....       2.024 sec  ( 10.2% of F)
    Basis function eval.    ....       0.922 sec  ( 45.5% of XC)
    Density eval.           ....       0.447 sec  ( 22.1% of XC)
    XC-Functional eval.     ....       0.227 sec  ( 11.2% of XC)
    XC-Potential eval.      ....       0.286 sec  ( 14.1% of XC)
Diagonalization             ....       0.005 sec  (  0.0%)
Density matrix formation    ....       0.001 sec  (  0.0%)
Population analysis         ....       0.004 sec  (  0.0%)
Initial guess               ....       0.006 sec  (  0.0%)
Orbital Transformation      ....       0.000 sec  (  0.0%)
Orbital Orthonormalization  ....       0.004 sec  (  0.0%)
DIIS solution               ....       0.002 sec  (  0.0%)
SOSCF solution              ....       0.013 sec  (  0.1%)
Grid generation             ....       4.095 sec  ( 16.9%)

Maximum memory used throughout the entire SCF-calculation: 62.8 MB

-------------------------   --------------------
FINAL SINGLE POINT ENERGY      -499.309498184159
-------------------------   --------------------

                                *** OPTIMIZATION RUN DONE ***

                            ***************************************
                            *     ORCA property calculations      *
                            ***************************************

                                    ---------------------
                                    Active property flags
                                    ---------------------
   (+) Dipole Moment


------------------------------------------------------------------------------
                       ORCA ELECTRIC PROPERTIES CALCULATION
------------------------------------------------------------------------------

Dipole Moment Calculation                       ... on
Quadrupole Moment Calculation                   ... off
Polarizability Calculation                      ... off
GBWName                                         ... Q3_2e_0H_B3LYP_631Gd_opt.gbw
Electron density                                ... Q3_2e_0H_B3LYP_631Gd_opt.scfp
The origin for moment calculation is the CENTER OF MASS  = (-0.000085, -0.057644 -0.002240)

-------------
DIPOLE MOMENT
-------------
                                X             Y             Z
Electronic contribution:     -0.64728      -3.23722      -0.06454
Nuclear contribution   :      0.73456       4.27402       0.08963
                        -----------------------------------------
Total Dipole Moment    :      0.08729       1.03680       0.02509
                        -----------------------------------------
Magnitude (a.u.)       :      1.04077
Magnitude (Debye)      :      2.64543


--------------------
Rotational spectrum 
--------------------
 
Rotational constants in cm-1:     0.049861     0.035559     0.020996 
Rotational constants in MHz :  1494.786744  1066.038187   629.453644 

 Dipole components along the rotational axes: 
x,y,z [a.u.] :    -0.116986     1.033958     0.021165 
x,y,z [Debye]:    -0.297355     2.628112     0.053797 

 


           ************************************************************
           *        Program running with 4 parallel MPI-processes     *
           *              working on a common directory               *
           ************************************************************

-------------------------------------------------------------------------------
                               ORCA SCF HESSIAN
-------------------------------------------------------------------------------

                   --------- SHARK INITIALIZATION DONE ---------

Hessian of the Kohn-Sham DFT energy:
Kohn-Sham wavefunction type                      ... RKS
Hartree-Fock exchange scaling                    ...    0.200
Number of operators                              ...    1
Number of atoms                                  ...   21
Basis set dimensions                             ...  174
Integral neglect threshold                       ... 2.5e-11
Integral primitive cutoff                        ... 2.5e-12

Setting up DFT Hessian calculations              ... 

HESS GRID
---------

General Integration Accuracy     IntAcc      ... 4.959
Radial Grid Type                 RadialGrid  ... OptM3 with GC (2021)
Angular Grid (max. ang.)         AngularGrid ... 7 (Lebedev-770)
Angular grid pruning method      GridPruning ... 4 (adaptive)
Weight generation scheme         WeightScheme... Becke
Basis function cutoff            BFCut       ... 1.0000e-11
Integration weight cutoff        WCut        ... 1.0000e-14
Angular grids for H and He will be reduced by one unit
Partially contracted basis set               ... off
Rotationally invariant grid construction     ... off

Total number of grid points                  ...   350692
Total number of batches                      ...     5489
Average number of points per batch           ...       63
Average number of grid points per atom       ...    16700

Building densities                               ... done   (      0.0 sec)
Calculating rho(r) on the grid                   ... done   (      0.4 sec)
Building xc-kernel on the grid                   ... done   (      0.1 sec)
                                                     done   (      6.1 sec)

Nuclear repulsion Hessian  (SHARK)               ... done   (      0.0 sec)

----------------------------------------------
Forming right-hand sides of CP-SCF equations     ...
----------------------------------------------
One electron integral derivatives  (SHARK)       ... done   (     21.6 sec)
Transforming the overlap derivative matrices     ... done   (      2.2 sec)
Adding tr(S(x)F(y) C-PCM term to the hessian     ... done   (      0.0 sec)
Making the Q(x) pseudodensities                  ... done   (      0.0 sec)
Adding the E*S(x)*S(y) terms to the Hessian      ... done   (      0.0 sec)
Calculating energy weighted overlap derivatives  ... done   (      0.0 sec)
Two electron integral derivatives (SHARK-RI)     ... done   (      7.6 sec)
Exchange-correlation integral derivatives        ... done   (     41.5 sec)
tr(F(y)Q(x)) contribution to the Hessian         ... done   (      0.0 sec)
Response fock operator R(S(x)) (SHARK-RIJCOSX)   ... done   (     21.0 sec)
XC Response fock operator R(S(x))                ... done   (     17.6 sec)
tr(F(y)S(x)) contribution to the Hessian         ... done   (      0.0 sec)
Transforming and finalizing RHSs                 ... done   (      0.0 sec)

----------------------------------------------
Solving the CP-SCF equations (RIJCOSX)           ...
----------------------------------------------
     CP-SCF ITERATION   0:   5.0515e-01 (   8.8 sec   0/ 63 done)
     CP-SCF ITERATION   1:   4.1001e-02 (   9.0 sec   0/ 63 done)
     CP-SCF ITERATION   2:   1.8651e-02 (   9.1 sec   0/ 63 done)
     CP-SCF ITERATION   3:   7.0740e-03 (   9.0 sec   0/ 63 done)
     CP-SCF ITERATION   4:   2.4760e-03 (   9.0 sec   6/ 63 done)
     CP-SCF ITERATION   5:   6.0493e-04 (   8.4 sec  31/ 63 done)
     CP-SCF ITERATION   6:   2.0418e-04 (   5.2 sec  51/ 63 done)
     CP-SCF ITERATION   7:   6.7558e-05 (   2.9 sec  63/ 63 done)
                    *** THE CP-SCF HAS CONVERGED ***

                                                 ... done   (     61.7 sec)
Forming perturbed density Hessian contributions  ... done   (      0.0 sec)
Calculating [Q*(d^2 A/dXdY)*Q  ] C-PCM term      ... done   (      0.0 sec)
Calculating [d^2(V_N)/(dXdY)*Q ] C-PCM term      ... done   (      0.0 sec)
Calculating [d^2(V_el)/(dXdY)*Q] C-PCM term      ... done   (      0.7 sec)
Calculating C-PCM term that depends on dQ/dX     ... done   (      0.1 sec)
2nd integral derivative contribs (SHARK-RI)      ... done   (     30.5 sec)
Exchange-correlation Hessian                     ... done   (     31.4 sec)
Dipole derivatives                               ... (center of mass: -0.000085, -0.057644 -0.002240)done   (      0.1 sec)

Total SCF Hessian time: 0 days 0 hours 4 min 10 sec 

Writing the Hessian file to the disk             ... done


Maximum memory used throughout the entire SCFHESS-calculation: 189.6 MB

-----------------------
VIBRATIONAL FREQUENCIES
-----------------------

Scaling factor for frequencies =  1.000000000  (already applied!)

   0:         0.00 cm**-1
   1:         0.00 cm**-1
   2:         0.00 cm**-1
   3:         0.00 cm**-1
   4:         0.00 cm**-1
   5:         0.00 cm**-1
   6:        54.62 cm**-1
   7:        76.63 cm**-1
   8:       110.34 cm**-1
   9:       139.34 cm**-1
  10:       165.17 cm**-1
  11:       190.34 cm**-1
  12:       262.54 cm**-1
  13:       295.35 cm**-1
  14:       303.05 cm**-1
  15:       329.50 cm**-1
  16:       366.73 cm**-1
  17:       393.92 cm**-1
  18:       443.22 cm**-1
  19:       494.55 cm**-1
  20:       521.10 cm**-1
  21:       575.00 cm**-1
  22:       647.50 cm**-1
  23:       687.48 cm**-1
  24:       711.69 cm**-1
  25:       754.21 cm**-1
  26:       851.92 cm**-1
  27:       855.48 cm**-1
  28:       919.81 cm**-1
  29:      1004.25 cm**-1
  30:      1030.33 cm**-1
  31:      1047.72 cm**-1
  32:      1057.58 cm**-1
  33:      1064.68 cm**-1
  34:      1101.26 cm**-1
  35:      1135.64 cm**-1
  36:      1212.98 cm**-1
  37:      1225.02 cm**-1
  38:      1313.31 cm**-1
  39:      1369.76 cm**-1
  40:      1402.26 cm**-1
  41:      1417.23 cm**-1
  42:      1424.00 cm**-1
  43:      1446.40 cm**-1
  44:      1466.63 cm**-1
  45:      1487.97 cm**-1
  46:      1492.20 cm**-1
  47:      1498.89 cm**-1
  48:      1511.46 cm**-1
  49:      1517.64 cm**-1
  50:      1523.10 cm**-1
  51:      1531.16 cm**-1
  52:      1636.30 cm**-1
  53:      2979.90 cm**-1
  54:      2982.79 cm**-1
  55:      2994.81 cm**-1
  56:      3007.80 cm**-1
  57:      3007.91 cm**-1
  58:      3015.28 cm**-1
  59:      3070.16 cm**-1
  60:      3075.80 cm**-1
  61:      3105.71 cm**-1
  62:      3111.34 cm**-1


------------
NORMAL MODES
------------

These modes are the Cartesian displacements weighted by the diagonal matrix
M(i,i)=1/sqrt(m[i]) where m[i] is the mass of the displaced atom
Thus, these vectors are normalized but *not* orthogonal

                  0          1          2          3          4          5    
      0       0.000000   0.000000   0.000000   0.000000   0.000000   0.000000
      1       0.000000   0.000000   0.000000   0.000000   0.000000   0.000000
      2       0.000000   0.000000   0.000000   0.000000   0.000000   0.000000
      3       0.000000   0.000000   0.000000   0.000000   0.000000   0.000000
      4       0.000000   0.000000   0.000000   0.000000   0.000000   0.000000
      5       0.000000   0.000000   0.000000   0.000000   0.000000   0.000000
      6       0.000000   0.000000   0.000000   0.000000   0.000000   0.000000
      7       0.000000   0.000000   0.000000   0.000000   0.000000   0.000000
      8       0.000000   0.000000   0.000000   0.000000   0.000000   0.000000
      9       0.000000   0.000000   0.000000   0.000000   0.000000   0.000000
     10       0.000000   0.000000   0.000000   0.000000   0.000000   0.000000
     11       0.000000   0.000000   0.000000   0.000000   0.000000   0.000000
     12       0.000000   0.000000   0.000000   0.000000   0.000000   0.000000
     13       0.000000   0.000000   0.000000   0.000000   0.000000   0.000000
     14       0.000000   0.000000   0.000000   0.000000   0.000000   0.000000
     15       0.000000   0.000000   0.000000   0.000000   0.000000   0.000000
     16       0.000000   0.000000   0.000000   0.000000   0.000000   0.000000
     17       0.000000   0.000000   0.000000   0.000000   0.000000   0.000000
     18       0.000000   0.000000   0.000000   0.000000   0.000000   0.000000
     19       0.000000   0.000000   0.000000   0.000000   0.000000   0.000000
     20       0.000000   0.000000   0.000000   0.000000   0.000000   0.000000
     21       0.000000   0.000000   0.000000   0.000000   0.000000   0.000000
     22       0.000000   0.000000   0.000000   0.000000   0.000000   0.000000
     23       0.000000   0.000000   0.000000   0.000000   0.000000   0.000000
     24       0.000000   0.000000   0.000000   0.000000   0.000000   0.000000
     25       0.000000   0.000000   0.000000   0.000000   0.000000   0.000000
     26       0.000000   0.000000   0.000000   0.000000   0.000000   0.000000
     27       0.000000   0.000000   0.000000   0.000000   0.000000   0.000000
     28       0.000000   0.000000   0.000000   0.000000   0.000000   0.000000
     29       0.000000   0.000000   0.000000   0.000000   0.000000   0.000000
     30       0.000000   0.000000   0.000000   0.000000   0.000000   0.000000
     31       0.000000   0.000000   0.000000   0.000000   0.000000   0.000000
     32       0.000000   0.000000   0.000000   0.000000   0.000000   0.000000
     33       0.000000   0.000000   0.000000   0.000000   0.000000   0.000000
     34       0.000000   0.000000   0.000000   0.000000   0.000000   0.000000
     35       0.000000   0.000000   0.000000   0.000000   0.000000   0.000000
     36       0.000000   0.000000   0.000000   0.000000   0.000000   0.000000
     37       0.000000   0.000000   0.000000   0.000000   0.000000   0.000000
     38       0.000000   0.000000   0.000000   0.000000   0.000000   0.000000
     39       0.000000   0.000000   0.000000   0.000000   0.000000   0.000000
     40       0.000000   0.000000   0.000000   0.000000   0.000000   0.000000
     41       0.000000   0.000000   0.000000   0.000000   0.000000   0.000000
     42       0.000000   0.000000   0.000000   0.000000   0.000000   0.000000
     43       0.000000   0.000000   0.000000   0.000000   0.000000   0.000000
     44       0.000000   0.000000   0.000000   0.000000   0.000000   0.000000
     45       0.000000   0.000000   0.000000   0.000000   0.000000   0.000000
     46       0.000000   0.000000   0.000000   0.000000   0.000000   0.000000
     47       0.000000   0.000000   0.000000   0.000000   0.000000   0.000000
     48       0.000000   0.000000   0.000000   0.000000   0.000000   0.000000
     49       0.000000   0.000000   0.000000   0.000000   0.000000   0.000000
     50       0.000000   0.000000   0.000000   0.000000   0.000000   0.000000
     51       0.000000   0.000000   0.000000   0.000000   0.000000   0.000000
     52       0.000000   0.000000   0.000000   0.000000   0.000000   0.000000
     53       0.000000   0.000000   0.000000   0.000000   0.000000   0.000000
     54       0.000000   0.000000   0.000000   0.000000   0.000000   0.000000
     55       0.000000   0.000000   0.000000   0.000000   0.000000   0.000000
     56       0.000000   0.000000   0.000000   0.000000   0.000000   0.000000
     57       0.000000   0.000000   0.000000   0.000000   0.000000   0.000000
     58       0.000000   0.000000   0.000000   0.000000   0.000000   0.000000
     59       0.000000   0.000000   0.000000   0.000000   0.000000   0.000000
     60       0.000000   0.000000   0.000000   0.000000   0.000000   0.000000
     61       0.000000   0.000000   0.000000   0.000000   0.000000   0.000000
     62       0.000000   0.000000   0.000000   0.000000   0.000000   0.000000
                  6          7          8          9         10         11    
      0       0.001109  -0.000883  -0.000177  -0.000651   0.000440  -0.000322
      1      -0.001474   0.001172  -0.000074   0.001244  -0.000916   0.001066
      2      -0.016183   0.010154  -0.012501   0.022123  -0.017618  -0.112328
      3       0.000577  -0.000563  -0.000033  -0.000262   0.000316  -0.000160
      4      -0.000884   0.001707  -0.000582   0.000842  -0.001307   0.000646
      5       0.000079  -0.024436   0.000842   0.032791  -0.046848  -0.117983
      6       0.001411   0.000771  -0.002106  -0.001595  -0.001364  -0.001320
      7      -0.000482  -0.000288   0.000969   0.000545   0.000671   0.001018
      8      -0.027609  -0.005201  -0.013578   0.023155  -0.024249  -0.156445
      9       0.000225   0.000330  -0.000720  -0.000506  -0.000615  -0.000464
     10      -0.001120  -0.000362   0.001638   0.001258   0.001373   0.001609
     11      -0.001416  -0.018160   0.002385   0.009436  -0.078383  -0.204008
     12      -0.000635   0.000843  -0.000959  -0.000164  -0.001095  -0.000166
     13      -0.000871  -0.000422   0.001625   0.001208   0.001473   0.001508
     14      -0.027194  -0.028233   0.009135  -0.031495  -0.104378  -0.160091
     15       0.001398  -0.000350  -0.001443  -0.001204  -0.000575  -0.001008
     16      -0.000970  -0.000325   0.001769   0.001066   0.001140   0.001370
     17       0.045709   0.006043   0.010468   0.070427   0.025471  -0.087305
     18      -0.001958  -0.003950   0.003493   0.002305   0.003565   0.001586
     19      -0.004976  -0.004220   0.007732   0.005148   0.006031   0.004634
     20       0.114384   0.038600   0.037595   0.101245   0.135398   0.108899
     21       0.001622  -0.000563  -0.000547  -0.001447   0.000251  -0.000403
     22      -0.002417   0.002018  -0.000433   0.001989  -0.001193   0.000862
     23       0.055872  -0.016649   0.014571   0.011211  -0.026166  -0.055278
     24      -0.000831   0.002246  -0.001625   0.000666  -0.002103   0.001490
     25      -0.006490   0.005533  -0.001802   0.005025  -0.004328   0.000786
     26       0.141349  -0.036657   0.048334  -0.021381   0.021635   0.211144
     27       0.000259   0.000891   0.002344  -0.001062   0.001666  -0.002019
     28      -0.000575   0.001840  -0.000959   0.001391  -0.001013  -0.000327
     29      -0.019775  -0.085299   0.025739  -0.084511  -0.156815   0.091319
     30      -0.063847  -0.350566  -0.329226   0.241144   0.059817   0.148055
     31      -0.001123  -0.004971   0.051140  -0.100579  -0.078319   0.123006
     32       0.014021   0.101190   0.234957  -0.274060  -0.232869   0.080136
     33       0.063034   0.352632   0.333842  -0.242807  -0.056162  -0.153025
     34      -0.000971   0.008606  -0.053209   0.103773   0.076733  -0.124335
     35       0.014595   0.105120   0.237914  -0.275721  -0.232901   0.077288
     36       0.000174   0.003434   0.004527  -0.002271   0.001434  -0.003136
     37       0.001173   0.001887  -0.001231   0.000853  -0.001393  -0.000651
     38      -0.093396  -0.497441  -0.342192   0.159116  -0.113008   0.296832
     39      -0.001267   0.001343  -0.000722   0.002155  -0.002324   0.000539
     40       0.009006  -0.008272   0.002748  -0.007847   0.005970  -0.004382
     41      -0.143050   0.108167  -0.056410  -0.012030   0.121121  -0.001225
     42      -0.123733   0.144805  -0.036298   0.091236  -0.032014   0.154288
     43       0.105051  -0.229453   0.012001  -0.345748   0.412432  -0.277568
     44      -0.114278  -0.001277  -0.061185  -0.220350   0.396930  -0.143471
     45       0.110032  -0.130396   0.031725  -0.074610   0.016105  -0.145511
     46      -0.081610   0.207631  -0.005220   0.324682  -0.395924   0.265379
     47      -0.112490  -0.003783  -0.060665  -0.222408   0.398343  -0.146471
     48       0.010900  -0.010752   0.002605  -0.009479   0.007103  -0.007239
     49       0.017356  -0.015745   0.005151  -0.014400   0.010663  -0.007761
     50      -0.309159   0.407189  -0.088388   0.362006  -0.276266   0.368177
     51      -0.000811   0.000442   0.000068   0.000109   0.000380   0.001189
     52       0.007980   0.002516  -0.010059  -0.008387  -0.006633  -0.005278
     53      -0.139381   0.011155  -0.060003  -0.100917   0.004965   0.129342
     54       0.030633   0.057805  -0.114810  -0.117235  -0.010683   0.175429
     55      -0.384096  -0.180991   0.307139   0.118049   0.108037   0.091369
     56       0.082749   0.143760  -0.300589  -0.245461  -0.062286   0.196312
     57      -0.029632  -0.059523   0.116225   0.119650   0.007555  -0.189614
     58       0.436668   0.201975  -0.362520  -0.154666  -0.138640  -0.117320
     59       0.036460   0.121418  -0.261692  -0.228714  -0.048922   0.204238
     60      -0.006568   0.001862   0.002475   0.000560   0.006497   0.019362
     61      -0.017581  -0.009436   0.010365  -0.000500   0.000643   0.001061
     62      -0.621992  -0.209255   0.323218   0.046896   0.148445   0.270914
                 12         13         14         15         16         17    
      0       0.019999  -0.006850  -0.051319  -0.053245  -0.110489   0.004306
      1      -0.022754   0.009485   0.044529  -0.022798  -0.072728   0.002157
      2       0.001086  -0.241669   0.037518  -0.006948   0.011688   0.297624
      3       0.013467  -0.004386  -0.032161  -0.029758  -0.050744   0.000927
      4      -0.035563   0.012261   0.066027  -0.010651  -0.157587   0.004312
      5       0.001801  -0.230667   0.041105  -0.005537  -0.004995  -0.136835
      6       0.028578   0.004426   0.017272  -0.002973  -0.123763   0.001160
      7      -0.047872  -0.001783  -0.009114  -0.012158  -0.056443   0.000270
      8      -0.001411   0.080045  -0.013978   0.003535  -0.014016  -0.360094
      9       0.016400   0.003656   0.012569  -0.007026  -0.036483   0.001975
     10      -0.068866  -0.003920  -0.018115  -0.025120  -0.102629   0.002185
     11      -0.008267   0.245451  -0.046494   0.003664   0.013547   0.208386
     12       0.027551   0.006293   0.024083  -0.018587  -0.070593   0.005573
     13      -0.072021  -0.004662  -0.020521  -0.023377  -0.099168   0.001542
     14      -0.012874   0.445849  -0.082330   0.008025   0.016123   0.250375
     15       0.047503  -0.003902  -0.031973  -0.039681  -0.047281   0.000085
     16      -0.072758  -0.001057  -0.000727   0.003889  -0.049310   0.000378
     17       0.003133  -0.064769   0.013990  -0.000368  -0.011484  -0.271215
     18       0.006760  -0.022510  -0.141745  -0.104120   0.288323  -0.012503
     19      -0.122709  -0.020872  -0.119379  -0.065741   0.319885  -0.012367
     20       0.007577   0.086840  -0.011911   0.002639   0.002787   0.180879
     21       0.030805  -0.002178  -0.015134   0.000201  -0.008456   0.000953
     22      -0.034291   0.010127   0.055678  -0.022766  -0.048424   0.002788
     23      -0.002147  -0.028360   0.006091  -0.003215   0.011404   0.237440
     24       0.058929   0.018306   0.105043   0.033372   0.343496  -0.009735
     25      -0.007689   0.031689   0.180997   0.012319   0.317898  -0.004494
     26       0.000850  -0.021861   0.015753  -0.001856  -0.005783  -0.166270
     27      -0.102534   0.002141   0.073964   0.290740  -0.017373   0.004400
     28      -0.019864   0.010125   0.054416  -0.062013  -0.214362   0.004289
     29      -0.004582   0.074979  -0.011568   0.001285   0.000096  -0.015751
     30      -0.158988   0.100234   0.126764   0.446070  -0.024309   0.049108
     31      -0.070912   0.237041   0.069360   0.067895  -0.209733   0.087885
     32      -0.002953   0.150588  -0.031698  -0.009488   0.008473   0.009689
     33      -0.152042  -0.083386   0.152261   0.424294  -0.017563  -0.034562
     34      -0.063264  -0.206872   0.146565   0.062068  -0.217792  -0.074268
     35      -0.007684   0.148967  -0.019919   0.005996   0.000096   0.009019
     36      -0.126809   0.005221   0.106329   0.342511  -0.013150   0.005129
     37       0.085234  -0.004159  -0.071732  -0.322067  -0.245619  -0.000708
     38      -0.009953   0.245032  -0.036958   0.013979  -0.002817   0.064088
     39      -0.007188   0.008532   0.034272  -0.112466  -0.161377   0.008791
     40       0.070345  -0.052432  -0.268986   0.153417  -0.038547   0.000502
     41       0.002484   0.070921  -0.022348   0.004980  -0.005155  -0.017870
     42      -0.054939   0.275156   0.151080  -0.188005  -0.213410  -0.247658
     43       0.082327   0.000185  -0.315410   0.175260  -0.015356  -0.048946
     44      -0.004768   0.193377  -0.018032  -0.003067  -0.003477  -0.133192
     45      -0.065377  -0.190124   0.270471  -0.219035  -0.179801   0.270395
     46       0.109714  -0.137503  -0.390546   0.214297  -0.040320   0.048144
     47      -0.007185   0.191642  -0.008063  -0.006431  -0.000236  -0.129346
     48       0.080126  -0.056498  -0.291395   0.044728  -0.180174   0.008916
     49       0.130927  -0.096568  -0.490408   0.263109  -0.042271  -0.000522
     50       0.018647   0.173343  -0.098000   0.033903  -0.027394  -0.163606
     51      -0.071259  -0.000252  -0.001835  -0.016358  -0.178257   0.001791
     52       0.282913   0.014984   0.060957   0.022690  -0.030474   0.003463
     53      -0.000401  -0.083683   0.010313  -0.001083   0.001145   0.008691
     54       0.049950  -0.127811   0.041683  -0.007708  -0.147161   0.268810
     55       0.529048  -0.025874   0.137043   0.055584  -0.053392   0.106276
     56      -0.044997  -0.147879   0.000472  -0.012132   0.036354   0.138277
     57       0.048018   0.149122   0.006151   0.003480  -0.201223  -0.282546
     58       0.419808   0.080778   0.073154   0.037725   0.010149  -0.105212
     59      -0.023076  -0.150240   0.009676  -0.007710   0.028053   0.145140
     60      -0.401388  -0.025627  -0.072285  -0.055548  -0.232108   0.019179
     61       0.307667   0.012290   0.067216   0.025612  -0.028341   0.011032
     62       0.060043  -0.164006   0.049558   0.008415  -0.034204   0.169000
                 18         19         20         21         22         23    
      0       0.179001  -0.118871   0.000928  -0.024663  -0.065786  -0.000342
      1       0.116042   0.041423   0.000926   0.039694   0.139026  -0.001596
      2      -0.004837  -0.003980  -0.201692  -0.000236   0.001834   0.184013
      3       0.044786   0.103599  -0.001895  -0.041916  -0.163192   0.000188
      4      -0.055501   0.174043  -0.001912  -0.135883   0.037967   0.000151
      5      -0.000135   0.003402   0.308209   0.002714  -0.000904   0.044960
      6      -0.187926   0.035752  -0.000926   0.108384   0.046037  -0.000950
      7      -0.103802  -0.143025   0.000635   0.050903  -0.165692  -0.000991
      8       0.002071  -0.007257  -0.260679  -0.001078   0.000835   0.102846
      9      -0.043592  -0.102180   0.002535   0.010368   0.193896  -0.001035
     10       0.070239  -0.215425   0.001473   0.087510  -0.007766   0.000218
     11      -0.001522   0.002857   0.162380  -0.000469  -0.000884   0.010189
     12       0.178473  -0.004057   0.003238   0.073732   0.427624   0.002873
     13       0.022574  -0.231403   0.000932   0.082563  -0.057952  -0.001344
     14      -0.003451   0.006458   0.505297   0.002893  -0.002510   0.690953
     15       0.000130   0.239469  -0.001859   0.043756  -0.087107   0.000954
     16      -0.129848  -0.134308   0.001097  -0.050231  -0.076282  -0.000439
     17       0.002590  -0.000200   0.019221  -0.001668  -0.000202  -0.222092
     18       0.051967   0.302001  -0.002563   0.052516   0.078202   0.000819
     19      -0.091656  -0.153787   0.000598  -0.051535   0.104785  -0.000436
     20      -0.002453   0.000829  -0.000762   0.001194  -0.000053   0.065911
     21      -0.023717  -0.213177   0.002942  -0.109391   0.118913  -0.000813
     22       0.174125   0.042031  -0.000227   0.172896   0.101815   0.002275
     23      -0.000921   0.000995  -0.096351   0.000019   0.000338  -0.356097
     24      -0.113127  -0.161801   0.001585  -0.213597  -0.074001   0.000722
     25       0.111187   0.136376  -0.003422   0.166951  -0.130231   0.000112
     26       0.003012   0.001452   0.026053   0.003222  -0.000553   0.083596
     27       0.070109   0.073883  -0.000296  -0.033852   0.001645   0.000204
     28      -0.083087   0.280579  -0.000642  -0.330905   0.020873   0.001726
     29       0.000420   0.001630  -0.000194  -0.001386   0.000008   0.004919
     30       0.121324   0.070970  -0.042477  -0.031034   0.159980  -0.012500
     31      -0.035826   0.267203  -0.304312  -0.321608   0.149514  -0.103958
     32      -0.002121  -0.001054  -0.153532  -0.000639  -0.011021  -0.047281
     33       0.120669   0.072689   0.043495  -0.028441   0.159737   0.013815
     34      -0.036984   0.271346   0.304202  -0.314810   0.149550   0.108472
     35       0.004101   0.002742  -0.150151  -0.004428   0.013670  -0.046210
     36       0.092478   0.071992   0.000383  -0.028120   0.072911   0.000509
     37      -0.177359   0.296566   0.000280  -0.375548  -0.280761   0.002036
     38       0.000627  -0.000174  -0.150419  -0.004597  -0.001030  -0.049951
     39       0.280570  -0.191467   0.000556  -0.061377  -0.075718   0.000782
     40       0.083942   0.005016   0.000184  -0.002792  -0.010361  -0.000682
     41       0.000524  -0.001374  -0.008267  -0.001695  -0.000090   0.022886
     42       0.321569  -0.236342   0.196674  -0.021631   0.104795  -0.239735
     43       0.068010   0.038015   0.056582  -0.021409  -0.108288  -0.061834
     44       0.004714   0.005200   0.092247  -0.001997  -0.011282  -0.099044
     45       0.315580  -0.242594  -0.194518  -0.017908   0.110501   0.238300
     46       0.057336   0.029073  -0.057245  -0.028884  -0.103350   0.062619
     47       0.006484  -0.000578   0.089532   0.003386   0.008895  -0.095810
     48       0.230213  -0.137283  -0.001799  -0.134543  -0.342194   0.005721
     49       0.048079   0.046000  -0.001177  -0.053757  -0.203904   0.002491
     50      -0.001107  -0.002015   0.079932  -0.004840  -0.002398  -0.103631
     51      -0.282018   0.016986  -0.000822   0.268943  -0.018181  -0.001616
     52      -0.078315  -0.069228   0.002038   0.079919  -0.002044  -0.000756
     53       0.000109  -0.000870  -0.008432  -0.000520   0.000587   0.011504
     54      -0.256145   0.022244   0.215506   0.267870   0.109980  -0.185645
     55      -0.057323  -0.072267   0.058207   0.093931   0.194625  -0.058275
     56       0.004723   0.006577   0.110377  -0.007048  -0.013195  -0.082758
     57      -0.264441   0.003471  -0.233892   0.276459   0.081148   0.196341
     58      -0.048380  -0.073420  -0.061052   0.086633   0.194966   0.062468
     59       0.002648   0.003682   0.112762  -0.003933   0.011805  -0.086183
     60      -0.333953   0.012562   0.015049   0.290786  -0.361389  -0.012830
     61      -0.076183  -0.069639   0.005839   0.080176   0.022219  -0.006415
     62      -0.005243   0.000100   0.084949   0.002590  -0.001440  -0.107187
                 24         25         26         27         28         29    
      0      -0.019828  -0.000765  -0.000625   0.067873  -0.008003   0.013269
      1      -0.020091  -0.000705   0.000816  -0.097311   0.122472   0.012579
      2       0.003709   0.163946   0.016388   0.000035   0.000938   0.000381
      3       0.076337  -0.001402  -0.000368   0.126607   0.091890   0.040546
      4      -0.009182   0.001203   0.000206  -0.035941   0.063047  -0.056655
      5      -0.004418  -0.223933   0.006153   0.000079   0.000635  -0.000377
      6      -0.084489   0.001283   0.000155   0.052503   0.055843  -0.071111
      7       0.127083  -0.001674   0.000688  -0.080430   0.034822  -0.029654
      8      -0.001685  -0.198718  -0.003497  -0.001206   0.001213  -0.004033
      9       0.092769  -0.000515   0.000702   0.112752   0.018126  -0.061239
     10       0.372646  -0.005705  -0.000961  -0.022843  -0.143555   0.087821
     11       0.002777   0.101359   0.161642   0.001210  -0.001120   0.001362
     12       0.127119  -0.000567  -0.004278   0.364062   0.045597  -0.212472
     13       0.359020  -0.005904   0.001138  -0.074343  -0.149560   0.121083
     14       0.001056   0.385428  -0.973710  -0.008456   0.004653  -0.001886
     15       0.124267  -0.002307  -0.000257  -0.000111   0.071843  -0.054660
     16      -0.013718  -0.000396  -0.000404   0.059602   0.084909  -0.062962
     17       0.006264   0.446282  -0.039072   0.000491  -0.000382   0.000944
     18       0.097135  -0.001479   0.000261  -0.108661  -0.049134   0.003453
     19      -0.193424   0.002115  -0.000202   0.082075   0.006852   0.006011
     20      -0.001060  -0.095997   0.007346  -0.000500  -0.000021  -0.000236
     21       0.136714  -0.002481  -0.000917   0.017478   0.000880  -0.031089
     22       0.083867   0.000184  -0.000191   0.073313  -0.006005  -0.031786
     23      -0.002756  -0.244174  -0.114073  -0.000751  -0.000523  -0.000498
     24       0.058950  -0.001179   0.000218  -0.089700  -0.005366   0.027175
     25      -0.085086   0.001237  -0.000457   0.072182  -0.036104  -0.008973
     26      -0.000452   0.042516   0.033122   0.001179  -0.000161  -0.000001
     27       0.004569  -0.000519  -0.000191   0.061647   0.043200   0.086586
     28      -0.033450  -0.000796  -0.000212   0.012000  -0.115603   0.041737
     29      -0.000709  -0.037965   0.003011   0.000099  -0.000350   0.000435
     30      -0.057802   0.043753  -0.002491  -0.169649  -0.177841  -0.144202
     31      -0.073800   0.298080  -0.022429  -0.159442  -0.284477  -0.117376
     32       0.007418   0.106941  -0.007634   0.025782   0.021858   0.033519
     33      -0.059074  -0.042423   0.003481  -0.169563  -0.177388  -0.143812
     34      -0.085873  -0.297846   0.022794  -0.161517  -0.285287  -0.118055
     35      -0.003747   0.104055  -0.007180  -0.028304  -0.025616  -0.035867
     36      -0.025857  -0.000416   0.000196  -0.039222  -0.034093  -0.004733
     37       0.092835  -0.005592  -0.001573   0.443304   0.191242   0.433061
     38       0.002549   0.133130  -0.011867   0.002373   0.000635   0.002218
     39      -0.268356   0.004400   0.000692  -0.068554  -0.057524  -0.024703
     40      -0.090377   0.001098   0.000646  -0.094272   0.096397   0.074679
     41      -0.000560   0.030868   0.000267  -0.001022   0.000448   0.000120
     42      -0.285277  -0.183901  -0.002958  -0.303956   0.248763   0.180097
     43      -0.092239  -0.046652  -0.001301   0.040987  -0.093946  -0.065567
     44      -0.007669  -0.062747  -0.003113   0.017099  -0.032537  -0.028833
     45      -0.277020   0.192802   0.007228  -0.309097   0.256781   0.182945
     46      -0.087645   0.049226   0.000934   0.037215  -0.090543  -0.064264
     47       0.000393  -0.060153  -0.002849  -0.019028   0.033835   0.030800
     48      -0.305902   0.007126  -0.001252   0.256703  -0.537759  -0.361615
     49      -0.116828   0.002630  -0.000699   0.140661  -0.251066  -0.169736
     50      -0.003058  -0.073012  -0.001323   0.002406  -0.005378  -0.003419
     51      -0.161842   0.003819   0.000120  -0.051706  -0.090828   0.091558
     52      -0.017058   0.002551   0.000519  -0.058139   0.007869  -0.073491
     53      -0.001294  -0.032963  -0.007003   0.000992  -0.000931   0.003940
     54      -0.236233   0.228048   0.049988   0.050721  -0.177126   0.256116
     55      -0.150105   0.068333   0.010173   0.115231  -0.142122   0.254543
     56       0.013914   0.082467   0.023381  -0.019191   0.017116  -0.049818
     57      -0.229909  -0.237942  -0.055866   0.027945  -0.165042   0.242226
     58      -0.153278  -0.072796  -0.014306   0.114464  -0.140438   0.257803
     59      -0.006732   0.085834   0.023194   0.016275  -0.009656   0.030712
     60       0.062460   0.017689   0.006557  -0.354560   0.088567  -0.351467
     61      -0.034532   0.007823   0.002526  -0.037271  -0.009564  -0.034879
     62       0.004021   0.090884   0.035016   0.001124  -0.001170  -0.000771
                 30         31         32         33         34         35    
      0      -0.010154  -0.000293   0.002755   0.000270  -0.200037   0.223966
      1      -0.011145  -0.000968  -0.000245   0.001277   0.085391   0.226767
      2       0.001222   0.069843   0.045381  -0.096567   0.001014   0.002444
      3       0.003504  -0.000665  -0.000678  -0.000605  -0.078943   0.084182
      4       0.095322  -0.000277  -0.005053  -0.000802   0.161294   0.116480
      5      -0.000068   0.090827  -0.025828   0.085950  -0.000244   0.000367
      6       0.066700   0.000078  -0.002866  -0.001008   0.005349  -0.210440
      7       0.013682  -0.000263  -0.000029  -0.000092   0.004750  -0.117022
      8      -0.010205   0.015222  -0.114871  -0.048675  -0.002074   0.002147
      9      -0.060282  -0.000341   0.001983   0.000245   0.023062  -0.220566
     10       0.014416   0.000325  -0.003519  -0.001189   0.028686  -0.098656
     11       0.002050  -0.003725   0.011793   0.010714   0.000074   0.000557
     12      -0.248934  -0.000882   0.016870   0.004674  -0.051304  -0.197296
     13       0.056516   0.000422  -0.006835  -0.002165   0.043477  -0.113156
     14      -0.006673   0.032257  -0.068282  -0.067131  -0.000034  -0.001881
     15       0.121864   0.000307  -0.003573  -0.000752  -0.039890   0.008916
     16       0.131712   0.000487  -0.004869  -0.001164  -0.014655  -0.034447
     17       0.002592  -0.030816   0.030352  -0.005730   0.000227  -0.000312
     18      -0.006754   0.000045   0.000352   0.000262   0.054383  -0.049903
     19      -0.019673  -0.000085   0.001198   0.000272  -0.034010   0.045676
     20      -0.000454   0.006278  -0.006403   0.000634  -0.000010  -0.000060
     21       0.001829   0.000215   0.001959   0.000487  -0.029757   0.080060
     22       0.003409   0.000084   0.001927   0.000977   0.004656   0.183207
     23      -0.000328  -0.021348  -0.001690   0.014728   0.000420   0.000171
     24       0.015848   0.000015  -0.000871   0.000152   0.038073   0.097149
     25      -0.006030  -0.000172   0.000019  -0.000200  -0.045907  -0.116893
     26       0.000025   0.004615   0.000968  -0.003022  -0.000497  -0.001000
     27      -0.085272   0.000424   0.001777   0.001002   0.109296  -0.015203
     28      -0.075575   0.000528   0.003542   0.000750  -0.092390  -0.081559
     29      -0.000232  -0.116909   0.023324  -0.091999   0.000553  -0.000217
     30       0.107029   0.020193  -0.003317   0.009640  -0.261288   0.015518
     31       0.053321   0.497429  -0.092194   0.372632  -0.330819  -0.057407
     32      -0.031958   0.159624  -0.029150   0.116827   0.059135  -0.006678
     33       0.106713  -0.021101   0.002045  -0.012312  -0.260605   0.015238
     34       0.057718  -0.497811   0.096809  -0.374410  -0.327207  -0.055741
     35       0.031878   0.154942  -0.029604   0.112776  -0.065609   0.005652
     36      -0.006392  -0.000969   0.000690  -0.000722  -0.011499  -0.004454
     37      -0.419726  -0.002186   0.010682   0.001435   0.370669  -0.130533
     38      -0.002875   0.217419  -0.039801   0.169986   0.000027  -0.001627
     39       0.003128   0.000447  -0.001517  -0.000535   0.115945  -0.113608
     40      -0.001507   0.001050  -0.000003  -0.001554  -0.076601  -0.137958
     41      -0.001652  -0.089649  -0.054757   0.106401  -0.001206  -0.001331
     42       0.016523   0.370836   0.220298  -0.427777  -0.101266  -0.436279
     43       0.012500   0.131498   0.078624  -0.153483   0.113694   0.069380
     44       0.007840   0.120539   0.071739  -0.137701   0.057513   0.035772
     45       0.002215  -0.367151  -0.223296   0.422498  -0.117013  -0.446093
     46       0.007888  -0.132232  -0.080336   0.154750   0.107906   0.068158
     47      -0.003400   0.115937   0.069357  -0.132805  -0.054744  -0.040340
     48       0.044283  -0.005402  -0.005856   0.007454   0.506464   0.157521
     49       0.027958  -0.001977  -0.002457   0.002827   0.211522   0.065112
     50       0.003576   0.160696   0.093450  -0.176417   0.006786   0.002489
     51      -0.026907   0.000188  -0.001738  -0.000599   0.001865   0.125607
     52      -0.153547  -0.000386   0.009337   0.002426  -0.014842   0.039046
     53       0.011245  -0.013856   0.139043   0.059518   0.002531  -0.002191
     54       0.144909   0.057512  -0.567120  -0.235553   0.005629   0.168501
     55       0.251123   0.011811  -0.120837  -0.046797   0.027297   0.056980
     56      -0.078416   0.019351  -0.179851  -0.075032  -0.013533   0.015675
     57       0.174471  -0.059567   0.575656   0.243275   0.019376   0.154627
     58       0.266276  -0.011354   0.096560   0.042923   0.032118   0.048949
     59       0.041153   0.019407  -0.186138  -0.076194   0.006159  -0.014832
     60      -0.656863   0.001299   0.014879   0.000066  -0.086496   0.264731
     61      -0.105406   0.001556  -0.012274  -0.006370  -0.008403   0.036407
     62      -0.009410   0.023398  -0.243978  -0.105617  -0.003062   0.003119
                 36         37         38         39         40         41    
      0      -0.068951   0.056860  -0.066647  -0.053490  -0.068210  -0.011392
      1      -0.076105   0.240097  -0.110537  -0.026295   0.083029  -0.008874
      2      -0.000592   0.002351  -0.000905  -0.000361   0.000405  -0.000102
      3       0.060163   0.289961   0.093863   0.015905  -0.007899   0.015484
      4       0.071408   0.101065   0.174404  -0.023229  -0.149228  -0.023944
      5       0.000343   0.001759   0.000925  -0.000040  -0.000804  -0.000061
      6      -0.146033   0.020302  -0.024189   0.068610   0.092614   0.014484
      7      -0.044677   0.148499  -0.228696  -0.065147   0.039832  -0.028793
      8       0.000371  -0.002057   0.000175  -0.000180   0.000154  -0.000289
      9      -0.014322   0.216216   0.044337  -0.006140  -0.052330  -0.022100
     10       0.042771   0.049183   0.107212   0.044656   0.023123   0.014472
     11       0.000298  -0.000750  -0.000100   0.000045   0.000238   0.000113
     12       0.907460   0.022322  -0.617373  -0.099746   0.140296  -0.006740
     13      -0.162538   0.099127   0.247689   0.075090  -0.006327   0.019393
     14      -0.003654   0.005395   0.000990   0.000214   0.000334  -0.000380
     15       0.045931  -0.159014   0.084765   0.056681   0.146825   0.004464
     16       0.052452  -0.227264  -0.109225  -0.034012  -0.108327  -0.003843
     17       0.000088  -0.000239  -0.000306   0.000054   0.000383  -0.000166
     18      -0.014568  -0.032751  -0.079288  -0.037541  -0.078275  -0.009614
     19       0.001455   0.037586   0.085655   0.036489   0.066804   0.006516
     20      -0.000039  -0.000070  -0.000162  -0.000057  -0.000141  -0.000003
     21      -0.082563  -0.234312   0.078133  -0.087880  -0.092896  -0.030459
     22      -0.022688  -0.267660  -0.051357   0.073142   0.077568   0.051297
     23       0.000373  -0.001083  -0.000086   0.000683   0.000609   0.000360
     24       0.042426  -0.000058  -0.047018   0.043878   0.065701   0.025340
     25      -0.020485   0.015205   0.049910  -0.044522  -0.059904  -0.023015
     26      -0.000267   0.000104   0.000353  -0.000264  -0.000580  -0.000252
     27      -0.030814  -0.092193  -0.021019  -0.008991   0.011097   0.001607
     28      -0.024271  -0.030243  -0.030565   0.005500   0.126467   0.062283
     29      -0.000079  -0.001199  -0.000045   0.000049   0.000512   0.000327
     30       0.024261   0.175293  -0.032702   0.038439  -0.041336  -0.039461
     31      -0.011378   0.031339  -0.092623   0.012729  -0.273691  -0.196581
     32      -0.021111  -0.094413  -0.026699  -0.017499  -0.162317  -0.106976
     33       0.023883   0.174038  -0.033263   0.038410  -0.042394  -0.040520
     34      -0.010447   0.026682  -0.091873   0.012729  -0.274849  -0.197541
     35       0.020899   0.097232   0.025131   0.018128   0.159402   0.104911
     36      -0.003383   0.018111   0.020584  -0.006587   0.097746   0.060432
     37      -0.150344  -0.493719  -0.230578   0.001481  -0.272040  -0.214766
     38      -0.001153  -0.001248  -0.001553   0.000445   0.000024  -0.000636
     39       0.025158  -0.024706  -0.031781   0.154454  -0.050395  -0.017378
     40       0.038432  -0.046155   0.034000   0.040096  -0.033557   0.001231
     41       0.000260  -0.001071  -0.000057   0.000798  -0.000302  -0.000001
     42       0.103021  -0.243458   0.259372  -0.497843   0.248245   0.082335
     43      -0.017124   0.065252  -0.080688   0.077018   0.013787  -0.029813
     44      -0.012414   0.014057   0.004581  -0.148325   0.113131   0.008645
     45       0.103181  -0.250311   0.261579  -0.496937   0.244512   0.080750
     46      -0.016434   0.061299  -0.080298   0.075244   0.015913  -0.028475
     47       0.013821  -0.014817  -0.000767   0.140909  -0.109632  -0.007522
     48      -0.050289   0.066637   0.078600  -0.458241   0.307087   0.074458
     49      -0.015094   0.026128   0.102550  -0.376401   0.220554   0.065655
     50      -0.000601   0.002856   0.000616  -0.001003  -0.000068  -0.000690
     51       0.057870   0.001418  -0.016903  -0.025092  -0.105105   0.115915
     52       0.008811  -0.031352   0.067223   0.017266  -0.037962   0.048556
     53       0.000187   0.002484   0.000682  -0.000070  -0.000239  -0.000129
     54       0.090303  -0.035939   0.030631  -0.006278   0.233196  -0.381553
     55       0.063058   0.055835  -0.093167  -0.065698   0.144233  -0.292303
     56      -0.003506  -0.053832   0.098000   0.046685   0.106881  -0.134410
     57       0.087885  -0.034264   0.051963  -0.000651   0.225633  -0.376219
     58       0.060489   0.066148  -0.112325  -0.073647   0.129182  -0.277401
     59      -0.001437   0.047036  -0.093225  -0.041128  -0.114090   0.154623
     60       0.101307  -0.259795   0.310480   0.029780   0.291526  -0.544623
     61       0.012162  -0.015423   0.037692   0.007920  -0.055817   0.074554
     62      -0.000867  -0.005098  -0.013466  -0.004993   0.006378  -0.014132
                 42         43         44         45         46         47    
      0       0.016280  -0.255409  -0.064790  -0.002880   0.007738   0.000733
      1       0.011783   0.068882  -0.125551   0.002526   0.030939  -0.000575
      2       0.000151  -0.000138  -0.000742  -0.000362   0.000179  -0.002133
      3       0.012314   0.145412   0.185817  -0.001119  -0.005161  -0.000424
      4      -0.006947  -0.148120   0.022642  -0.000552  -0.032330   0.001291
      5       0.000005  -0.000485   0.000572   0.000382  -0.000432  -0.012792
      6       0.098145  -0.163298   0.022938  -0.002543  -0.023785   0.001029
      7      -0.060480   0.070909   0.007835   0.002839  -0.071532   0.000848
      8      -0.000349   0.000787  -0.001242  -0.013210  -0.000109   0.001798
      9      -0.034360   0.071556   0.055817  -0.003275   0.032304  -0.000902
     10       0.054095  -0.086868  -0.072162   0.000417   0.018872  -0.000024
     11       0.000214  -0.000481  -0.000392  -0.000632  -0.000074  -0.000053
     12       0.056308  -0.261892  -0.337159   0.011678  -0.083070   0.002196
     13       0.050553  -0.030471   0.020664  -0.003268   0.040646  -0.000607
     14      -0.000118   0.000865   0.001915   0.003419   0.000107  -0.001714
     15       0.001783   0.110205  -0.266240   0.007610  -0.012294  -0.000483
     16      -0.017030  -0.028713   0.089924  -0.006455   0.097742  -0.001245
     17       0.000007   0.000106  -0.000117   0.001879   0.000081   0.001698
     18      -0.014627  -0.053669   0.084743  -0.003377   0.020092   0.000120
     19       0.020316   0.026141  -0.069107   0.002896  -0.024642   0.000190
     20      -0.000029   0.000004   0.000087   0.000225  -0.000006   0.000492
     21      -0.122957   0.134518  -0.075454   0.007275  -0.023244  -0.000033
     22       0.043767   0.061937   0.243290  -0.005238  -0.042457   0.000547
     23       0.000519   0.000170   0.001402   0.000084  -0.000163   0.000571
     24       0.059178  -0.034479   0.052591  -0.002616  -0.005664   0.000262
     25      -0.042016  -0.005066  -0.068169   0.002255   0.008382  -0.000235
     26      -0.000459   0.000043  -0.000575  -0.000185   0.000093  -0.000306
     27      -0.017233  -0.063844  -0.059941   0.001165  -0.025959   0.000276
     28      -0.115535  -0.036355   0.023327  -0.000696   0.018780  -0.000076
     29      -0.000769  -0.000850  -0.000081  -0.003909  -0.001255  -0.059198
     30       0.145945   0.344439   0.210044  -0.030775   0.186702  -0.397262
     31       0.425244   0.253240  -0.164345  -0.004958  -0.165276  -0.232291
     32       0.188535  -0.050485  -0.238507   0.011927  -0.203070   0.049855
     33       0.149143   0.347950   0.206244   0.018141   0.201174   0.397623
     34       0.427641   0.255267  -0.167407   0.020340  -0.157635   0.229887
     35      -0.183213   0.056490   0.239002  -0.004326   0.205900   0.057029
     36      -0.138112  -0.137194  -0.026859   0.000866  -0.039843  -0.004037
     37       0.472878   0.375479  -0.079184  -0.001684   0.118390  -0.001924
     38       0.002812   0.005226  -0.001800   0.045531   0.015438   0.721512
     39      -0.052639   0.054972  -0.014897   0.001566  -0.001983  -0.000218
     40      -0.012773  -0.011581   0.049969  -0.000975  -0.052779   0.001376
     41       0.000117  -0.000219   0.000849  -0.000456  -0.000576  -0.013857
     42       0.214081   0.031849   0.137449  -0.007569   0.069457  -0.073312
     43       0.007385   0.063065  -0.244306   0.009312   0.429750   0.047907
     44       0.087824   0.050042  -0.140846   0.003865   0.330152   0.002909
     45       0.210055   0.033280   0.126283  -0.000451   0.081754   0.069684
     46       0.011323   0.059894  -0.235425   0.003950   0.422938  -0.070618
     47      -0.085379  -0.048798   0.142097  -0.002770  -0.329617   0.021487
     48       0.151768   0.099312   0.116121  -0.003975  -0.151639   0.003527
     49       0.130741   0.028009   0.137652  -0.004672  -0.147999   0.004400
     50      -0.003857   0.003988  -0.008796   0.007278   0.006224   0.159106
     51      -0.009573   0.076334  -0.052060   0.001906  -0.006517  -0.000203
     52       0.027746  -0.022879  -0.002453  -0.000574   0.027550  -0.000310
     53      -0.000817   0.002435  -0.005619  -0.060231  -0.000674   0.003163
     54      -0.048087  -0.150675   0.188758  -0.150010   0.120042   0.009305
     55      -0.152382   0.124023   0.019791  -0.456280  -0.111804   0.029127
     56       0.058030  -0.201314   0.136297   0.094288   0.146424  -0.007022
     57      -0.041379  -0.164684   0.218482   0.177956   0.124438  -0.013610
     58      -0.156386   0.127284   0.081951   0.414654  -0.130548  -0.024089
     59      -0.042683   0.181509  -0.126989   0.013018  -0.131080   0.000753
     60      -0.117096  -0.059324   0.183929  -0.036371  -0.036170   0.002500
     61       0.025544  -0.008036  -0.012445   0.044601   0.021725  -0.002927
     62      -0.003234  -0.014036   0.069353   0.738145  -0.005835  -0.044060
                 48         49         50         51         52         53    
      0      -0.018688   0.044865   0.001704  -0.009148  -0.177946  -0.001261
      1       0.047511   0.026453  -0.000071  -0.131494   0.189129   0.000336
      2       0.000213   0.000749  -0.010417  -0.000569   0.000832  -0.000012
      3      -0.007849  -0.063038  -0.001609   0.023874   0.241844   0.001245
      4      -0.021747   0.019358   0.001826   0.144746  -0.136399  -0.000954
      5      -0.000054  -0.000125   0.003549   0.000692  -0.000168  -0.000021
      6      -0.025380   0.026589   0.002917   0.105433   0.241332  -0.001080
      7       0.017923  -0.044424  -0.000644   0.161503  -0.205240   0.000512
      8       0.000134  -0.000291  -0.000485   0.000259  -0.000556   0.000051
      9      -0.014631  -0.012917  -0.002653  -0.169648  -0.321028   0.001418
     10      -0.000938   0.032384   0.001292  -0.018942   0.140523  -0.000347
     11       0.000214  -0.000009   0.000807   0.000645   0.001306  -0.000052
     12       0.065327   0.046870   0.005624   0.364401   0.450573  -0.001797
     13      -0.023761   0.019688  -0.000331  -0.128916  -0.037499  -0.003822
     14      -0.000796   0.000105  -0.000581  -0.001846  -0.002494   0.000008
     15       0.026039   0.022314  -0.000550  -0.061120  -0.195370  -0.000943
     16       0.006145   0.013163  -0.001320  -0.228519   0.129568   0.000072
     17      -0.000049   0.000066   0.000317  -0.000381  -0.000127   0.000035
     18      -0.004147   0.000965   0.000114  -0.014387   0.049318   0.000262
     19      -0.001604   0.003654   0.000421   0.040324  -0.038875  -0.000135
     20      -0.000114   0.000076  -0.000145  -0.000008   0.000018   0.000007
     21       0.039685  -0.020162  -0.000075   0.151150   0.214233  -0.001079
     22      -0.042801  -0.049770  -0.000669   0.051436  -0.144791   0.000524
     23      -0.000256  -0.000265   0.000579  -0.000084  -0.001179   0.000011
     24      -0.015668   0.000821   0.000394  -0.023105  -0.048331   0.000344
     25       0.014657   0.009640  -0.000312   0.012619   0.047631  -0.000110
     26       0.000093   0.000102  -0.001391   0.000211   0.000337   0.000022
     27      -0.010047  -0.034051  -0.001802  -0.032084  -0.013706   0.002183
     28      -0.000299  -0.008009  -0.000776  -0.030165   0.026374  -0.000212
     29       0.000309  -0.000258   0.012987  -0.000358  -0.000003   0.000071
     30       0.100297   0.345531   0.100461   0.257600  -0.106805  -0.002896
     31      -0.032911  -0.205417   0.038744  -0.126376   0.091738   0.004599
     32      -0.071757  -0.296123  -0.024788  -0.201688   0.079904  -0.008124
     33       0.094223   0.342037  -0.067481   0.256573  -0.104896  -0.002624
     34      -0.036744  -0.208846  -0.055766  -0.127588   0.093168   0.004202
     35       0.071634   0.297702   0.000901   0.203191  -0.079971   0.007564
     36      -0.029206  -0.101347  -0.004170  -0.080092   0.054764  -0.019435
     37       0.105284   0.356582   0.017732   0.232907  -0.271435  -0.003950
     38      -0.004389   0.001097  -0.156637   0.001767  -0.000079  -0.000067
     39       0.007916  -0.006717  -0.000651   0.007072   0.031543  -0.028980
     40       0.019414   0.016938   0.001155  -0.008703  -0.015212  -0.033578
     41       0.000038   0.002951  -0.060990   0.001783   0.000373   0.002746
     42      -0.079114  -0.034668  -0.352336   0.069126  -0.097290   0.127541
     43      -0.240337  -0.220398   0.273161   0.252501  -0.038208   0.299566
     44      -0.193253  -0.162018   0.047315   0.189875  -0.055877  -0.460277
     45      -0.084121  -0.072151   0.351920   0.056797  -0.104902   0.110486
     46      -0.238952  -0.192092  -0.291242   0.266123  -0.034659   0.275623
     47       0.192930   0.156455   0.066400  -0.193217   0.054080   0.425866
     48       0.113185   0.082862   0.000622  -0.216514   0.081591   0.114655
     49       0.087626   0.072875   0.004866  -0.163176   0.022539  -0.174948
     50      -0.000624  -0.035947   0.732664  -0.019885  -0.004509   0.001455
     51      -0.009272   0.002287  -0.000251  -0.014372  -0.034436  -0.031302
     52       0.039855  -0.016082  -0.000750  -0.014950   0.006165   0.005307
     53       0.000278  -0.000882  -0.000385   0.001502   0.000816  -0.009600
     54       0.307524  -0.170398  -0.007224   0.050005  -0.140272   0.153801
     55      -0.282383   0.125977   0.003126  -0.052681   0.076817  -0.125562
     56       0.350360  -0.175478  -0.006467   0.050677  -0.101866  -0.259129
     57       0.292816  -0.156319  -0.005808   0.027125  -0.131611   0.216460
     58      -0.362863   0.178819   0.008136  -0.095275   0.089773  -0.139679
     59      -0.310009   0.156820   0.006113  -0.042170   0.086969   0.386965
     60      -0.320735   0.175762   0.005713  -0.203735   0.244452   0.006711
     61       0.042594  -0.019163  -0.000674  -0.003096  -0.013457   0.205552
     62      -0.043608   0.031499   0.003365  -0.031507   0.002770  -0.014034
                 54         55         56         57         58         59    
      0      -0.000400   0.001269  -0.000048   0.000003  -0.000010   0.000534
      1      -0.000765  -0.001010   0.000009  -0.000086   0.000016  -0.000432
      2      -0.000017  -0.000003   0.000190   0.000046  -0.000541  -0.000005
      3       0.000240  -0.000146   0.000045  -0.000063   0.000003  -0.000051
      4      -0.000176   0.001786  -0.000056   0.000010  -0.000014  -0.000241
      5       0.000012   0.000010   0.000391  -0.000195   0.000130  -0.000023
      6       0.000798   0.000254  -0.000024   0.000070  -0.000002   0.003676
      7       0.000496  -0.000636   0.000031   0.000019   0.000002  -0.000917
      8      -0.000059   0.000002  -0.000046   0.000059  -0.000266   0.000009
      9      -0.001466  -0.000247   0.000053  -0.000413   0.000012   0.009694
     10      -0.002705   0.001758  -0.000007  -0.000899   0.000020   0.045475
     11       0.000051  -0.000010   0.000097  -0.000429   0.000037  -0.000008
     12       0.008481  -0.003977  -0.000082   0.002731  -0.000058  -0.117589
     13       0.037583  -0.017405  -0.000204   0.011865  -0.000276  -0.532031
     14       0.000007   0.000015  -0.000093   0.000165   0.000786  -0.000279
     15       0.000450  -0.001685  -0.000025   0.000200   0.000014   0.000255
     16      -0.001422   0.001265  -0.000016  -0.000225  -0.000010  -0.001067
     17      -0.000045   0.000015  -0.000111   0.000455   0.000493   0.000052
     18      -0.000670   0.000778   0.000000  -0.000144  -0.000012  -0.000586
     19       0.000599  -0.000870   0.000002   0.000151   0.000008   0.000411
     20      -0.000008   0.000003  -0.000010   0.000063   0.000049   0.000001
     21      -0.000053   0.000651  -0.000040   0.000065  -0.000002  -0.002258
     22       0.001287   0.000216   0.000040   0.000078  -0.000008   0.001295
     23       0.000026  -0.000008  -0.000494  -0.000055  -0.000012   0.000004
     24       0.000451  -0.000301   0.000018   0.000048  -0.000001   0.000288
     25      -0.000357   0.000268   0.000001  -0.000049   0.000000  -0.000366
     26       0.000019   0.000002   0.000013   0.000042   0.000010   0.000007
     27      -0.001604  -0.025657   0.000348   0.000665   0.000559   0.000357
     28       0.006751   0.049508  -0.000091  -0.001043  -0.000096  -0.000273
     29       0.000023  -0.000835  -0.009012  -0.003285  -0.090035   0.000012
     30       0.036917   0.282116   0.030538   0.005166   0.306291  -0.001918
     31      -0.035057  -0.282121  -0.030118  -0.005217  -0.306039   0.002179
     32       0.070705   0.551541   0.053563   0.008172   0.541920  -0.003715
     33       0.037636   0.281122  -0.032909  -0.017437  -0.317070  -0.001823
     34      -0.034455  -0.270920   0.031683   0.017093   0.306292   0.002058
     35      -0.070677  -0.539904   0.057471   0.031506   0.551779   0.003485
     36      -0.054460  -0.262462  -0.001600   0.004673   0.004231  -0.000756
     37      -0.009713  -0.048276  -0.000325   0.000947   0.000952  -0.000212
     38      -0.000309  -0.001837  -0.002505  -0.000819  -0.021762  -0.000007
     39      -0.021939   0.002604  -0.001041  -0.000482   0.000079  -0.000039
     40      -0.025305   0.003158  -0.001610  -0.000614   0.000121  -0.001346
     41       0.002253  -0.000651  -0.090163  -0.010276   0.009560  -0.000013
     42       0.097449  -0.012546  -0.158322  -0.016418   0.016411   0.003096
     43       0.226637  -0.030138  -0.379871  -0.039768   0.040489   0.005377
     44      -0.347551   0.045085   0.524875   0.054419  -0.055952  -0.007987
     45       0.083935  -0.009502   0.162237   0.020038  -0.016537   0.003063
     46       0.206933  -0.024478   0.411598   0.050575  -0.043107   0.005579
     47       0.319362  -0.037070   0.571571   0.070603  -0.059751   0.008230
     48       0.086136  -0.010419   0.008600   0.002312  -0.000821  -0.005329
     49      -0.131578   0.014247  -0.012631  -0.003442   0.001224   0.007167
     50       0.001145  -0.000244  -0.023922  -0.002707   0.002339  -0.000033
     51       0.040726  -0.005590  -0.001066   0.010100  -0.000213   0.011921
     52      -0.006761   0.001047   0.000309  -0.002744   0.000040  -0.074701
     53       0.013644  -0.003660   0.010465  -0.088540   0.002234   0.000565
     54      -0.196132   0.020117   0.046727  -0.403218   0.009712  -0.118969
     55       0.158671  -0.016001  -0.037465   0.322536  -0.007901   0.079546
     56       0.329125  -0.034223  -0.070323   0.606806  -0.014630   0.192281
     57      -0.286993   0.046505  -0.034603   0.287826  -0.007307  -0.086916
     58       0.183683  -0.029356   0.022159  -0.184070   0.004782   0.038784
     59      -0.509725   0.080569  -0.055779   0.462739  -0.011864  -0.156592
     60      -0.009129   0.001625   0.000540  -0.005034   0.000115   0.044833
     61      -0.265755   0.033721   0.011704  -0.106543   0.002611   0.774606
     62       0.018425  -0.002770   0.001790  -0.014529   0.000375  -0.042599
                 60         61         62    
      0       0.000803   0.000956   0.000066
      1      -0.000785  -0.000424  -0.000508
      2      -0.000002  -0.000005  -0.000002
      3      -0.000271  -0.000000  -0.000732
      4      -0.000114  -0.000404   0.001464
      5       0.000013  -0.000005   0.000006
      6       0.002324  -0.000071  -0.000137
      7       0.000597   0.000160   0.000125
      8      -0.000023   0.000014   0.000005
      9       0.014694  -0.000278   0.000177
     10       0.068764  -0.002111   0.000086
     11       0.000088   0.000022   0.000006
     12      -0.176365   0.005334  -0.000327
     13      -0.815876   0.025255  -0.001564
     14      -0.000862   0.000055   0.000002
     15      -0.000328  -0.000155  -0.000163
     16      -0.001484  -0.000211   0.000367
     17      -0.000036   0.000003  -0.000005
     18      -0.000108   0.000077   0.000044
     19       0.000517   0.000089  -0.000368
     20       0.000000  -0.000006  -0.000003
     21      -0.003259   0.000767   0.000131
     22       0.001730  -0.000801  -0.000138
     23       0.000034  -0.000007  -0.000002
     24       0.000497  -0.000832  -0.000113
     25      -0.000567  -0.000374  -0.000133
     26      -0.000014  -0.000105  -0.000027
     27       0.001178   0.022500  -0.084827
     28      -0.000547   0.001821  -0.006145
     29       0.000000   0.000068  -0.000337
     30      -0.003990  -0.014200   0.056500
     31       0.004446   0.019173  -0.074410
     32      -0.007730  -0.036927   0.141716
     33      -0.004119  -0.014738   0.058850
     34       0.004405   0.018996  -0.073928
     35       0.007816   0.037157  -0.143265
     36      -0.005242  -0.243042   0.909692
     37      -0.000889  -0.052306   0.198814
     38      -0.000026  -0.001495   0.005447
     39       0.000017   0.038000   0.008720
     40      -0.002294  -0.075616  -0.020857
     41      -0.000014   0.000007  -0.000139
     42       0.005012   0.041837   0.014848
     43       0.008727   0.074944   0.032290
     44      -0.012882  -0.130056  -0.052465
     45       0.004831   0.041118   0.014789
     46       0.008866   0.078381   0.034557
     47       0.013095   0.134526   0.055303
     48      -0.009421  -0.539912  -0.138580
     49       0.012782   0.764343   0.197951
     50      -0.000057  -0.003059  -0.000794
     51      -0.005498  -0.000085   0.000109
     52       0.048022  -0.000144   0.000142
     53      -0.000877   0.000044   0.000005
     54       0.058845   0.000515  -0.000432
     55      -0.040302  -0.000377   0.000378
     56      -0.098869  -0.000622   0.000593
     57       0.042652   0.000414  -0.000500
     58      -0.019428  -0.000257   0.000306
     59       0.081079   0.000603  -0.000713
     60      -0.033475   0.000261  -0.000329
     61      -0.518994   0.002593  -0.003020
     62       0.028402  -0.000093   0.000165


-----------
IR SPECTRUM
-----------

 Mode   freq       eps      Int      T**2         TX        TY        TZ
       cm**-1   L/(mol*cm) km/mol    a.u.
----------------------------------------------------------------------------
  6:     54.62   0.002685   13.57  0.015339  (-0.005370  0.007833 -0.123487)
  7:     76.63   0.000027    0.14  0.000112  (-0.001153 -0.003373  0.009954)
  8:    110.34   0.000591    2.99  0.001672  ( 0.003887 -0.002386 -0.040636)
  9:    139.34   0.000915    4.63  0.002050  ( 0.000263 -0.005547 -0.044933)
 10:    165.17   0.000683    3.45  0.001291  ( 0.000049  0.000016 -0.035932)
 11:    190.34   0.000563    2.84  0.000922  ( 0.000519 -0.001439 -0.030331)
 12:    262.54   0.002637   13.32  0.003134  (-0.016506  0.053448 -0.002225)
 13:    295.35   0.000034    0.17  0.000035  ( 0.000502 -0.005926  0.000150)
 14:    303.05   0.000944    4.77  0.000972  ( 0.013724 -0.027883 -0.002580)
 15:    329.50   0.002430   12.28  0.002301  ( 0.037757  0.029589  0.000362)
 16:    366.73   0.004163   21.04  0.003542  (-0.035211 -0.047984  0.000109)
 17:    393.92   0.000062    0.31  0.000049  ( 0.002648  0.001224 -0.006377)
 18:    443.22   0.000183    0.92  0.000129  ( 0.009424 -0.006314  0.000133)
 19:    494.55   0.000608    3.07  0.000383  (-0.015697  0.011704  0.000008)
 20:    521.10   0.000001    0.00  0.000000  ( 0.000343  0.000113  0.000591)
 21:    575.00   0.003296   16.65  0.001789  ( 0.028479 -0.031257 -0.000697)
 22:    647.50   0.001458    7.37  0.000703  (-0.025978 -0.005269 -0.000159)
 23:    687.48   0.001698    8.58  0.000771  (-0.000627 -0.000787 -0.027747)
 24:    711.69   0.011332   57.27  0.004969  (-0.051823  0.047784  0.000234)
 25:    754.21   0.000256    1.29  0.000106  ( 0.002251 -0.001165  0.009968)
 26:    851.92   0.005213   26.34  0.001910  ( 0.000718  0.001082 -0.043679)
 27:    855.48   0.007257   36.68  0.002647  ( 0.047065 -0.020789 -0.000280)
 28:    919.81   0.002091   10.57  0.000709  ( 0.024960  0.009287  0.000212)
 29:   1004.25   0.004690   23.70  0.001457  (-0.038168  0.000760 -0.000190)
 30:   1030.33   0.009406   47.54  0.002849  (-0.045601 -0.027735 -0.000545)
 31:   1047.72   0.000139    0.70  0.000042  (-0.000578 -0.000372  0.006407)
 32:   1057.58   0.000193    0.97  0.000057  (-0.001740 -0.002453 -0.006914)
 33:   1064.68   0.000009    0.04  0.000003  (-0.000970 -0.000351 -0.001230)
 34:   1101.26   0.026984  136.37  0.007646  (-0.030172  0.082072  0.000413)
 35:   1135.64   0.002353   11.89  0.000647  (-0.018869  0.017047  0.000168)
 36:   1212.98   0.013588   68.67  0.003496  (-0.042437  0.041167  0.000210)
 37:   1225.02   0.044471  224.74  0.011329  ( 0.091058  0.055108  0.000416)
 38:   1313.31   0.033242  167.99  0.007899  ( 0.031953 -0.082932 -0.000469)
 39:   1369.76   0.004340   21.93  0.000989  (-0.026936  0.016221  0.000149)
 40:   1402.26   0.004412   22.30  0.000982  ( 0.028893 -0.012130  0.000005)
 41:   1417.23   0.005074   25.64  0.001117  (-0.004622  0.033082  0.001172)
 42:   1424.00   0.017713   89.51  0.003882  (-0.061565  0.009547  0.000483)
 43:   1446.40   0.029109  147.10  0.006280  ( 0.079127  0.004383  0.000006)
 44:   1466.63   0.161036  813.81  0.034265  (-0.128501  0.133234  0.000863)
 45:   1487.97   0.001234    6.23  0.000259  ( 0.006331 -0.009943  0.010944)
 46:   1492.20   0.014519   73.37  0.003036  (-0.050243  0.022626  0.000228)
 47:   1498.89   0.000574    2.90  0.000119  ( 0.000901  0.000106  0.010892)
 48:   1511.46   0.019984  100.99  0.004126  ( 0.053781 -0.035122 -0.000225)
 49:   1517.64   0.004355   22.01  0.000895  ( 0.028021 -0.010501 -0.000157)
 50:   1523.10   0.000116    0.59  0.000024  ( 0.001125 -0.000042  0.004741)
 51:   1531.16   0.021490  108.60  0.004380  ( 0.038950 -0.053502 -0.000551)
 52:   1636.30   0.001699    8.59  0.000324  ( 0.009393 -0.015343 -0.000672)
 53:   2979.90   0.081291  410.81  0.008513  (-0.081503 -0.043067 -0.003934)
 54:   2982.79   0.004425   22.36  0.000463  ( 0.017482 -0.008958  0.008780)
 55:   2994.81   0.039158  197.89  0.004080  (-0.002189  0.063784 -0.002676)
 56:   3007.80   0.020509  103.64  0.002128  (-0.002663 -0.001936 -0.046011)
 57:   3007.91   0.028037  141.69  0.002909  ( 0.010118 -0.000833 -0.052969)
 58:   3015.28   0.016156   81.64  0.001672  (-0.000006 -0.000111 -0.040890)
 59:   3070.16   0.000973    4.92  0.000099  ( 0.009782 -0.001765  0.000278)
 60:   3075.80   0.050721  256.32  0.005146  ( 0.004948  0.071565 -0.000319)
 61:   3105.71   0.009659   48.81  0.000971  ( 0.027950 -0.013758  0.000147)
 62:   3111.34   0.011218   56.69  0.001125  (-0.032003 -0.010046 -0.000171)

* The epsilon (eps) is given for a Dirac delta lineshape.
** The dipole moment derivative (T) already includes vibrational overlap.

The first frequency considered to be a vibration is 6
The total number of vibrations considered is 57


--------------------------
THERMOCHEMISTRY AT 298.15K
--------------------------

Temperature         ... 298.15 K
Pressure            ... 1.00 atm
Total Mass          ... 150.18 AMU

Throughout the following assumptions are being made:
  (1) The electronic state is orbitally nondegenerate
  (2) There are no thermally accessible electronically excited states
  (3) Hindered rotations indicated by low frequency modes are not
      treated as such but are treated as vibrations and this may
      cause some error
  (4) All equations used are the standard statistical mechanics
      equations for an ideal gas
  (5) All vibrations are strictly harmonic

freq.      54.62  E(vib)   ...       0.52 
freq.      76.63  E(vib)   ...       0.49 
freq.     110.34  E(vib)   ...       0.45 
freq.     139.34  E(vib)   ...       0.42 
freq.     165.17  E(vib)   ...       0.39 
freq.     190.34  E(vib)   ...       0.36 
freq.     262.54  E(vib)   ...       0.29 
freq.     295.35  E(vib)   ...       0.27 
freq.     303.05  E(vib)   ...       0.26 
freq.     329.50  E(vib)   ...       0.24 
freq.     366.73  E(vib)   ...       0.22 
freq.     393.92  E(vib)   ...       0.20 
freq.     443.22  E(vib)   ...       0.17 
freq.     494.55  E(vib)   ...       0.14 
freq.     521.10  E(vib)   ...       0.13 
freq.     575.00  E(vib)   ...       0.11 
freq.     647.50  E(vib)   ...       0.09 
freq.     687.48  E(vib)   ...       0.07 
freq.     711.69  E(vib)   ...       0.07 
freq.     754.21  E(vib)   ...       0.06 
freq.     851.92  E(vib)   ...       0.04 
freq.     855.48  E(vib)   ...       0.04 
freq.     919.81  E(vib)   ...       0.03 
freq.    1004.25  E(vib)   ...       0.02 
freq.    1030.33  E(vib)   ...       0.02 
freq.    1047.72  E(vib)   ...       0.02 
freq.    1057.58  E(vib)   ...       0.02 
freq.    1064.68  E(vib)   ...       0.02 
freq.    1101.26  E(vib)   ...       0.02 
freq.    1135.64  E(vib)   ...       0.01 
freq.    1212.98  E(vib)   ...       0.01 
freq.    1225.02  E(vib)   ...       0.01 
freq.    1313.31  E(vib)   ...       0.01 
freq.    1369.76  E(vib)   ...       0.01 
freq.    1402.26  E(vib)   ...       0.00 
freq.    1417.23  E(vib)   ...       0.00 
freq.    1424.00  E(vib)   ...       0.00 
freq.    1446.40  E(vib)   ...       0.00 
freq.    1466.63  E(vib)   ...       0.00 
freq.    1487.97  E(vib)   ...       0.00 
freq.    1492.20  E(vib)   ...       0.00 
freq.    1498.89  E(vib)   ...       0.00 
freq.    1511.46  E(vib)   ...       0.00 
freq.    1517.64  E(vib)   ...       0.00 
freq.    1523.10  E(vib)   ...       0.00 
freq.    1531.16  E(vib)   ...       0.00 
freq.    1636.30  E(vib)   ...       0.00 
freq.    2979.90  E(vib)   ...       0.00 
freq.    2982.79  E(vib)   ...       0.00 
freq.    2994.81  E(vib)   ...       0.00 
freq.    3007.80  E(vib)   ...       0.00 
freq.    3007.91  E(vib)   ...       0.00 
freq.    3015.28  E(vib)   ...       0.00 
freq.    3070.16  E(vib)   ...       0.00 
freq.    3075.80  E(vib)   ...       0.00 
freq.    3105.71  E(vib)   ...       0.00 
freq.    3111.34  E(vib)   ...       0.00 

------------
INNER ENERGY
------------

The inner energy is: U= E(el) + E(ZPE) + E(vib) + E(rot) + E(trans)
    E(el)   - is the total energy from the electronic structure calculation
              = E(kin-el) + E(nuc-el) + E(el-el) + E(nuc-nuc)
    E(ZPE)  - the the zero temperature vibrational energy from the frequency calculation
    E(vib)  - the the finite temperature correction to E(ZPE) due to population
              of excited vibrational states
    E(rot)  - is the rotational thermal energy
    E(trans)- is the translational thermal energy

Summary of contributions to the inner energy U:
Electronic energy                ...   -499.30949818 Eh
Zero point energy                ...      0.16498209 Eh     103.53 kcal/mol
Thermal vibrational correction   ...      0.00836782 Eh       5.25 kcal/mol
Thermal rotational correction    ...      0.00141627 Eh       0.89 kcal/mol
Thermal translational correction ...      0.00141627 Eh       0.89 kcal/mol
-----------------------------------------------------------------------
Total thermal energy                   -499.13331573 Eh


Summary of corrections to the electronic energy:
(perhaps to be used in another calculation)
Total thermal correction                  0.01120036 Eh       7.03 kcal/mol
Non-thermal (ZPE) correction              0.16498209 Eh     103.53 kcal/mol
-----------------------------------------------------------------------
Total correction                          0.17618245 Eh     110.56 kcal/mol


--------
ENTHALPY
--------

The enthalpy is H = U + kB*T
                kB is Boltzmann's constant
Total free energy                 ...   -499.13331573 Eh 
Thermal Enthalpy correction       ...      0.00094421 Eh       0.59 kcal/mol
-----------------------------------------------------------------------
Total Enthalpy                    ...   -499.13237153 Eh


Note: Only C1 symmetry has been detected, increase convergence thresholds 
      if your molecule has a higher symmetry. Symmetry factor of 1.0 is   
      used for the rotational entropy correction. 
 

Note: Rotational entropy computed according to Herzberg 
Infrared and Raman Spectra, Chapter V,1, Van Nostrand Reinhold, 1945 
Point Group:  C1, Symmetry Number:   1  
Rotational constants in cm-1:     0.049861     0.035559     0.020996 

Vibrational entropy computed according to the QRRHO of S. Grimme
Chem.Eur.J. 2012 18 9955


-------
ENTROPY
-------

The entropy contributions are T*S = T*(S(el)+S(vib)+S(rot)+S(trans))
     S(el)   - electronic entropy
     S(vib)  - vibrational entropy
     S(rot)  - rotational entropy
     S(trans)- translational entropy
The entropies will be listed as multiplied by the temperature to get
units of energy

Electronic entropy                ...      0.00000000 Eh      0.00 kcal/mol
Vibrational entropy               ...      0.01442152 Eh      9.05 kcal/mol
Rotational entropy                ...      0.01432542 Eh      8.99 kcal/mol
Translational entropy             ...      0.01944716 Eh     12.20 kcal/mol
-----------------------------------------------------------------------
Final entropy term                ...      0.04819410 Eh     30.24 kcal/mol

In case the symmetry of your molecule has not been determined correctly
or in case you have a reason to use a different symmetry number we print 
out the resulting rotational entropy values for sn=1,12 :
 --------------------------------------------------------
|  sn= 1 | S(rot)=       0.01432542 Eh      8.99 kcal/mol|
|  sn= 2 | S(rot)=       0.01367096 Eh      8.58 kcal/mol|
|  sn= 3 | S(rot)=       0.01328813 Eh      8.34 kcal/mol|
|  sn= 4 | S(rot)=       0.01301651 Eh      8.17 kcal/mol|
|  sn= 5 | S(rot)=       0.01280582 Eh      8.04 kcal/mol|
|  sn= 6 | S(rot)=       0.01263367 Eh      7.93 kcal/mol|
|  sn= 7 | S(rot)=       0.01248813 Eh      7.84 kcal/mol|
|  sn= 8 | S(rot)=       0.01236205 Eh      7.76 kcal/mol|
|  sn= 9 | S(rot)=       0.01225084 Eh      7.69 kcal/mol|
|  sn=10 | S(rot)=       0.01215136 Eh      7.63 kcal/mol|
|  sn=11 | S(rot)=       0.01206137 Eh      7.57 kcal/mol|
|  sn=12 | S(rot)=       0.01197922 Eh      7.52 kcal/mol|
 --------------------------------------------------------


-------------------
GIBBS FREE ENERGY
-------------------

The Gibbs free energy is G = H - T*S

Total enthalpy                    ...   -499.13237153 Eh 
Total entropy correction          ...     -0.04819410 Eh    -30.24 kcal/mol
-----------------------------------------------------------------------
Final Gibbs free energy         ...   -499.18056563 Eh

For completeness - the Gibbs free energy minus the electronic energy
G-E(el)                           ...      0.12893256 Eh     80.91 kcal/mol


Timings for individual modules:

Sum of individual times         ...      978.823 sec (=  16.314 min)
GTO integral calculation        ...       12.753 sec (=   0.213 min)   1.3 %
SCF iterations                  ...      541.602 sec (=   9.027 min)  55.3 %
SCF Gradient evaluation         ...      172.750 sec (=   2.879 min)  17.6 %
Geometry relaxation             ...        0.580 sec (=   0.010 min)   0.1 %
Analytical frequency calculation...      251.138 sec (=   4.186 min)  25.7 %
                             ****ORCA TERMINATED NORMALLY****
TOTAL RUN TIME: 0 days 0 hours 16 minutes 28 seconds 106 msec
```
