## Supplementary material for "A novel quinone biosynthetic pathway illuminates the evolution of aerobic metabolism": Q3_2e_1H_B3LYP_631Gd_opt.out

```
                                 *****************
                                 * O   R   C   A *
                                 *****************

                                            #,                                       
                                            ###                                      
                                            ####                                     
                                            #####                                    
                                            ######                                   
                                           ########,                                 
                                     ,,################,,,,,                         
                               ,,#################################,,                 
                          ,,##########################################,,             
                       ,#########################################, ''#####,          
                    ,#############################################,,   '####,        
                  ,##################################################,,,,####,       
                ,###########''''           ''''###############################       
              ,#####''   ,,,,##########,,,,          '''####'''          '####       
            ,##' ,,,,###########################,,,                        '##       
           ' ,,###''''                  '''############,,,                           
         ,,##''                                '''############,,,,        ,,,,,,###''
      ,#''                                            '''#######################'''  
     '                                                          ''''####''''         
             ,#######,   #######,   ,#######,      ##                                
            ,#'     '#,  ##    ##  ,#'     '#,    #''#        ######   ,####,        
            ##       ##  ##   ,#'  ##            #'  '#       #        #'  '#        
            ##       ##  #######   ##           ,######,      #####,   #    #        
            '#,     ,#'  ##    ##  '#,     ,#' ,#      #,         ##   #,  ,#        
             '#######'   ##     ##  '#######'  #'      '#     #####' # '####'        


                  #######################################################
                  #                        -***-                        #
                  #          Department of theory and spectroscopy      #
                  #    Directorship and core code : Frank Neese         #
                  #        Max Planck Institute fuer Kohlenforschung    #
                  #                Kaiser Wilhelm Platz 1               #
                  #                 D-45470 Muelheim/Ruhr               #
                  #                      Germany                        #
                  #                                                     #
                  #                  All rights reserved                #
                  #                        -***-                        #
                  #######################################################


                         Program Version 5.0.2 -  RELEASE  -


 With contributions from (in alphabetic order):
   Daniel Aravena         : Magnetic Suceptibility
   Michael Atanasov       : Ab Initio Ligand Field Theory (pilot matlab implementation)
   Alexander A. Auer      : GIAO ZORA, VPT2 properties, NMR spectrum
   Ute Becker             : Parallelization
   Giovanni Bistoni       : ED, misc. LED, open-shell LED, HFLD
   Martin Brehm           : Molecular dynamics
   Dmytro Bykov           : SCF Hessian
   Vijay G. Chilkuri      : MRCI spin determinant printing, contributions to CSF-ICE
   Dipayan Datta          : RHF DLPNO-CCSD density
   Achintya Kumar Dutta   : EOM-CC, STEOM-CC
   Dmitry Ganyushin       : Spin-Orbit,Spin-Spin,Magnetic field MRCI
   Miquel Garcia          : C-PCM and meta-GGA Hessian, CC/C-PCM, Gaussian charge scheme
   Yang Guo               : DLPNO-NEVPT2, F12-NEVPT2, CIM, IAO-localization
   Andreas Hansen         : Spin unrestricted coupled pair/coupled cluster methods
   Benjamin Helmich-Paris : MC-RPA, TRAH-SCF, COSX integrals
   Lee Huntington         : MR-EOM, pCC
   Robert Izsak           : Overlap fitted RIJCOSX, COSX-SCS-MP3, EOM
   Marcus Kettner         : VPT2
   Christian Kollmar      : KDIIS, OOCD, Brueckner-CCSD(T), CCSD density, CASPT2, CASPT2-K
   Simone Kossmann        : Meta GGA functionals, TD-DFT gradient, OOMP2, MP2 Hessian
   Martin Krupicka        : Initial AUTO-CI
   Lucas Lang             : DCDCAS
   Marvin Lechner         : AUTO-CI (C++ implementation), FIC-MRCC
   Dagmar Lenk            : GEPOL surface, SMD
   Dimitrios Liakos       : Extrapolation schemes; Compound Job, initial MDCI parallelization
   Dimitrios Manganas     : Further ROCIS development; embedding schemes
   Dimitrios Pantazis     : SARC Basis sets
   Anastasios Papadopoulos: AUTO-CI, single reference methods and gradients
   Taras Petrenko         : DFT Hessian,TD-DFT gradient, ASA, ECA, R-Raman, ABS, FL, XAS/XES, NRVS
   Peter Pinski           : DLPNO-MP2, DLPNO-MP2 Gradient
   Christoph Reimann      : Effective Core Potentials
   Marius Retegan         : Local ZFS, SOC
   Christoph Riplinger    : Optimizer, TS searches, QM/MM, DLPNO-CCSD(T), (RO)-DLPNO pert. Triples
   Tobias Risthaus        : Range-separated hybrids, TD-DFT gradient, RPA, STAB
   Michael Roemelt        : Original ROCIS implementation
   Masaaki Saitow         : Open-shell DLPNO-CCSD energy and density
   Barbara Sandhoefer     : DKH picture change effects
   Avijit Sen             : IP-ROCIS
   Kantharuban Sivalingam : CASSCF convergence, NEVPT2, FIC-MRCI
   Bernardo de Souza      : ESD, SOC TD-DFT
   Georgi Stoychev        : AutoAux, RI-MP2 NMR, DLPNO-MP2 response
   Willem Van den Heuvel  : Paramagnetic NMR
   Boris Wezisla          : Elementary symmetry handling
   Frank Wennmohs         : Technical directorship


 We gratefully acknowledge several colleagues who have allowed us to
 interface, adapt or use parts of their codes:
   Stefan Grimme, W. Hujo, H. Kruse, P. Pracht,  : VdW corrections, initial TS optimization,
                  C. Bannwarth, S. Ehlert          DFT functionals, gCP, sTDA/sTD-DF
   Ed Valeev, F. Pavosevic, A. Kumar             : LibInt (2-el integral package), F12 methods
   Garnet Chan, S. Sharma, J. Yang, R. Olivares  : DMRG
   Ulf Ekstrom                                   : XCFun DFT Library
   Mihaly Kallay                                 : mrcc  (arbitrary order and MRCC methods)
   Jiri Pittner, Ondrej Demel                    : Mk-CCSD
   Frank Weinhold                                : gennbo (NPA and NBO analysis)
   Christopher J. Cramer and Donald G. Truhlar   : smd solvation model
   Lars Goerigk                                  : TD-DFT with DH, B97 family of functionals
   V. Asgeirsson, H. Jonsson                     : NEB implementation
   FAccTs GmbH                                   : IRC, NEB, NEB-TS, DLPNO-Multilevel, CI-OPT
                                                   MM, QMMM, 2- and 3-layer-ONIOM, Crystal-QMMM,
                                                   LR-CPCM, SF, NACMEs, symmetry and pop. for TD-DFT,
                                                   nearIR, NL-DFT gradient (VV10), updates on ESD,
                                                   ML-optimized integration grids
   S Lehtola, MJT Oliveira, MAL Marques          : LibXC Library
   Liviu Ungur et al                             : ANISO software


 Your calculation uses the libint2 library for the computation of 2-el integrals
 For citations please refer to: http://libint.valeyev.net

 Your ORCA version has been built with support for libXC version: 5.1.0
 For citations please refer to: https://tddft.org/programs/libxc/

 This ORCA versions uses:
   CBLAS   interface :  Fast vector & matrix operations
   LAPACKE interface :  Fast linear algebra routines
   SCALAPACK package :  Parallel linear algebra routines
   Shared memory     :  Shared parallel matrices
   BLAS/LAPACK       :  OpenBLAS 0.3.15  USE64BITINT DYNAMIC_ARCH NO_AFFINITY Zen SINGLE_THREADED
        Core in use  :  Zen
   Copyright (c) 2011-2014, The OpenBLAS Project


================================================================================

----- Orbital basis set information -----
Your calculation utilizes the basis: 6-31G(d)
   H-He, Li-Ne : W. J. Hehre, R. Ditchfield and J.A. Pople, J. Chem. Phys. 56, 2257 (1972).
                 Note: He and Ne are unpublished basis sets taken from the Gaussian program.
                 Note: Li and B from J. D. Dill and J. A. Pople, J. Chem. Phys. 62, 2921 (1975).
   Na - Ar     : M. M. Francl, W. J. Pietro, W. J. Hehre, J. S. Binkley, M. S. Gordon, 
                 D. J. DeFrees and J. A. Pople, J. Chem. Phys. 77, 3654 (1982).
   K - Zn      : V. A. Rassolov, J. A. Pople, M. A. Ratner, and T. L. Windus, J. Chem. Phys. 109, 1223 (1998).

----- AuxJ basis set information -----
Your calculation utilizes the auxiliary basis: def2/J
   F. Weigend, Phys. Chem. Chem. Phys. 8, 1057 (2006).

================================================================================
                                        WARNINGS
                       Please study these warnings very carefully!
================================================================================


WARNING: Geometry Optimization
  ===> : Switching off AutoStart
         For restart on a previous wavefunction, please use MOREAD

INFO   : the flag for use of the SHARK integral package has been found!

================================================================================
                                       INPUT FILE
================================================================================
NAME = Q3_2e_1H_B3LYP_631Gd_opt.inp
|  1> !Defgrid3 VeryTightOpt CPCM(water) B3LYP 6-31G(d) OPT FREQ
|  2> 
|  3> %maxcore 2048
|  4> 
|  5> %pal
|  6>    nprocs 4
|  7> end
|  8> 
|  9> * xyz -1 1
| 10>    C      1.310001    0.156334    0.001709
| 11>    C      0.226916    1.054621   -0.002495
| 12>    C     -1.351883   -0.810126    0.002100
| 13>    C     -0.269756   -1.692013   -0.002095
| 14>    H     -0.461784   -2.763753   -0.005051
| 15>    C     -1.090710    0.565143    0.004969
| 16>    O     -2.200557    1.413523    0.004559
| 17>    C      1.097322   -1.273686   -0.001364
| 18>    O      2.071815   -2.127253   -0.005857
| 19>    C      0.442065    2.555001   -0.018123
| 20>    H     -0.135358    3.040087   -0.815968
| 21>    H      0.141235    3.029928    0.925542
| 22>    H      1.490146    2.805907   -0.183424
| 23>    C      2.741175    0.645480    0.012866
| 24>    H      2.977114    1.309225   -0.828417
| 25>    H      2.997688    1.199315    0.925762
| 26>    H      3.400329   -0.223392   -0.043097
| 27>    C     -2.775817   -1.313965   -0.001703
| 28>    H     -3.348879   -0.927233    0.849071
| 29>    H     -3.316157   -1.003882   -0.904472
| 30>    H     -2.799865   -2.406062    0.043982
| 31>    H     -1.890418    2.328955    0.071273
| 32> **                         ****END OF INPUT****
================================================================================

                       *****************************
                       * Geometry Optimization Run *
                       *****************************

Geometry optimization settings:
Update method            Update   .... BFGS
Choice of coordinates    CoordSys .... Z-matrix Internals
Initial Hessian          InHess   .... Almoef's Model

Convergence Tolerances:
Energy Change            TolE     ....  2.0000e-07 Eh
Max. Gradient            TolMAXG  ....  3.0000e-05 Eh/bohr
RMS Gradient             TolRMSG  ....  8.0000e-06 Eh/bohr
Max. Displacement        TolMAXD  ....  2.0000e-04 bohr
RMS Displacement         TolRMSD  ....  1.0000e-04 bohr
Strict Convergence                ....  False
------------------------------------------------------------------------------
                        ORCA OPTIMIZATION COORDINATE SETUP
------------------------------------------------------------------------------

The optimization will be done in new redundant internal coordinates
Making redundant internal coordinates   ...  (new redundants) done
Evaluating the initial hessian          ...  (Almloef) done
Evaluating the coordinates              ...  done
Calculating the B-matrix                .... done
Calculating the G-matrix                .... done
Diagonalizing the G-matrix              .... done
The first mode is                       ....   43
The number of degrees of freedom        ....   60

    -----------------------------------------------------------------
                    Redundant Internal Coordinates


    -----------------------------------------------------------------
         Definition                    Initial Value    Approx d2E/dq
    -----------------------------------------------------------------
      1. B(C   1,C   0)                  1.4071         0.586694   
      2. B(C   3,C   2)                  1.3960         0.611236   
      3. B(H   4,C   3)                  1.0888         0.361676   
      4. B(C   5,C   2)                  1.3999         0.602589   
      5. B(C   5,C   1)                  1.4056         0.589942   
      6. B(O   6,C   5)                  1.3970         0.545462   
      7. B(C   7,C   0)                  1.4458         0.509084   
      8. B(C   7,C   3)                  1.4297         0.540106   
      9. B(O   8,C   7)                  1.2955         0.791950   
     10. B(C   9,C   1)                  1.5158         0.393568   
     11. B(H  10,C   9)                  1.0979         0.349859   
     12. B(H  11,C   9)                  1.0984         0.349114   
     13. B(H  12,C   9)                  1.0903         0.359705   
     14. B(C  13,C   0)                  1.5125         0.398384   
     15. B(H  14,C  13)                  1.0973         0.350622   
     16. B(H  15,C  13)                  1.0981         0.349491   
     17. B(H  16,C  13)                  1.0920         0.357410   
     18. B(C  17,C   2)                  1.5104         0.401393   
     19. B(H  18,C  17)                  1.0963         0.351918   
     20. B(H  19,C  17)                  1.0969         0.351133   
     21. B(H  20,C  17)                  1.0933         0.355739   
     22. B(H  21,O   6)                  0.9688         0.503340   
     23. A(C   1,C   0,C  13)          121.4594         0.397317   
     24. A(C   1,C   0,C   7)          121.2116         0.414911   
     25. A(C   7,C   0,C  13)          117.3288         0.387573   
     26. A(C   0,C   1,C   5)          119.9475         0.425969   
     27. A(C   0,C   1,C   9)          121.5112         0.396469   
     28. A(C   5,C   1,C   9)          118.5411         0.396854   
     29. A(C   3,C   2,C   5)          118.4259         0.430745   
     30. A(C   5,C   2,C  17)          120.2386         0.399717   
     31. A(C   3,C   2,C  17)          121.3351         0.400720   
     32. A(H   4,C   3,C   7)          117.1723         0.345049   
     33. A(C   2,C   3,C   7)          123.8070         0.422382   
     34. A(C   2,C   3,H   4)          119.0207         0.352320   
     35. A(C   2,C   5,O   6)          116.6418         0.419311   
     36. A(C   1,C   5,O   6)          122.2254         0.417729   
     37. A(C   1,C   5,C   2)          121.1308         0.428014   
     38. A(C   5,O   6,H  21)          108.6317         0.360083   
     39. A(C   3,C   7,O   8)          121.7701         0.439602   
     40. A(C   0,C   7,O   8)          122.7563         0.434939   
     41. A(C   0,C   7,C   3)          115.4734         0.408865   
     42. A(C   1,C   9,H  10)          111.7275         0.325562   
     43. A(H  11,C   9,H  12)          107.0986         0.289379   
     44. A(H  10,C   9,H  12)          107.0813         0.289476   
     45. A(C   1,C   9,H  12)          111.4561         0.327053   
     46. A(H  10,C   9,H  11)          106.8130         0.288124   
     47. A(C   1,C   9,H  11)          112.3484         0.325448   
     48. A(H  15,C  13,H  16)          107.6307         0.289138   
     49. A(H  14,C  13,H  16)          108.1925         0.289284   
     50. A(C   0,C  13,H  16)          108.2675         0.327364   
     51. A(H  14,C  13,H  15)          106.3837         0.288271   
     52. A(C   0,C  13,H  15)          112.9711         0.326158   
     53. A(C   0,C  13,H  14)          113.1686         0.326331   
     54. A(C   2,C  17,H  18)          111.9115         0.326934   
     55. A(H  19,C  17,H  20)          107.8147         0.289138   
     56. A(H  18,C  17,H  20)          107.9661         0.289239   
     57. A(C   2,C  17,H  20)          110.7216         0.327517   
     58. A(H  18,C  17,H  19)          106.3496         0.288649   
     59. A(C   2,C  17,H  19)          111.8500         0.326814   
     60. D(C   5,C   1,C   0,C  13)   -179.1595         0.023674   
     61. D(C   9,C   1,C   0,C  13)      0.9787         0.023674   
     62. D(C   5,C   1,C   0,C   7)      0.6959         0.023674   
     63. D(C   9,C   1,C   0,C   7)   -179.1659         0.023674   
     64. D(C   7,C   3,C   2,C   5)      0.1102         0.025809   
     65. D(C   7,C   3,C   2,C  17)    179.8768         0.025809   
     66. D(H   4,C   3,C   2,C   5)   -179.9580         0.025809   
     67. D(H   4,C   3,C   2,C  17)     -0.1914         0.025809   
     68. D(C   1,C   5,C   2,C  17)   -179.4751         0.025044   
     69. D(O   6,C   5,C   1,C   9)     -0.2953         0.023950   
     70. D(O   6,C   5,C   1,C   0)    179.8388         0.023950   
     71. D(C   2,C   5,C   1,C   9)    179.1721         0.023950   
     72. D(C   1,C   5,C   2,C   3)      0.2941         0.025044   
     73. D(O   6,C   5,C   2,C   3)    179.7901         0.025044   
     74. D(C   2,C   5,C   1,C   0)     -0.6938         0.023950   
     75. D(O   6,C   5,C   2,C  17)      0.0208         0.025044   
     76. D(H  21,O   6,C   5,C   2)    175.9669         0.021503   
     77. D(H  21,O   6,C   5,C   1)     -4.5432         0.021503   
     78. D(O   8,C   7,C   3,H   4)      0.0921         0.019933   
     79. D(O   8,C   7,C   3,C   2)   -179.9750         0.019933   
     80. D(C   0,C   7,C   3,H   4)    179.9611         0.019933   
     81. D(C   0,C   7,C   3,C   2)     -0.1059         0.019933   
     82. D(O   8,C   7,C   0,C  13)     -0.5708         0.017661   
     83. D(O   8,C   7,C   0,C   1)    179.5681         0.017661   
     84. D(C   3,C   7,C   0,C  13)    179.5616         0.017661   
     85. D(C   3,C   7,C   0,C   1)     -0.2995         0.017661   
     86. D(H  11,C   9,C   1,C   5)     68.9072         0.011513   
     87. D(H  11,C   9,C   1,C   0)   -111.2291         0.011513   
     88. D(H  10,C   9,C   1,C   5)    -51.1251         0.011513   
     89. D(H  12,C   9,C   1,C   0)      8.9791         0.011513   
     90. D(H  10,C   9,C   1,C   0)    128.7386         0.011513   
     91. D(H  12,C   9,C   1,C   5)   -170.8845         0.011513   
     92. D(H  16,C  13,C   0,C   7)      3.3147         0.011783   
     93. D(H  16,C  13,C   0,C   1)   -176.8246         0.011783   
     94. D(H  15,C  13,C   0,C   7)   -115.7859         0.011783   
     95. D(H  15,C  13,C   0,C   1)     64.0749         0.011783   
     96. D(H  14,C  13,C   0,C   7)    123.2409         0.011783   
     97. D(H  14,C  13,C   0,C   1)    -56.8983         0.011783   
     98. D(H  20,C  17,C   2,C   5)   -177.3329         0.011953   
     99. D(H  20,C  17,C   2,C   3)      2.9046         0.011953   
    100. D(H  19,C  17,C   2,C   5)     62.3948         0.011953   
    101. D(H  19,C  17,C   2,C   3)   -117.3676         0.011953   
    102. D(H  18,C  17,C   2,C   5)    -56.8268         0.011953   
    103. D(H  18,C  17,C   2,C   3)    123.4108         0.011953   
    -----------------------------------------------------------------

Number of atoms                         .... 22
Number of degrees of freedom            .... 103

         *************************************************************
         *                GEOMETRY OPTIMIZATION CYCLE   1            *
         *************************************************************
---------------------------------
CARTESIAN COORDINATES (ANGSTROEM)
---------------------------------
  C      1.310001    0.156334    0.001709
  C      0.226916    1.054621   -0.002495
  C     -1.351883   -0.810126    0.002100
  C     -0.269756   -1.692013   -0.002095
  H     -0.461784   -2.763753   -0.005051
  C     -1.090710    0.565143    0.004969
  O     -2.200557    1.413523    0.004559
  C      1.097322   -1.273686   -0.001364
  O      2.071815   -2.127253   -0.005857
  C      0.442065    2.555001   -0.018123
  H     -0.135358    3.040087   -0.815968
  H      0.141235    3.029928    0.925542
  H      1.490146    2.805907   -0.183424
  C      2.741175    0.645480    0.012866
  H      2.977114    1.309225   -0.828417
  H      2.997688    1.199315    0.925762
  H      3.400329   -0.223392   -0.043097
  C     -2.775817   -1.313965   -0.001703
  H     -3.348879   -0.927233    0.849071
  H     -3.316157   -1.003882   -0.904472
  H     -2.799865   -2.406062    0.043982
  H     -1.890418    2.328955    0.071273

----------------------------
CARTESIAN COORDINATES (A.U.)
----------------------------
  NO LB      ZA    FRAG     MASS         X           Y           Z
   0 C     6.0000    0    12.011    2.475543    0.295428    0.003230
   1 C     6.0000    0    12.011    0.428809    1.992945   -0.004715
   2 C     6.0000    0    12.011   -2.554689   -1.530916    0.003968
   3 C     6.0000    0    12.011   -0.509765   -3.197441   -0.003959
   4 H     1.0000    0     1.008   -0.872645   -5.222736   -0.009545
   5 C     6.0000    0    12.011   -2.061143    1.067965    0.009390
   6 O     8.0000    0    15.999   -4.158450    2.671171    0.008615
   7 C     6.0000    0    12.011    2.073638   -2.406918   -0.002578
   8 O     8.0000    0    15.999    3.915163   -4.019926   -0.011068
   9 C     6.0000    0    12.011    0.835382    4.828252   -0.034248
  10 H     1.0000    0     1.008   -0.255790    5.744932   -1.541956
  11 H     1.0000    0     1.008    0.266895    5.725734    1.749021
  12 H     1.0000    0     1.008    2.815968    5.302396   -0.346621
  13 C     6.0000    0    12.011    5.180070    1.219780    0.024313
  14 H     1.0000    0     1.008    5.625930    2.474077   -1.565481
  15 H     1.0000    0     1.008    5.664809    2.266377    1.749437
  16 H     1.0000    0     1.008    6.425691   -0.422150   -0.081442
  17 C     6.0000    0    12.011   -5.245534   -2.483034   -0.003218
  18 H     1.0000    0     1.008   -6.328464   -1.752216    1.604512
  19 H     1.0000    0     1.008   -6.266629   -1.897062   -1.709204
  20 H     1.0000    0     1.008   -5.290978   -4.546798    0.083114
  21 H     1.0000    0     1.008   -3.572372    4.401087    0.134686

--------------------------------
INTERNAL COORDINATES (ANGSTROEM)
--------------------------------
 C      0   0   0     0.000000000000     0.00000000     0.00000000
 C      1   0   0     1.407128396846     0.00000000     0.00000000
 C      2   1   0     2.443339675615    90.58122165     0.00000000
 C      3   2   1     1.395973181305    88.92512074   359.65753097
 H      4   3   2     1.088811332748   119.02069936   180.18690621
 C      3   2   1     1.399851559792    29.50114117   179.39881077
 O      6   3   2     1.396964264364   116.64180237   179.49591593
 C      4   3   2     1.429650401802   123.80700721     0.25509281
 O      8   4   3     1.295466486478   121.77010506   180.02504916
 C      2   1   3     1.515807860840   121.51123997   180.47846988
 H     10   2   1     1.097853538661   111.72748116   128.73857626
 H     10   2   1     1.098434329605   112.34835053   248.77092431
 H     10   2   1     1.090299052553   111.45606022     8.97914300
 C      1   2   3     1.512497043383   121.45942188   180.50024156
 H     14   1   2     1.097261009439   113.16861001   303.10167928
 H     14   1   2     1.098139896921   112.97106213    64.07490708
 H     14   1   2     1.092041393661   108.26749058   183.17542354
 C      3   2   1     1.510449018367   149.73770197   180.29864931
 H     18   3   2     1.096256400093   111.91150330   302.66029793
 H     18   3   2     1.096864006999   111.85004969    61.88188526
 H     18   3   2     1.093316643493   110.72159008   182.15416075
 H      7   6   3     0.968840907343   108.63166962   175.96688577

---------------------------
INTERNAL COORDINATES (A.U.)
---------------------------
 C      0   0   0     0.000000000000     0.00000000     0.00000000
 C      1   0   0     2.659087305302     0.00000000     0.00000000
 C      2   1   0     4.617242839057    90.58122165     0.00000000
 C      3   2   1     2.638007002965    88.92512074   359.65753097
 H      4   3   2     2.057555230403   119.02069936   180.18690621
 C      3   2   1     2.645336076149    29.50114117   179.39881077
 O      6   3   2     2.639879878522   116.64180237   179.49591593
 C      4   3   2     2.701647726657   123.80700721     0.25509281
 O      8   4   3     2.448076875116   121.77010506   180.02504916
 C      2   1   3     2.864461728633   121.51123997   180.47846988
 H     10   2   1     2.074642523225   111.72748116   128.73857626
 H     10   2   1     2.075740059050   112.34835053   248.77092431
 H     10   2   1     2.060366613399   111.45606022     8.97914300
 C      1   2   3     2.858205190359   121.45942188   180.50024156
 H     14   1   2     2.073522805270   113.16861001   303.10167928
 H     14   1   2     2.075183661913   112.97106213    64.07490708
 H     14   1   2     2.063659160925   108.26749058   183.17542354
 C      3   2   1     2.854334983964   149.73770197   180.29864931
 H     18   3   2     2.071624368733   111.91150330   302.66029793
 H     18   3   2     2.072772579384   111.85004969    61.88188526
 H     18   3   2     2.066069033859   110.72159008   182.15416075
 H      7   6   3     1.830843982218   108.63166962   175.96688577

---------------------
BASIS SET INFORMATION
---------------------
There are 3 groups of distinct atoms

 Group   1 Type C   : 10s4p1d contracted to 3s2p1d pattern {631/31/1}
 Group   2 Type H   : 4s contracted to 2s pattern {31}
 Group   3 Type O   : 10s4p1d contracted to 3s2p1d pattern {631/31/1}

Atom   0C    basis set group =>   1
Atom   1C    basis set group =>   1
Atom   2C    basis set group =>   1
Atom   3C    basis set group =>   1
Atom   4H    basis set group =>   2
Atom   5C    basis set group =>   1
Atom   6O    basis set group =>   3
Atom   7C    basis set group =>   1
Atom   8O    basis set group =>   3
Atom   9C    basis set group =>   1
Atom  10H    basis set group =>   2
Atom  11H    basis set group =>   2
Atom  12H    basis set group =>   2
Atom  13C    basis set group =>   1
Atom  14H    basis set group =>   2
Atom  15H    basis set group =>   2
Atom  16H    basis set group =>   2
Atom  17C    basis set group =>   1
Atom  18H    basis set group =>   2
Atom  19H    basis set group =>   2
Atom  20H    basis set group =>   2
Atom  21H    basis set group =>   2
---------------------------------
AUXILIARY/J BASIS SET INFORMATION
---------------------------------
There are 3 groups of distinct atoms

 Group   1 Type C   : 12s5p4d2f1g contracted to 6s4p3d1f1g pattern {711111/2111/211/2/1}
 Group   2 Type H   : 5s2p1d contracted to 3s1p1d pattern {311/2/1}
 Group   3 Type O   : 12s5p4d2f1g contracted to 6s4p3d1f1g pattern {711111/2111/211/2/1}

Atom   0C    basis set group =>   1
Atom   1C    basis set group =>   1
Atom   2C    basis set group =>   1
Atom   3C    basis set group =>   1
Atom   4H    basis set group =>   2
Atom   5C    basis set group =>   1
Atom   6O    basis set group =>   3
Atom   7C    basis set group =>   1
Atom   8O    basis set group =>   3
Atom   9C    basis set group =>   1
Atom  10H    basis set group =>   2
Atom  11H    basis set group =>   2
Atom  12H    basis set group =>   2
Atom  13C    basis set group =>   1
Atom  14H    basis set group =>   2
Atom  15H    basis set group =>   2
Atom  16H    basis set group =>   2
Atom  17C    basis set group =>   1
Atom  18H    basis set group =>   2
Atom  19H    basis set group =>   2
Atom  20H    basis set group =>   2
Atom  21H    basis set group =>   2


           ************************************************************
           *        Program running with 4 parallel MPI-processes     *
           *              working on a common directory               *
           ************************************************************
------------------------------------------------------------------------------
                           ORCA GTO INTEGRAL CALCULATION
                           -- RI-GTO INTEGRALS CHOSEN --
------------------------------------------------------------------------------
------------------------------------------------------------------------------
                   ___                                                        
                  /   \      - P O W E R E D   B Y -                         
                 /     \                                                     
                 |  |  |   _    _      __       _____    __    __             
                 |  |  |  | |  | |    /  \     |  _  \  |  |  /  |          
                  \  \/   | |  | |   /    \    | | | |  |  | /  /          
                 / \  \   | |__| |  /  /\  \   | |_| |  |  |/  /          
                |  |  |   |  __  | /  /__\  \  |    /   |      \           
                |  |  |   | |  | | |   __   |  |    \   |  |\   \          
                \     /   | |  | | |  |  |  |  | |\  \  |  | \   \       
                 \___/    |_|  |_| |__|  |__|  |_| \__\ |__|  \__/        
                                                                              
                      - O R C A' S   B I G   F R I E N D -                    
                                      &                                       
                       - I N T E G R A L  F E E D E R -                       
                                                                              
 v1 FN, 2020, v2 2021                                                         
------------------------------------------------------------------------------


Reading SHARK input file Q3_2e_1H_B3LYP_631Gd_opt.SHARKINP.tmp ... ok
----------------------
SHARK INTEGRAL PACKAGE
----------------------

Number of atoms                             ...     22
Number of basis functions                   ...    176
Number of shells                            ...     88
Maximum angular momentum                    ...      2
Integral batch strategy                     ... SHARK/LIBINT Hybrid
RI-J (if used) integral strategy            ... SPLIT-RIJ (Revised 2003 algorithm where possible)
Printlevel                                  ...      1
Contraction scheme used                     ... SEGMENTED contraction
Coulomb Range Separation                    ... NOT USED
Exchange Range Separation                   ... NOT USED
Finite Nucleus Model                        ... NOT USED
Auxiliary Coulomb fitting basis             ... AVAILABLE
   # of basis functions in Aux-J            ...    660
   # of shells in Aux-J                     ...    220
   Maximum angular momentum in Aux-J        ...      4
Auxiliary J/K fitting basis                 ... NOT available
Auxiliary Correlation fitting basis         ... NOT available
Auxiliary 'external' fitting basis          ... NOT available
Integral threshold                          ...     2.500000e-11
Primitive cut-off                           ...     2.500000e-12
Primitive pair pre-selection threshold      ...     2.500000e-12

Calculating pre-screening integrals         ... done (  0.0 sec) Dimension = 88
Organizing shell pair data                  ... done (  0.0 sec)
Shell pair information
Total number of shell pairs                 ...      3916
Shell pairs after pre-screening             ...      3564
Total number of primitive shell pairs       ...     22209
Primitive shell pairs kept                  ...     12651
          la=0 lb=0:   1346 shell pairs
          la=1 lb=0:   1149 shell pairs
          la=1 lb=1:    248 shell pairs
          la=2 lb=0:    526 shell pairs
          la=2 lb=1:    235 shell pairs
          la=2 lb=2:     60 shell pairs

Calculating one electron integrals          ... done (  0.0 sec)
Calculating RI/J V-Matrix + Cholesky decomp.... done (  0.0 sec)
Calculating Nuclear repulsion               ... done (  0.0 sec) ENN=    599.865980884613 Eh

SHARK setup successfully completed in   0.2 seconds

Maximum memory used throughout the entire GTOINT-calculation: 13.6 MB


           ************************************************************
           *        Program running with 4 parallel MPI-processes     *
           *              working on a common directory               *
           ************************************************************
-------------------------------------------------------------------------------
                                 ORCA SCF
-------------------------------------------------------------------------------

------------
SCF SETTINGS
------------
Hamiltonian:
 Density Functional     Method          .... DFT(GTOs)
 Exchange Functional    Exchange        .... B88
   X-Alpha parameter    XAlpha          ....  0.666667
   Becke's b parameter  XBeta           ....  0.004200
 Correlation Functional Correlation     .... LYP
 LDA part of GGA corr.  LDAOpt          .... VWN-5
 Gradients option       PostSCFGGA      .... off
 Hybrid DFT is turned on
   Fraction HF Exchange ScalHFX         ....  0.200000
   Scaling of DF-GGA-X  ScalDFX         ....  0.720000
   Scaling of DF-GGA-C  ScalDFC         ....  0.810000
   Scaling of DF-LDA-C  ScalLDAC        ....  1.000000
   Perturbative correction              ....  0.000000
   Density functional embedding theory  .... OFF
   NL short-range parameter             ....  4.800000
 RI-approximation to the Coulomb term is turned on
   Number of AuxJ basis functions       .... 660
   RIJ-COSX (HFX calculated with COS-X)).... on


General Settings:
 Integral files         IntName         .... Q3_2e_1H_B3LYP_631Gd_opt
 Hartree-Fock type      HFTyp           .... RHF
 Total Charge           Charge          ....   -1
 Multiplicity           Mult            ....    1
 Number of Electrons    NEL             ....   82
 Basis Dimension        Dim             ....  176
 Nuclear Repulsion      ENuc            ....    599.8659808846 Eh

Convergence Acceleration:
 DIIS                   CNVDIIS         .... on
   Start iteration      DIISMaxIt       ....    12
   Startup error        DIISStart       ....  0.200000
   # of expansion vecs  DIISMaxEq       ....     5
   Bias factor          DIISBfac        ....   1.050
   Max. coefficient     DIISMaxC        ....  10.000
 Trust-Rad. Augm. Hess. CNVTRAH         .... auto
   Auto Start mean grad. ratio tolernc. ....  1.125000
   Auto Start start iteration           ....    20
   Auto Start num. interpolation iter.  ....    10
   Max. Number of Micro iterations      ....    16
   Max. Number of Macro iterations      .... Maxiter - #DIIS iter
   Number of Davidson start vectors     ....     2
   Converg. threshold I  (grad. norm)   ....   1.000e-05
   Converg. threshold II (energy diff.) ....   1.000e-08
   Grad. Scal. Fac. for Micro threshold ....   0.100
   Minimum threshold for Micro iter.    ....   0.010
   NR start threshold (gradient norm)   ....   0.001
   Initial trust radius                 ....   0.400
   Minimum AH scaling param. (alpha)    ....   1.000
   Maximum AH scaling param. (alpha)    .... 1000.000
   Orbital update algorithm             .... Taylor
   White noise on init. David. guess    .... on
   Maximum white noise                  ....   0.010
   Quad. conv. algorithm                .... NR
 SOSCF                  CNVSOSCF        .... on
   Start iteration      SOSCFMaxIt      ....   150
   Startup grad/error   SOSCFStart      ....  0.003300
 Level Shifting         CNVShift        .... on
   Level shift para.    LevelShift      ....    0.2500
   Turn off err/grad.   ShiftErr        ....    0.0010
 Zerner damping         CNVZerner       .... off
 Static damping         CNVDamp         .... on
   Fraction old density DampFac         ....    0.7000
   Max. Damping (<1)    DampMax         ....    0.9800
   Min. Damping (>=0)   DampMin         ....    0.0000
   Turn off err/grad.   DampErr         ....    0.1000
 Fernandez-Rico         CNVRico         .... off

SCF Procedure:
 Maximum # iterations   MaxIter         ....   125
 SCF integral mode      SCFMode         .... Direct
   Integral package                     .... SHARK and LIBINT hybrid scheme
 Reset frequency        DirectResetFreq ....    20
 Integral Threshold     Thresh          ....  2.500e-11 Eh
 Primitive CutOff       TCut            ....  2.500e-12 Eh

Convergence Tolerance:
 Convergence Check Mode ConvCheckMode   .... Total+1el-Energy
 Convergence forced     ConvForced      .... 0
 Energy Change          TolE            ....  1.000e-08 Eh
 1-El. energy change                    ....  1.000e-05 Eh
 Orbital Gradient       TolG            ....  1.000e-05
 Orbital Rotation angle TolX            ....  1.000e-05
 DIIS Error             TolErr          ....  5.000e-07


Diagonalization of the overlap matrix:
Smallest eigenvalue                        ... 3.992e-04
Time for diagonalization                   ...    0.004 sec
Threshold for overlap eigenvalues          ... 1.000e-08
Number of eigenvalues below threshold      ... 0
Time for construction of square roots      ...    0.002 sec
Total time needed                          ...    0.006 sec

Time for model grid setup =    0.132 sec

------------------------------
INITIAL GUESS: MODEL POTENTIAL
------------------------------
Loading Hartree-Fock densities                     ... done
Calculating cut-offs                               ... done
Initializing the effective Hamiltonian             ... done
Setting up the integral package (SHARK)            ... done
Starting the Coulomb interaction                   ... done (   0.1 sec)
Reading the grid                                   ... done
Mapping shells                                     ... done
Starting the XC term evaluation                    ... done (   0.1 sec)
  promolecular density results
     # of electrons  =     80.997278609
     EX              =    -65.901227879
     EC              =     -2.728546233
     EX+EC           =    -68.629774111
Transforming the Hamiltonian                       ... done (   0.0 sec)
Diagonalizing the Hamiltonian                      ... done (   0.0 sec)
Back transforming the eigenvectors                 ... done (   0.0 sec)
Now organizing SCF variables                       ... done
                      ------------------
                      INITIAL GUESS DONE (   0.3 sec)
                      ------------------
-------------------
DFT GRID GENERATION
-------------------

General Integration Accuracy     IntAcc      ... 4.959
Radial Grid Type                 RadialGrid  ... OptM3 with GC (2021)
Angular Grid (max. ang.)         AngularGrid ... 6 (Lebedev-590)
Angular grid pruning method      GridPruning ... 4 (adaptive)
Weight generation scheme         WeightScheme... Becke
Basis function cutoff            BFCut       ... 1.0000e-11
Integration weight cutoff        WCut        ... 1.0000e-14
Angular grids for H and He will be reduced by one unit
Partially contracted basis set               ... off
Rotationally invariant grid construction     ... off

Total number of grid points                  ...   251710
Total number of batches                      ...     3945
Average number of points per batch           ...       63
Average number of grid points per atom       ...    11441
Time for grid setup =    3.029 sec

--------------------
COSX GRID GENERATION
--------------------

GRIDX 1
-------
General Integration Accuracy     IntAcc      ... 4.020
Radial Grid Type                 RadialGrid  ... OptM3 with GC (2021)
Angular Grid (max. ang.)         AngularGrid ... 2 (Lebedev-110)
Angular grid pruning method      GridPruning ... 4 (adaptive)
Weight generation scheme         WeightScheme... Becke
Basis function cutoff            BFCut       ... 1.0000e-11
Integration weight cutoff        WCut        ... 1.0000e-14
Angular grids for H and He will be reduced by one unit
Partially contracted basis set               ... on
Rotationally invariant grid construction     ... off

Total number of grid points                  ...    27880
Total number of batches                      ...      448
Average number of points per batch           ...       62
Average number of grid points per atom       ...     1267
UseSFitting                                  ... on

GRIDX 2
-------
General Integration Accuracy     IntAcc      ... 4.338
Radial Grid Type                 RadialGrid  ... OptM3 with GC (2021)
Angular Grid (max. ang.)         AngularGrid ... 3 (Lebedev-194)
Angular grid pruning method      GridPruning ... 4 (adaptive)
Weight generation scheme         WeightScheme... Becke
Basis function cutoff            BFCut       ... 1.0000e-11
Integration weight cutoff        WCut        ... 1.0000e-14
Angular grids for H and He will be reduced by one unit
Partially contracted basis set               ... on
Rotationally invariant grid construction     ... off

Total number of grid points                  ...    61083
Total number of batches                      ...      965
Average number of points per batch           ...       63
Average number of grid points per atom       ...     2776
UseSFitting                                  ... on

GRIDX 3
-------
General Integration Accuracy     IntAcc      ... 4.871
Radial Grid Type                 RadialGrid  ... OptM3 with GC (2021)
Angular Grid (max. ang.)         AngularGrid ... 4 (Lebedev-302)
Angular grid pruning method      GridPruning ... 4 (adaptive)
Weight generation scheme         WeightScheme... Becke
Basis function cutoff            BFCut       ... 1.0000e-11
Integration weight cutoff        WCut        ... 1.0000e-14
Angular grids for H and He will be reduced by one unit
Partially contracted basis set               ... on
Rotationally invariant grid construction     ... off

Total number of grid points                  ...   116360
Total number of batches                      ...     1827
Average number of points per batch           ...       63
Average number of grid points per atom       ...     5289
UseSFitting                                  ... on

Time for X-Grid setup             =    1.219 sec


--------------------
CPCM SOLVATION MODEL
--------------------
CPCM parameters:
  Epsilon                                         ...      80.4000
  Refrac                                          ...       1.3300
  Rsolv                                           ...       1.3000
  Surface type                                    ... GAUSSIAN VDW
  Epsilon function type                           ...         CPCM
Radii:
 Radius for C  used is    3.8550 Bohr (=   2.0400 Ang.)
 Radius for H  used is    2.4944 Bohr (=   1.3200 Ang.)
 Radius for O  used is    3.4469 Bohr (=   1.8240 Ang.)
Calculating surface                               ...        done! (  0.0s)
GEPOL surface points                              ...         1180
GEPOL Volume                                      ...    1293.6901
GEPOL Surface-area                                ...     700.4465
Calculating surface distance matrix               ...        done! (  0.0s)
Performing Cholesky decomposition & store         ...        done! (  0.0s)
Overall time for CPCM initialization              ...                 0.0s
--------------
SCF ITERATIONS
--------------
ITER       Energy         Delta-E        Max-DP      RMS-DP      [F,P]     Damp
               ***  Starting incremental Fock matrix formation  ***
  0   -499.4367048731   0.000000000000 0.11234233  0.00335137  0.3296600 0.7000
  1   -499.6149272706  -0.178222397596 0.06702115  0.00239162  0.1400967 0.7000
                               ***Turning on DIIS***
  2   -499.6900433230  -0.075116052308 0.09954029  0.00373641  0.0425760 0.0000
  3   -499.8035352305  -0.113491907538 0.05326041  0.00174557  0.0721063 0.0000
  4   -499.8282052330  -0.024670002463 0.01692470  0.00049656  0.0128851 0.0000
  5   -499.8297535620  -0.001548329059 0.00552852  0.00019077  0.0072320 0.0000
                      *** Initiating the SOSCF procedure ***
                           *** Shutting down DIIS ***
                      *** Re-Reading the Fockian *** 
                      *** Removing any level shift *** 
ITER      Energy       Delta-E        Grad      Rot      Max-DP    RMS-DP
  6   -499.82987601  -0.0001224485  0.000315  0.000315  0.002526  0.000084
               *** Restarting incremental Fock matrix formation ***
  7   -499.82988183  -0.0000058214  0.000292  0.001409  0.002029  0.000041
  8   -499.82987744   0.0000043905  0.000564  0.000926  0.001292  0.000025
  9   -499.82988448  -0.0000070385  0.000027  0.000089  0.000120  0.000004
 10   -499.82988444   0.0000000385  0.000036  0.000056  0.000076  0.000003
 11   -499.82988452  -0.0000000777  0.000003  0.000014  0.000014  0.000000
 12   -499.82988452  -0.0000000024  0.000004  0.000010  0.000010  0.000000
                  ***Gradient check signals convergence***
              ***Rediagonalizing the Fockian in SOSCF/NRSCF***

               *****************************************************
               *                     SUCCESS                       *
               *           SCF CONVERGED AFTER  13 CYCLES          *
               *****************************************************

Old exchange energy                            =    -13.474262632 Eh
New exchange energy                            =    -13.474264699 Eh
Exchange energy change after final integration =     -0.000002067 Eh
Total energy after final integration           =   -499.829886590 Eh
Final COS-X integration done in                =     5.160 sec

----------------
TOTAL SCF ENERGY
----------------

Total Energy       :         -499.82988659 Eh          -13601.06268 eV

Components:
Nuclear Repulsion  :          599.86598088 Eh           16323.18319 eV
Electronic Energy  :        -1099.69586747 Eh          -29924.24587 eV
One Electron Energy:        -1883.90284766 Eh          -51263.60268 eV
Two Electron Energy:          784.20698019 Eh           21339.35680 eV
Max COSX asymmetry :            0.00000048 Eh               0.00001 eV
CPCM Dielectric    :           -0.10440056 Eh              -2.84088 eV

Virial components:
Potential Energy   :         -996.78887384 Eh          -27124.00421 eV
Kinetic Energy     :          496.95898725 Eh           13522.94154 eV
Virial Ratio       :            2.00577693


DFT components:
N(Alpha)           :       40.999993091149 electrons
N(Beta)            :       40.999993091149 electrons
N(Total)           :       81.999986182299 electrons
E(X)               :      -53.503625187377 Eh       
E(C)               :       -3.258581461424 Eh       
E(XC)              :      -56.762206648801 Eh       
DFET-embed. en.    :        0.000000000000 Eh       
CPCM Solvation Model Properties:
Surface-charge          :            0.97772054
Charge-correction       :           -0.00288899 Eh              -0.07861 eV
Free-energy (cav+disp)  :  This term is not implemented in the current solvation scheme

---------------
SCF CONVERGENCE
---------------

  Last Energy change         ...   -1.5567e-09  Tolerance :   1.0000e-08
  Last MAX-Density change    ...    3.9968e-15  Tolerance :   1.0000e-07
  Last RMS-Density change    ...    5.3473e-17  Tolerance :   5.0000e-09
  Last Orbital Gradient      ...    4.7316e-07  Tolerance :   1.0000e-05
  Last Orbital Rotation      ...    1.8253e-06  Tolerance :   1.0000e-05

             **** THE GBW FILE WAS UPDATED (Q3_2e_1H_B3LYP_631Gd_opt.gbw) ****
             **** DENSITY Q3_2e_1H_B3LYP_631Gd_opt.scfp WAS UPDATED ****
             **** ENERGY FILE WAS UPDATED (Q3_2e_1H_B3LYP_631Gd_opt.en.tmp) ****
             **** THE GBW FILE WAS UPDATED (Q3_2e_1H_B3LYP_631Gd_opt.gbw) ****
             **** DENSITY Q3_2e_1H_B3LYP_631Gd_opt.scfp WAS UPDATED ****
----------------
ORBITAL ENERGIES
----------------

  NO   OCC          E(Eh)            E(eV) 
   0   2.0000     -19.135490      -520.7032 
   1   2.0000     -19.018040      -517.5072 
   2   2.0000     -10.186412      -277.1864 
   3   2.0000     -10.174001      -276.8487 
   4   2.0000     -10.156279      -276.3664 
   5   2.0000     -10.152721      -276.2696 
   6   2.0000     -10.151897      -276.2472 
   7   2.0000     -10.150155      -276.1997 
   8   2.0000     -10.139265      -275.9034 
   9   2.0000     -10.132966      -275.7320 
  10   2.0000     -10.122483      -275.4468 
  11   2.0000      -1.014043       -27.5935 
  12   2.0000      -0.906959       -24.6796 
  13   2.0000      -0.800481       -21.7822 
  14   2.0000      -0.755664       -20.5627 
  15   2.0000      -0.701906       -19.0998 
  16   2.0000      -0.681375       -18.5411 
  17   2.0000      -0.650165       -17.6919 
  18   2.0000      -0.612601       -16.6697 
  19   2.0000      -0.545693       -14.8491 
  20   2.0000      -0.519144       -14.1266 
  21   2.0000      -0.493113       -13.4183 
  22   2.0000      -0.449908       -12.2426 
  23   2.0000      -0.411642       -11.2013 
  24   2.0000      -0.398426       -10.8417 
  25   2.0000      -0.392859       -10.6902 
  26   2.0000      -0.383095       -10.4245 
  27   2.0000      -0.378521       -10.3001 
  28   2.0000      -0.377690       -10.2775 
  29   2.0000      -0.361749        -9.8437 
  30   2.0000      -0.358370        -9.7517 
  31   2.0000      -0.349314        -9.5053 
  32   2.0000      -0.343226        -9.3397 
  33   2.0000      -0.336311        -9.1515 
  34   2.0000      -0.310311        -8.4440 
  35   2.0000      -0.303140        -8.2489 
  36   2.0000      -0.293923        -7.9981 
  37   2.0000      -0.235768        -6.4156 
  38   2.0000      -0.197016        -5.3611 
  39   2.0000      -0.170528        -4.6403 
  40   2.0000      -0.124622        -3.3911 
  41   0.0000       0.038788         1.0555 
  42   0.0000       0.076517         2.0821 
  43   0.0000       0.096174         2.6170 
  44   0.0000       0.136122         3.7041 
  45   0.0000       0.148799         4.0490 
  46   0.0000       0.157882         4.2962 
  47   0.0000       0.165294         4.4979 
  48   0.0000       0.171032         4.6540 
  49   0.0000       0.190913         5.1950 
  50   0.0000       0.195432         5.3180 
  51   0.0000       0.198407         5.3989 
  52   0.0000       0.207363         5.6426 
  53   0.0000       0.224260         6.1024 
  54   0.0000       0.234126         6.3709 
  55   0.0000       0.258282         7.0282 
  56   0.0000       0.274296         7.4640 
  57   0.0000       0.287934         7.8351 
  58   0.0000       0.302104         8.2207 
  59   0.0000       0.340742         9.2721 
  60   0.0000       0.358182         9.7466 
  61   0.0000       0.405154        11.0248 
  62   0.0000       0.424110        11.5406 
  63   0.0000       0.435664        11.8550 
  64   0.0000       0.491105        13.3637 
  65   0.0000       0.540448        14.7063 
  66   0.0000       0.543805        14.7977 
  67   0.0000       0.556555        15.1446 
  68   0.0000       0.566235        15.4080 
  69   0.0000       0.583687        15.8829 
  70   0.0000       0.587832        15.9957 
  71   0.0000       0.601176        16.3588 
  72   0.0000       0.616249        16.7690 
  73   0.0000       0.620056        16.8726 
  74   0.0000       0.628898        17.1132 
  75   0.0000       0.655685        17.8421 
  76   0.0000       0.672387        18.2966 
  77   0.0000       0.705352        19.1936 
  78   0.0000       0.718300        19.5459 
  79   0.0000       0.725932        19.7536 
  80   0.0000       0.747241        20.3335 
  81   0.0000       0.759525        20.6677 
  82   0.0000       0.766391        20.8546 
  83   0.0000       0.775441        21.1008 
  84   0.0000       0.779948        21.2235 
  85   0.0000       0.798142        21.7185 
  86   0.0000       0.813975        22.1494 
  87   0.0000       0.824019        22.4227 
  88   0.0000       0.854073        23.2405 
  89   0.0000       0.870157        23.6782 
  90   0.0000       0.890691        24.2369 
  91   0.0000       0.899133        24.4666 
  92   0.0000       0.905042        24.6274 
  93   0.0000       0.906345        24.6629 
  94   0.0000       0.920607        25.0510 
  95   0.0000       0.933596        25.4044 
  96   0.0000       0.945853        25.7380 
  97   0.0000       0.966918        26.3112 
  98   0.0000       0.974375        26.5141 
  99   0.0000       1.020439        27.7676 
 100   0.0000       1.032996        28.1093 
 101   0.0000       1.033646        28.1269 
 102   0.0000       1.050649        28.5896 
 103   0.0000       1.077887        29.3308 
 104   0.0000       1.091918        29.7126 
 105   0.0000       1.103364        30.0240 
 106   0.0000       1.120218        30.4827 
 107   0.0000       1.169946        31.8359 
 108   0.0000       1.199757        32.6470 
 109   0.0000       1.220410        33.2090 
 110   0.0000       1.258273        34.2394 
 111   0.0000       1.289277        35.0830 
 112   0.0000       1.302679        35.4477 
 113   0.0000       1.330140        36.1949 
 114   0.0000       1.347484        36.6669 
 115   0.0000       1.385756        37.7083 
 116   0.0000       1.414585        38.4928 
 117   0.0000       1.433846        39.0169 
 118   0.0000       1.440002        39.1845 
 119   0.0000       1.446418        39.3590 
 120   0.0000       1.462238        39.7895 
 121   0.0000       1.506205        40.9859 
 122   0.0000       1.533436        41.7269 
 123   0.0000       1.628348        44.3096 
 124   0.0000       1.722201        46.8635 
 125   0.0000       1.758395        47.8484 
 126   0.0000       1.782274        48.4981 
 127   0.0000       1.799151        48.9574 
 128   0.0000       1.815670        49.4069 
 129   0.0000       1.829223        49.7757 
 130   0.0000       1.866527        50.7908 
 131   0.0000       1.867150        50.8077 
 132   0.0000       1.886592        51.3368 
 133   0.0000       1.910342        51.9830 
 134   0.0000       1.919956        52.2447 
 135   0.0000       1.927132        52.4399 
 136   0.0000       1.947935        53.0060 
 137   0.0000       1.949104        53.0378 
 138   0.0000       1.976063        53.7714 
 139   0.0000       2.014676        54.8221 
 140   0.0000       2.029849        55.2350 
 141   0.0000       2.055833        55.9421 
 142   0.0000       2.077319        56.5267 
 143   0.0000       2.113006        57.4978 
 144   0.0000       2.138207        58.1836 
 145   0.0000       2.168224        59.0004 
 146   0.0000       2.185386        59.4674 
 147   0.0000       2.215548        60.2881 
 148   0.0000       2.240490        60.9668 
 149   0.0000       2.276557        61.9483 
 150   0.0000       2.298394        62.5425 
 151   0.0000       2.302875        62.6644 
 152   0.0000       2.336348        63.5753 
 153   0.0000       2.345362        63.8205 
 154   0.0000       2.360116        64.2220 
 155   0.0000       2.389318        65.0166 
 156   0.0000       2.400262        65.3144 
 157   0.0000       2.434558        66.2477 
 158   0.0000       2.451748        66.7154 
 159   0.0000       2.455586        66.8199 
 160   0.0000       2.506819        68.2140 
 161   0.0000       2.536552        69.0231 
 162   0.0000       2.560192        69.6664 
 163   0.0000       2.666327        72.5545 
 164   0.0000       2.676757        72.8383 
 165   0.0000       2.698219        73.4223 
 166   0.0000       2.735249        74.4299 
 167   0.0000       2.767106        75.2968 
 168   0.0000       2.862610        77.8956 
 169   0.0000       2.875044        78.2339 
 170   0.0000       2.938593        79.9632 
 171   0.0000       3.002780        81.7098 
 172   0.0000       3.032147        82.5089 
 173   0.0000       3.131210        85.2046 
 174   0.0000       3.274223        89.0961 
 175   0.0000       3.456355        94.0522 

                    ********************************
                    * MULLIKEN POPULATION ANALYSIS *
                    ********************************

-----------------------
MULLIKEN ATOMIC CHARGES
-----------------------
   0 C :   -0.035099
   1 C :    0.085047
   2 C :    0.146130
   3 C :   -0.359904
   4 H :    0.061087
   5 C :    0.143595
   6 O :   -0.702195
   7 C :    0.317518
   8 O :   -0.753580
   9 C :   -0.586248
  10 H :    0.156707
  11 H :    0.160814
  12 H :    0.165962
  13 C :   -0.547132
  14 H :    0.136434
  15 H :    0.133273
  16 H :    0.136017
  17 C :   -0.532198
  18 H :    0.147440
  19 H :    0.147795
  20 H :    0.146770
  21 H :    0.431766
Sum of atomic charges:   -1.0000000

--------------------------------
MULLIKEN REDUCED ORBITAL CHARGES
--------------------------------
  0 C s       :     3.185264  s :     3.185264
      pz      :     1.100136  p :     2.812282
      px      :     0.820856
      py      :     0.891290
      dz2     :     0.002885  d :     0.037553
      dxz     :     0.005083
      dyz     :     0.005033
      dx2y2   :     0.012475
      dxy     :     0.012078
  1 C s       :     3.136516  s :     3.136516
      pz      :     1.049092  p :     2.737577
      px      :     0.901990
      py      :     0.786495
      dz2     :     0.002920  d :     0.040860
      dxz     :     0.008298
      dyz     :     0.005050
      dx2y2   :     0.013041
      dxy     :     0.011552
  2 C s       :     3.120617  s :     3.120617
      pz      :     1.018139  p :     2.692055
      px      :     0.809959
      py      :     0.863956
      dz2     :     0.002892  d :     0.041198
      dxz     :     0.005805
      dyz     :     0.007992
      dx2y2   :     0.013513
      dxy     :     0.010996
  3 C s       :     3.247611  s :     3.247611
      pz      :     1.153367  p :     3.078683
      px      :     0.996056
      py      :     0.929259
      dz2     :     0.003364  d :     0.033610
      dxz     :     0.005505
      dyz     :     0.001836
      dx2y2   :     0.013392
      dxy     :     0.009513
  4 H s       :     0.938913  s :     0.938913
  5 C s       :     3.115209  s :     3.115209
      pz      :     1.096794  p :     2.676825
      px      :     0.740674
      py      :     0.839357
      dz2     :     0.004568  d :     0.064371
      dxz     :     0.010946
      dyz     :     0.009103
      dx2y2   :     0.018095
      dxy     :     0.021660
  6 O s       :     3.885305  s :     3.885305
      pz      :     1.890084  p :     4.789731
      px      :     1.593306
      py      :     1.306341
      dz2     :     0.004415  d :     0.027160
      dxz     :     0.003983
      dyz     :     0.001732
      dx2y2   :     0.008384
      dxy     :     0.008646
  7 C s       :     3.074226  s :     3.074226
      pz      :     0.923290  p :     2.524574
      px      :     0.786803
      py      :     0.814482
      dz2     :     0.004433  d :     0.083682
      dxz     :     0.013865
      dyz     :     0.011365
      dx2y2   :     0.033670
      dxy     :     0.020348
  8 O s       :     3.835703  s :     3.835703
      pz      :     1.660374  p :     4.897474
      px      :     1.582744
      py      :     1.654357
      dz2     :     0.002242  d :     0.020403
      dxz     :     0.003493
      dyz     :     0.002692
      dx2y2   :     0.004829
      dxy     :     0.007146
  9 C s       :     3.318592  s :     3.318592
      pz      :     1.070607  p :     3.232383
      px      :     1.116081
      py      :     1.045694
      dz2     :     0.006202  d :     0.035274
      dxz     :     0.005063
      dyz     :     0.009685
      dx2y2   :     0.008681
      dxy     :     0.005642
 10 H s       :     0.843293  s :     0.843293
 11 H s       :     0.839186  s :     0.839186
 12 H s       :     0.834038  s :     0.834038
 13 C s       :     3.296121  s :     3.296121
      pz      :     1.050551  p :     3.215288
      px      :     1.077234
      py      :     1.087503
      dz2     :     0.006257  d :     0.035723
      dxz     :     0.005358
      dyz     :     0.009649
      dx2y2   :     0.005049
      dxy     :     0.009411
 14 H s       :     0.863566  s :     0.863566
 15 H s       :     0.866727  s :     0.866727
 16 H s       :     0.863983  s :     0.863983
 17 C s       :     3.299046  s :     3.299046
      pz      :     1.078318  p :     3.197653
      px      :     1.044934
      py      :     1.074402
      dz2     :     0.006485  d :     0.035499
      dxz     :     0.011323
      dyz     :     0.002986
      dx2y2   :     0.010102
      dxy     :     0.004603
 18 H s       :     0.852560  s :     0.852560
 19 H s       :     0.852205  s :     0.852205
 20 H s       :     0.853230  s :     0.853230
 21 H s       :     0.568234  s :     0.568234


                     *******************************
                     * LOEWDIN POPULATION ANALYSIS *
                     *******************************

----------------------
LOEWDIN ATOMIC CHARGES
----------------------
   0 C :   -0.117588
   1 C :   -0.081106
   2 C :   -0.069427
   3 C :   -0.242811
   4 H :    0.103750
   5 C :   -0.010417
   6 O :   -0.385392
   7 C :    0.003457
   8 O :   -0.554756
   9 C :   -0.377547
  10 H :    0.129223
  11 H :    0.131385
  12 H :    0.139126
  13 C :   -0.376550
  14 H :    0.118247
  15 H :    0.117352
  16 H :    0.124540
  17 C :   -0.360653
  18 H :    0.126829
  19 H :    0.126932
  20 H :    0.126100
  21 H :    0.329307

-------------------------------
LOEWDIN REDUCED ORBITAL CHARGES
-------------------------------
  0 C s       :     2.889914  s :     2.889914
      pz      :     1.077226  p :     3.133414
      px      :     1.009419
      py      :     1.046768
      dz2     :     0.006484  d :     0.094260
      dxz     :     0.010407
      dyz     :     0.010568
      dx2y2   :     0.034053
      dxy     :     0.032748
  1 C s       :     2.875034  s :     2.875034
      pz      :     1.033644  p :     3.103375
      px      :     1.053494
      py      :     1.016237
      dz2     :     0.006280  d :     0.102697
      dxz     :     0.018445
      dyz     :     0.009915
      dx2y2   :     0.036924
      dxy     :     0.031133
  2 C s       :     2.872475  s :     2.872475
      pz      :     1.009919  p :     3.093282
      px      :     1.029455
      py      :     1.053908
      dz2     :     0.006330  d :     0.103669
      dxz     :     0.011544
      dyz     :     0.017882
      dx2y2   :     0.036780
      dxy     :     0.031133
  3 C s       :     2.930990  s :     2.930990
      pz      :     1.127268  p :     3.231295
      px      :     1.055455
      py      :     1.048573
      dz2     :     0.006470  d :     0.080526
      dxz     :     0.012287
      dyz     :     0.003230
      dx2y2   :     0.032686
      dxy     :     0.025852
  4 H s       :     0.896250  s :     0.896250
  5 C s       :     2.852048  s :     2.852048
      pz      :     1.085015  p :     3.000977
      px      :     0.938487
      py      :     0.977475
      dz2     :     0.010177  d :     0.157392
      dxz     :     0.023842
      dyz     :     0.019643
      dx2y2   :     0.048168
      dxy     :     0.055563
  6 O s       :     3.532015  s :     3.532015
      pz      :     1.879104  p :     4.803246
      px      :     1.603966
      py      :     1.320176
      dz2     :     0.006447  d :     0.050131
      dxz     :     0.006998
      dyz     :     0.004286
      dx2y2   :     0.016175
      dxy     :     0.016226
  7 C s       :     2.857859  s :     2.857859
      pz      :     0.919701  p :     2.932961
      px      :     1.002079
      py      :     1.011180
      dz2     :     0.010596  d :     0.205723
      dxz     :     0.030295
      dyz     :     0.025081
      dx2y2   :     0.087451
      dxy     :     0.052301
  8 O s       :     3.589030  s :     3.589030
      pz      :     1.655870  p :     4.922625
      px      :     1.605590
      py      :     1.661165
      dz2     :     0.005380  d :     0.043102
      dxz     :     0.006189
      dyz     :     0.004727
      dx2y2   :     0.010005
      dxy     :     0.016800
  9 C s       :     2.967674  s :     2.967674
      pz      :     1.126389  p :     3.341533
      px      :     1.139093
      py      :     1.076052
      dz2     :     0.011540  d :     0.068340
      dxz     :     0.008712
      dyz     :     0.019123
      dx2y2   :     0.017523
      dxy     :     0.011442
 10 H s       :     0.870777  s :     0.870777
 11 H s       :     0.868615  s :     0.868615
 12 H s       :     0.860874  s :     0.860874
 13 C s       :     2.966097  s :     2.966097
      pz      :     1.116664  p :     3.340429
      px      :     1.098431
      py      :     1.125334
      dz2     :     0.011709  d :     0.070024
      dxz     :     0.011014
      dyz     :     0.017984
      dx2y2   :     0.010275
      dxy     :     0.019043
 14 H s       :     0.881753  s :     0.881753
 15 H s       :     0.882648  s :     0.882648
 16 H s       :     0.875460  s :     0.875460
 17 C s       :     2.965999  s :     2.965999
      pz      :     1.129605  p :     3.325583
      px      :     1.078644
      py      :     1.117334
      dz2     :     0.012024  d :     0.069071
      dxz     :     0.022153
      dyz     :     0.005069
      dx2y2   :     0.020152
      dxy     :     0.009673
 18 H s       :     0.873171  s :     0.873171
 19 H s       :     0.873068  s :     0.873068
 20 H s       :     0.873900  s :     0.873900
 21 H s       :     0.670693  s :     0.670693


                      *****************************
                      * MAYER POPULATION ANALYSIS *
                      *****************************

  NA   - Mulliken gross atomic population
  ZA   - Total nuclear charge
  QA   - Mulliken gross atomic charge
  VA   - Mayer's total valence
  BVA  - Mayer's bonded valence
  FA   - Mayer's free valence

  ATOM       NA         ZA         QA         VA         BVA        FA
  0 C      6.0351     6.0000    -0.0351     3.8489     3.8489     0.0000
  1 C      5.9150     6.0000     0.0850     3.7814     3.7814    -0.0000
  2 C      5.8539     6.0000     0.1461     3.8515     3.8515     0.0000
  3 C      6.3599     6.0000    -0.3599     3.8837     3.8837     0.0000
  4 H      0.9389     1.0000     0.0611     0.9573     0.9573    -0.0000
  5 C      5.8564     6.0000     0.1436     3.8473     3.8473     0.0000
  6 O      8.7022     8.0000    -0.7022     1.7927     1.7927     0.0000
  7 C      5.6825     6.0000     0.3175     4.0370     4.0370     0.0000
  8 O      8.7536     8.0000    -0.7536     1.7779     1.7779     0.0000
  9 C      6.5862     6.0000    -0.5862     3.8339     3.8339    -0.0000
 10 H      0.8433     1.0000     0.1567     0.9289     0.9289     0.0000
 11 H      0.8392     1.0000     0.1608     0.9249     0.9249    -0.0000
 12 H      0.8340     1.0000     0.1660     0.9383     0.9383    -0.0000
 13 C      6.5471     6.0000    -0.5471     3.8297     3.8297     0.0000
 14 H      0.8636     1.0000     0.1364     0.9330     0.9330     0.0000
 15 H      0.8667     1.0000     0.1333     0.9321     0.9321     0.0000
 16 H      0.8640     1.0000     0.1360     0.9716     0.9716     0.0000
 17 C      6.5322     6.0000    -0.5322     3.8508     3.8508    -0.0000
 18 H      0.8526     1.0000     0.1474     0.9327     0.9327    -0.0000
 19 H      0.8522     1.0000     0.1478     0.9311     0.9311    -0.0000
 20 H      0.8532     1.0000     0.1468     0.9361     0.9361    -0.0000
 21 H      0.5682     1.0000     0.4318     0.7901     0.7901     0.0000

  Mayer bond orders larger than 0.100000
B(  0-C ,  1-C ) :   1.4184 B(  0-C ,  7-C ) :   1.2226 B(  0-C , 13-C ) :   0.9746 
B(  1-C ,  5-C ) :   1.3153 B(  1-C ,  9-C ) :   0.9692 B(  2-C ,  3-C ) :   1.4319 
B(  2-C ,  5-C ) :   1.3794 B(  2-C , 17-C ) :   0.9757 B(  3-C ,  4-H ) :   0.9185 
B(  3-C ,  7-C ) :   1.2523 B(  5-C ,  6-O ) :   0.9418 B(  6-O , 21-H ) :   0.7483 
B(  7-C ,  8-O ) :   1.4447 B(  9-C , 10-H ) :   0.9335 B(  9-C , 11-H ) :   0.9325 
B(  9-C , 12-H ) :   0.9326 B( 13-C , 14-H ) :   0.9401 B( 13-C , 15-H ) :   0.9428 
B( 13-C , 16-H ) :   0.9235 B( 17-C , 18-H ) :   0.9408 B( 17-C , 19-H ) :   0.9403 
B( 17-C , 20-H ) :   0.9481 

-------
TIMINGS
-------

Total SCF time: 0 days 0 hours 0 min 45 sec 

Total time                  ....      45.879 sec
Sum of individual times     ....      45.647 sec  ( 99.5%)

Fock matrix formation       ....      41.029 sec  ( 89.4%)
  Split-RI-J                ....       1.944 sec  (  4.7% of F)
  Chain of spheres X        ....      29.626 sec  ( 72.2% of F)
  XC integration            ....       6.411 sec  ( 15.6% of F)
    Basis function eval.    ....       2.736 sec  ( 42.7% of XC)
    Density eval.           ....       1.358 sec  ( 21.2% of XC)
    XC-Functional eval.     ....       0.664 sec  ( 10.4% of XC)
    XC-Potential eval.      ....       1.004 sec  ( 15.7% of XC)
Diagonalization             ....       0.034 sec  (  0.1%)
Density matrix formation    ....       0.004 sec  (  0.0%)
Population analysis         ....       0.004 sec  (  0.0%)
Initial guess               ....       0.142 sec  (  0.3%)
Orbital Transformation      ....       0.000 sec  (  0.0%)
Orbital Orthonormalization  ....       0.000 sec  (  0.0%)
DIIS solution               ....       0.028 sec  (  0.1%)
SOSCF solution              ....       0.025 sec  (  0.1%)
Grid generation             ....       4.380 sec  (  9.5%)

Maximum memory used throughout the entire SCF-calculation: 63.4 MB

-------------------------   --------------------
FINAL SINGLE POINT ENERGY      -499.829886589721
-------------------------   --------------------


           ************************************************************
           *        Program running with 4 parallel MPI-processes     *
           *              working on a common directory               *
           ************************************************************
------------------------------------------------------------------------------
                         ORCA SCF GRADIENT CALCULATION
------------------------------------------------------------------------------

 ... reading COSX grid (gridx3)
Gradient of the Kohn-Sham DFT energy:
Kohn-Sham wavefunction type      ... RKS
Hartree-Fock exchange scaling    ...    0.200
Number of operators              ...    1
Number of atoms                  ...   22
Basis set dimensions             ...  176
Integral neglect threshold       ... 2.5e-11
Integral primitive cutoff        ... 2.5e-12
SHARK Integral package           ... ON

Nuc. rep. gradient       (SHARK) ... done (  0.0 sec)
HCore & Overlap gradient (SHARK) ... done (  0.1 sec)
RI-J gradient            (SHARK) ... done (  0.4 sec)
COSX-gradient                    ... done (  6.1 sec)
Exchange-correlation gradient    ... done

------------------
CARTESIAN GRADIENT
------------------

   1   C   :   -0.000027775   -0.001382680   -0.000014654
   2   C   :    0.000001736    0.001247429    0.000003508
   3   C   :   -0.000276934    0.000682123   -0.000139338
   4   C   :    0.000625460   -0.001440207    0.000051882
   5   H   :    0.000122838    0.001318590   -0.000015050
   6   C   :    0.000458018   -0.000187441    0.000228599
   7   O   :    0.001207569   -0.000946148    0.000216420
   8   C   :   -0.004995164    0.003641670    0.000126176
   9   O   :    0.001961934   -0.000453773   -0.000234997
  10   C   :   -0.000424990    0.000685568    0.000105519
  11   H   :    0.000543785   -0.001083829    0.001189518
  12   H   :    0.000549765   -0.000676836   -0.001401378
  13   H   :   -0.000539045   -0.001132267    0.000019998
  14   C   :    0.000032539    0.000603453   -0.000041757
  15   H   :   -0.000578183   -0.000708211    0.001376754
  16   H   :   -0.000253772   -0.001149228   -0.001364598
  17   H   :   -0.000161565    0.001034173    0.000246198
  18   C   :   -0.000429025    0.000181175   -0.000056610
  19   H   :    0.000819987   -0.000574842   -0.001023682
  20   H   :    0.000929467   -0.000460963    0.001029987
  21   H   :    0.000238836    0.001506668    0.000010810
  22   H   :    0.000157920   -0.000728676   -0.000315456

Difference to translation invariance:
           :   -0.0000366001   -0.0000242515   -0.0000021515

Difference to rotation invariance:
           :   -0.0000296238    0.0000541394   -0.0005531287

Norm of the cartesian gradient     ...    0.0087193030
RMS gradient                       ...    0.0010732720
MAX gradient                       ...    0.0049951644

-------
TIMINGS
-------

Total SCF gradient time            ...       10.159 sec

One electron gradient       ....       0.072 sec  (  0.7%)
RI-J Coulomb gradient       ....       0.433 sec  (  4.3%)
COSX gradient               ....       6.074 sec  ( 59.8%)
XC gradient                 ....       2.794 sec  ( 27.5%)
CPCM gradient               ....       0.243 sec  (  2.4%)
   A-Matrix (El+Nuc)        ....       0.074 sec  (  0.7%)
   Potential                ....       0.169 sec  (  1.7%)

Maximum memory used throughout the entire SCFGRAD-calculation: 54.3 MB
------------------------------------------------------------------------------
                         ORCA GEOMETRY RELAXATION STEP
------------------------------------------------------------------------------

Reading the OPT-File                    .... done
Getting information on internals        .... done
Copying old internal coords+grads       .... done
Making the new internal coordinates     .... (new redundants).... done
Validating the new internal coordinates .... (new redundants).... done
Calculating the B-matrix                .... done
Calculating the G,G- and P matrices     .... done
Transforming gradient to internals      .... done
Projecting the internal gradient        .... done
Number of atoms                         ....  22
Number of internal coordinates          .... 103
Current Energy                          ....  -499.829886590 Eh
Current gradient norm                   ....     0.008719303 Eh/bohr
Maximum allowed component of the step   ....  0.300
Current trust radius                    ....  0.300
Evaluating the initial hessian          ....  (Almloef) done
Projecting the Hessian                  .... done
Forming the augmented Hessian           .... done
Diagonalizing the augmented Hessian     .... done
Last element of RFO vector              ....  0.998321102
Lowest eigenvalues of augmented Hessian:
 -0.000228511  0.011519042  0.011794186  0.011954268  0.017299735
Length of the computed step             ....  0.058019575
The final length of the internal step   ....  0.058019575
Converting the step to cartesian space:
 Initial RMS(Int)=    0.0057168386
Transforming coordinates:
 Iter   0:  RMS(Cart)=    0.0127893238 RMS(Int)=    1.5152179795
 Iter   1:  RMS(Cart)=    0.0000900996 RMS(Int)=    0.0000623531
 Iter   2:  RMS(Cart)=    0.0000012619 RMS(Int)=    0.0000007126
 Iter   3:  RMS(Cart)=    0.0000000202 RMS(Int)=    0.0000000151
done
Storing new coordinates                 .... done

                                .--------------------.
          ----------------------|Geometry convergence|-------------------------
          Item                value                   Tolerance       Converged
          ---------------------------------------------------------------------
          RMS gradient        0.0008691381            0.0000080000      NO
          MAX gradient        0.0027210789            0.0000300000      NO
          RMS step            0.0057168386            0.0001000000      NO
          MAX step            0.0147626319            0.0002000000      NO
          ........................................................
          Max(Bonds)      0.0029      Max(Angles)    0.26
          Max(Dihed)        0.85      Max(Improp)    0.00
          ---------------------------------------------------------------------

The optimization has not yet converged - more geometry cycles are needed


    ---------------------------------------------------------------------------
                         Redundant Internal Coordinates
                            (Angstroem and degrees)

        Definition                    Value    dE/dq     Step     New-Value
    ----------------------------------------------------------------------------
     1. B(C   1,C   0)                1.4071 -0.002270  0.0021    1.4092   
     2. B(C   3,C   2)                1.3960 -0.001193  0.0010    1.3970   
     3. B(H   4,C   3)                1.0888 -0.001321  0.0019    1.0907   
     4. B(C   5,C   2)                1.3999 -0.001467  0.0013    1.4011   
     5. B(C   5,C   1)                1.4056 -0.001511  0.0014    1.4070   
     6. B(O   6,C   5)                1.3970 -0.002103  0.0020    1.3990   
     7. B(C   7,C   0)                1.4458 -0.002721  0.0028    1.4486   
     8. B(C   7,C   3)                1.4297 -0.001957  0.0019    1.4316   
     9. B(O   8,C   7)                1.2955  0.001777 -0.0012    1.2943   
    10. B(C   9,C   1)                1.5158 -0.002159  0.0029    1.5187   
    11. B(H  10,C   9)                1.0979 -0.001628  0.0025    1.1003   
    12. B(H  11,C   9)                1.0984 -0.001645  0.0025    1.1009   
    13. B(H  12,C   9)                1.0903 -0.000784  0.0012    1.0915   
    14. B(C  13,C   0)                1.5125 -0.000967  0.0013    1.5138   
    15. B(H  14,C  13)                1.0973 -0.001605  0.0024    1.0997   
    16. B(H  15,C  13)                1.0981 -0.001769  0.0027    1.1008   
    17. B(H  16,C  13)                1.0920 -0.000937  0.0014    1.0934   
    18. B(C  17,C   2)                1.5104 -0.001699  0.0022    1.5127   
    19. B(H  18,C  17)                1.0963 -0.001430  0.0021    1.0984   
    20. B(H  19,C  17)                1.0969 -0.001439  0.0022    1.0990   
    21. B(H  20,C  17)                1.0933 -0.001506  0.0022    1.0956   
    22. B(H  21,O   6)                0.9688 -0.000663  0.0007    0.9695   
    23. A(C   1,C   0,C  13)          121.46 -0.000811    0.12    121.58   
    24. A(C   1,C   0,C   7)          121.21  0.000106   -0.01    121.20   
    25. A(C   7,C   0,C  13)          117.33  0.000705   -0.11    117.22   
    26. A(C   0,C   1,C   5)          119.95 -0.000580    0.08    120.03   
    27. A(C   0,C   1,C   9)          121.51 -0.001020    0.15    121.66   
    28. A(C   5,C   1,C   9)          118.54  0.001600   -0.23    118.31   
    29. A(C   3,C   2,C   5)          118.43  0.000076   -0.02    118.41   
    30. A(C   5,C   2,C  17)          120.24  0.000057   -0.00    120.23   
    31. A(C   3,C   2,C  17)          121.34 -0.000133    0.02    121.36   
    32. A(H   4,C   3,C   7)          117.17  0.000710   -0.10    117.07   
    33. A(C   2,C   3,C   7)          123.81 -0.001205    0.17    123.97   
    34. A(C   2,C   3,H   4)          119.02  0.000495   -0.06    118.96   
    35. A(C   2,C   5,O   6)          116.64 -0.000535    0.07    116.72   
    36. A(C   1,C   5,O   6)          122.23  0.000107   -0.01    122.21   
    37. A(C   1,C   5,C   2)          121.13  0.000427   -0.06    121.07   
    38. A(C   5,O   6,H  21)          108.63 -0.000688    0.11    108.74   
    39. A(C   3,C   7,O   8)          121.77  0.000586   -0.07    121.70   
    40. A(C   0,C   7,O   8)          122.76 -0.001761    0.24    122.99   
    41. A(C   0,C   7,C   3)          115.47  0.001175   -0.16    115.31   
    42. A(C   1,C   9,H  10)          111.73 -0.000403    0.07    111.80   
    43. A(H  11,C   9,H  12)          107.10  0.000466   -0.08    107.02   
    44. A(H  10,C   9,H  12)          107.08  0.000769   -0.11    106.97   
    45. A(C   1,C   9,H  12)          111.46 -0.001340    0.26    111.71   
    46. A(H  10,C   9,H  11)          106.81  0.000165   -0.07    106.75   
    47. A(C   1,C   9,H  11)          112.35  0.000451   -0.09    112.26   
    48. A(H  15,C  13,H  16)          107.63 -0.000470    0.10    107.73   
    49. A(H  14,C  13,H  16)          108.19 -0.000008   -0.05    108.14   
    50. A(C   0,C  13,H  16)          108.27  0.000791   -0.16    108.11   
    51. A(H  14,C  13,H  15)          106.38  0.000014    0.03    106.42   
    52. A(C   0,C  13,H  15)          112.97 -0.000064    0.03    113.01   
    53. A(C   0,C  13,H  14)          113.17 -0.000294    0.05    113.21   
    54. A(C   2,C  17,H  18)          111.91  0.000063   -0.02    111.89   
    55. A(H  19,C  17,H  20)          107.81  0.000174   -0.01    107.80   
    56. A(H  18,C  17,H  20)          107.97  0.000070    0.00    107.97   
    57. A(C   2,C  17,H  20)          110.72 -0.000309    0.07    110.79   
    58. A(H  18,C  17,H  19)          106.35  0.000242   -0.08    106.27   
    59. A(C   2,C  17,H  19)          111.85 -0.000207    0.03    111.88   
    60. D(C   5,C   1,C   0,C  13)   -179.16  0.000109   -0.25   -179.40   
    61. D(C   9,C   1,C   0,C  13)      0.98  0.000289   -0.78      0.20   
    62. D(C   5,C   1,C   0,C   7)      0.70  0.000117   -0.26      0.44   
    63. D(C   9,C   1,C   0,C   7)   -179.17  0.000297   -0.79   -179.96   
    64. D(C   7,C   3,C   2,C   5)      0.11 -0.000009    0.02      0.13   
    65. D(C   7,C   3,C   2,C  17)    179.88 -0.000101    0.29    180.17   
    66. D(H   4,C   3,C   2,C   5)   -179.96  0.000067   -0.20   -180.16   
    67. D(H   4,C   3,C   2,C  17)     -0.19 -0.000024    0.07     -0.12   
    68. D(C   1,C   5,C   2,C  17)   -179.48  0.000113   -0.27   -179.75   
    69. D(O   6,C   5,C   1,C   9)     -0.30 -0.000063    0.21     -0.09   
    70. D(O   6,C   5,C   1,C   0)    179.84  0.000115   -0.31    179.53   
    71. D(C   2,C   5,C   1,C   9)    179.17 -0.000254    0.64    179.81   
    72. D(C   1,C   5,C   2,C   3)      0.29  0.000022   -0.00      0.29   
    73. D(O   6,C   5,C   2,C   3)    179.79 -0.000155    0.41    180.20   
    74. D(C   2,C   5,C   1,C   0)     -0.69 -0.000076    0.12     -0.57   
    75. D(O   6,C   5,C   2,C  17)      0.02 -0.000065    0.14      0.16   
    76. D(H  21,O   6,C   5,C   2)    175.97  0.000331   -0.85    175.12   
    77. D(H  21,O   6,C   5,C   1)     -4.54  0.000153   -0.43     -4.98   
    78. D(O   8,C   7,C   3,H   4)      0.09  0.000036   -0.14     -0.05   
    79. D(O   8,C   7,C   3,C   2)   -179.97  0.000112   -0.36   -180.34   
    80. D(C   0,C   7,C   3,H   4)    179.96 -0.000027    0.07    180.03   
    81. D(C   0,C   7,C   3,C   2)     -0.11  0.000049   -0.15     -0.25   
    82. D(O   8,C   7,C   0,C  13)     -0.57 -0.000160    0.47     -0.10   
    83. D(O   8,C   7,C   0,C   1)    179.57 -0.000166    0.48    180.05   
    84. D(C   3,C   7,C   0,C  13)    179.56 -0.000100    0.25    179.81   
    85. D(C   3,C   7,C   0,C   1)     -0.30 -0.000105    0.27     -0.03   
    86. D(H  11,C   9,C   1,C   5)     68.91  0.000292   -0.84     68.07   
    87. D(H  11,C   9,C   1,C   0)   -111.23  0.000112   -0.31   -111.54   
    88. D(H  10,C   9,C   1,C   5)    -51.13  0.000050   -0.74    -51.87   
    89. D(H  12,C   9,C   1,C   0)      8.98  0.000080   -0.30      8.68   
    90. D(H  10,C   9,C   1,C   0)    128.74 -0.000131   -0.22    128.52   
    91. D(H  12,C   9,C   1,C   5)   -170.88  0.000260   -0.82   -171.71   
    92. D(H  16,C  13,C   0,C   7)      3.31 -0.000001   -0.64      2.67   
    93. D(H  16,C  13,C   0,C   1)   -176.82  0.000006   -0.66   -177.48   
    94. D(H  15,C  13,C   0,C   7)   -115.79  0.000095   -0.69   -116.47   
    95. D(H  15,C  13,C   0,C   1)     64.07  0.000102   -0.70     63.37   
    96. D(H  14,C  13,C   0,C   7)    123.24  0.000346   -0.79    122.45   
    97. D(H  14,C  13,C   0,C   1)    -56.90  0.000353   -0.81    -57.71   
    98. D(H  20,C  17,C   2,C   5)   -177.33 -0.000021   -0.05   -177.38   
    99. D(H  20,C  17,C   2,C   3)      2.90  0.000072   -0.33      2.58   
   100. D(H  19,C  17,C   2,C   5)     62.39  0.000108   -0.11     62.29   
   101. D(H  19,C  17,C   2,C   3)   -117.37  0.000201   -0.38   -117.75   
   102. D(H  18,C  17,C   2,C   5)    -56.83 -0.000102   -0.01    -56.84   
   103. D(H  18,C  17,C   2,C   3)    123.41 -0.000009   -0.29    123.12   
    ----------------------------------------------------------------------------

         *************************************************************
         *                GEOMETRY OPTIMIZATION CYCLE   2            *
         *************************************************************
---------------------------------
CARTESIAN COORDINATES (ANGSTROEM)
---------------------------------
  C      1.313684    0.155902   -0.002127
  C      0.228409    1.054778   -0.008543
  C     -1.351982   -0.810722   -0.003225
  C     -0.268601   -1.692678   -0.002689
  H     -0.461608   -2.766206   -0.000146
  C     -1.090896    0.565867   -0.003074
  O     -2.201465    1.416651    0.000659
  C      1.101277   -1.277030    0.000700
  O      2.071762   -2.133342    0.007520
  C      0.439129    2.558793   -0.012452
  H     -0.131596    3.049291   -0.815182
  H      0.123307    3.026588    0.932780
  H      1.488361    2.819149   -0.162762
  C      2.746748    0.643550    0.005697
  H      2.987931    1.294025   -0.847540
  H      3.002672    1.212424    0.912716
  H      3.403183   -0.229917   -0.035930
  C     -2.777954   -1.315530   -0.003076
  H     -3.349938   -0.926832    0.850295
  H     -3.322478   -1.005043   -0.905827
  H     -2.803124   -2.409805    0.043512
  H     -1.892197    2.332239    0.078461

----------------------------
CARTESIAN COORDINATES (A.U.)
----------------------------
  NO LB      ZA    FRAG     MASS         X           Y           Z
   0 C     6.0000    0    12.011    2.482503    0.294613   -0.004020
   1 C     6.0000    0    12.011    0.431631    1.993242   -0.016144
   2 C     6.0000    0    12.011   -2.554876   -1.532043   -0.006095
   3 C     6.0000    0    12.011   -0.507582   -3.198698   -0.005082
   4 H     1.0000    0     1.008   -0.872312   -5.227372   -0.000275
   5 C     6.0000    0    12.011   -2.061495    1.069334   -0.005809
   6 O     8.0000    0    15.999   -4.160167    2.677082    0.001246
   7 C     6.0000    0    12.011    2.081112   -2.413236    0.001323
   8 O     8.0000    0    15.999    3.915063   -4.031432    0.014211
   9 C     6.0000    0    12.011    0.829833    4.835418   -0.023530
  10 H     1.0000    0     1.008   -0.248680    5.762325   -1.540470
  11 H     1.0000    0     1.008    0.233016    5.719423    1.762699
  12 H     1.0000    0     1.008    2.812594    5.327420   -0.307576
  13 C     6.0000    0    12.011    5.190601    1.216134    0.010766
  14 H     1.0000    0     1.008    5.646370    2.445353   -1.601618
  15 H     1.0000    0     1.008    5.674227    2.291149    1.724784
  16 H     1.0000    0     1.008    6.431083   -0.434481   -0.067897
  17 C     6.0000    0    12.011   -5.249572   -2.485991   -0.005813
  18 H     1.0000    0     1.008   -6.330466   -1.751458    1.606825
  19 H     1.0000    0     1.008   -6.278573   -1.899256   -1.711765
  20 H     1.0000    0     1.008   -5.297137   -4.553871    0.082225
  21 H     1.0000    0     1.008   -3.575735    4.407294    0.148269

--------------------------------
INTERNAL COORDINATES (ANGSTROEM)
--------------------------------
 C      0   0   0     0.000000000000     0.00000000     0.00000000
 C      1   0   0     1.409198846474     0.00000000     0.00000000
 C      2   1   0     2.444945672382    90.63644011     0.00000000
 C      3   2   1     1.396983024749    88.87808936   359.76216061
 H      4   3   2     1.090743075562   118.95601759   179.98452174
 C      3   2   1     1.401129788370    29.53119295   179.50520202
 O      6   3   2     1.399003624075   116.71562710   179.90429646
 C      4   3   2     1.431551471307   123.97288647     0.27385066
 O      8   4   3     1.294279519793   121.69767815   179.66402138
 C      2   1   3     1.518709463814   121.65797314   179.88486473
 H     10   2   1     1.100313669462   111.80050044   128.52130499
 H     10   2   1     1.100926355823   112.25852983   248.45849569
 H     10   2   1     1.091451417669   111.71373623     8.68082829
 C      1   2   3     1.513781008657   121.57498611   180.31480492
 H     14   1   2     1.099681858959   113.21389866   302.29412320
 H     14   1   2     1.100817022377   113.00557784    63.37202559
 H     14   1   2     1.093428301373   108.10756606   182.51664988
 C      3   2   1     1.512687844933   149.76441344   179.94032543
 H     18   3   2     1.098405658033   111.89285224   302.91005968
 H     18   3   2     1.099030585197   111.88205432    62.04095448
 H     18   3   2     1.095555517664   110.79267079   182.36716239
 H      7   6   3     0.969537116170   108.74102441   175.12101510

---------------------------
INTERNAL COORDINATES (A.U.)
---------------------------
 C      0   0   0     0.000000000000     0.00000000     0.00000000
 C      1   0   0     2.662999888073     0.00000000     0.00000000
 C      2   1   0     4.620277733117    90.63644011     0.00000000
 C      3   2   1     2.639915330513    88.87808936   359.76216061
 H      4   3   2     2.061205695283   118.95601759   179.98452174
 C      3   2   1     2.647751578099    29.53119295   179.50520202
 O      6   3   2     2.643733709864   116.71562710   179.90429646
 C      4   3   2     2.705240227382   123.97288647     0.27385066
 O      8   4   3     2.445833833152   121.69767815   179.66402138
 C      2   1   3     2.869944963603   121.65797314   179.88486473
 H     10   2   1     2.079291496693   111.80050044   128.52130499
 H     10   2   1     2.080449306122   112.25852983   248.45849569
 H     10   2   1     2.062544267875   111.71373623     8.68082829
 C      1   2   3     2.860631533093   121.57498611   180.31480492
 H     14   1   2     2.078097547874   113.21389866   302.29412320
 H     14   1   2     2.080242695852   113.00557784    63.37202559
 H     14   1   2     2.066280036675   108.10756606   182.51664988
 C      3   2   1     2.858565753034   149.76441344   179.94032543
 H     18   3   2     2.075685877632   111.89285224   302.91005968
 H     18   3   2     2.076866818825   111.88205432    62.04095448
 H     18   3   2     2.070299892891   110.79267079   182.36716239
 H      7   6   3     1.832159626233   108.74102441   175.12101510


           ************************************************************
           *        Program running with 4 parallel MPI-processes     *
           *              working on a common directory               *
           ************************************************************
------------------------------------------------------------------------------
                   ___                                                        
                  /   \      - P O W E R E D   B Y -                         
                 /     \                                                     
                 |  |  |   _    _      __       _____    __    __             
                 |  |  |  | |  | |    /  \     |  _  \  |  |  /  |          
                  \  \/   | |  | |   /    \    | | | |  |  | /  /          
                 / \  \   | |__| |  /  /\  \   | |_| |  |  |/  /          
                |  |  |   |  __  | /  /__\  \  |    /   |      \           
                |  |  |   | |  | | |   __   |  |    \   |  |\   \          
                \     /   | |  | | |  |  |  |  | |\  \  |  | \   \       
                 \___/    |_|  |_| |__|  |__|  |_| \__\ |__|  \__/        
                                                                              
                      - O R C A' S   B I G   F R I E N D -                    
                                      &                                       
                       - I N T E G R A L  F E E D E R -                       
                                                                              
 v1 FN, 2020, v2 2021                                                         
------------------------------------------------------------------------------


Reading SHARK input file Q3_2e_1H_B3LYP_631Gd_opt.SHARKINP.tmp ... ok
----------------------
SHARK INTEGRAL PACKAGE
----------------------

Number of atoms                             ...     22
Number of basis functions                   ...    176
Number of shells                            ...     88
Maximum angular momentum                    ...      2
Integral batch strategy                     ... SHARK/LIBINT Hybrid
RI-J (if used) integral strategy            ... SPLIT-RIJ (Revised 2003 algorithm where possible)
Printlevel                                  ...      1
Contraction scheme used                     ... SEGMENTED contraction
Coulomb Range Separation                    ... NOT USED
Exchange Range Separation                   ... NOT USED
Finite Nucleus Model                        ... NOT USED
Auxiliary Coulomb fitting basis             ... AVAILABLE
   # of basis functions in Aux-J            ...    660
   # of shells in Aux-J                     ...    220
   Maximum angular momentum in Aux-J        ...      4
Auxiliary J/K fitting basis                 ... NOT available
Auxiliary Correlation fitting basis         ... NOT available
Auxiliary 'external' fitting basis          ... NOT available
Integral threshold                          ...     2.500000e-11
Primitive cut-off                           ...     2.500000e-12
Primitive pair pre-selection threshold      ...     2.500000e-12

Calculating pre-screening integrals         ... done (  0.0 sec) Dimension = 88
Organizing shell pair data                  ... done (  0.0 sec)
Shell pair information
Total number of shell pairs                 ...      3916
Shell pairs after pre-screening             ...      3562
Total number of primitive shell pairs       ...     22209
Primitive shell pairs kept                  ...     12642
          la=0 lb=0:   1345 shell pairs
          la=1 lb=0:   1148 shell pairs
          la=1 lb=1:    248 shell pairs
          la=2 lb=0:    526 shell pairs
          la=2 lb=1:    235 shell pairs
          la=2 lb=2:     60 shell pairs

Calculating one electron integrals          ... done (  0.0 sec)
Calculating RI/J V-Matrix + Cholesky decomp.... done (  0.0 sec)
Calculating Nuclear repulsion               ... done (  0.0 sec) ENN=    599.111347944362 Eh

SHARK setup successfully completed in   0.2 seconds

Maximum memory used throughout the entire GTOINT-calculation: 13.6 MB


           ************************************************************
           *        Program running with 4 parallel MPI-processes     *
           *              working on a common directory               *
           ************************************************************

Diagonalization of the overlap matrix:
Smallest eigenvalue                        ... 4.050e-04
Time for diagonalization                   ...    0.004 sec
Threshold for overlap eigenvalues          ... 1.000e-08
Number of eigenvalues below threshold      ... 0
Time for construction of square roots      ...    0.002 sec
Total time needed                          ...    0.006 sec

-------------------
DFT GRID GENERATION
-------------------

General Integration Accuracy     IntAcc      ... 4.959
Radial Grid Type                 RadialGrid  ... OptM3 with GC (2021)
Angular Grid (max. ang.)         AngularGrid ... 6 (Lebedev-590)
Angular grid pruning method      GridPruning ... 4 (adaptive)
Weight generation scheme         WeightScheme... Becke
Basis function cutoff            BFCut       ... 1.0000e-11
Integration weight cutoff        WCut        ... 1.0000e-14
Angular grids for H and He will be reduced by one unit
Partially contracted basis set               ... off
Rotationally invariant grid construction     ... off

Total number of grid points                  ...   251767
Total number of batches                      ...     3945
Average number of points per batch           ...       63
Average number of grid points per atom       ...    11444
Time for grid setup =    3.003 sec

--------------------
COSX GRID GENERATION
--------------------

GRIDX 1
-------
General Integration Accuracy     IntAcc      ... 4.020
Radial Grid Type                 RadialGrid  ... OptM3 with GC (2021)
Angular Grid (max. ang.)         AngularGrid ... 2 (Lebedev-110)
Angular grid pruning method      GridPruning ... 4 (adaptive)
Weight generation scheme         WeightScheme... Becke
Basis function cutoff            BFCut       ... 1.0000e-11
Integration weight cutoff        WCut        ... 1.0000e-14
Angular grids for H and He will be reduced by one unit
Partially contracted basis set               ... on
Rotationally invariant grid construction     ... off

Total number of grid points                  ...    27881
Total number of batches                      ...      448
Average number of points per batch           ...       62
Average number of grid points per atom       ...     1267
UseSFitting                                  ... on

GRIDX 2
-------
General Integration Accuracy     IntAcc      ... 4.338
Radial Grid Type                 RadialGrid  ... OptM3 with GC (2021)
Angular Grid (max. ang.)         AngularGrid ... 3 (Lebedev-194)
Angular grid pruning method      GridPruning ... 4 (adaptive)
Weight generation scheme         WeightScheme... Becke
Basis function cutoff            BFCut       ... 1.0000e-11
Integration weight cutoff        WCut        ... 1.0000e-14
Angular grids for H and He will be reduced by one unit
Partially contracted basis set               ... on
Rotationally invariant grid construction     ... off

Total number of grid points                  ...    61097
Total number of batches                      ...      965
Average number of points per batch           ...       63
Average number of grid points per atom       ...     2777
UseSFitting                                  ... on

GRIDX 3
-------
General Integration Accuracy     IntAcc      ... 4.871
Radial Grid Type                 RadialGrid  ... OptM3 with GC (2021)
Angular Grid (max. ang.)         AngularGrid ... 4 (Lebedev-302)
Angular grid pruning method      GridPruning ... 4 (adaptive)
Weight generation scheme         WeightScheme... Becke
Basis function cutoff            BFCut       ... 1.0000e-11
Integration weight cutoff        WCut        ... 1.0000e-14
Angular grids for H and He will be reduced by one unit
Partially contracted basis set               ... on
Rotationally invariant grid construction     ... off

Total number of grid points                  ...   116361
Total number of batches                      ...     1829
Average number of points per batch           ...       63
Average number of grid points per atom       ...     5289
UseSFitting                                  ... on

Time for X-Grid setup             =    1.227 sec


--------------------
CPCM SOLVATION MODEL
--------------------
CPCM parameters:
  Epsilon                                         ...      80.4000
  Refrac                                          ...       1.3300
  Rsolv                                           ...       1.3000
  Surface type                                    ... GAUSSIAN VDW
  Epsilon function type                           ...         CPCM
Radii:
 Radius for C  used is    3.8550 Bohr (=   2.0400 Ang.)
 Radius for H  used is    2.4944 Bohr (=   1.3200 Ang.)
 Radius for O  used is    3.4469 Bohr (=   1.8240 Ang.)
Calculating surface                               ...        done! (  0.0s)
GEPOL surface points                              ...         1187
GEPOL Volume                                      ...    1295.9946
GEPOL Surface-area                                ...     701.9748
Calculating surface distance matrix               ...        done! (  0.0s)
Performing Cholesky decomposition & store         ...        done! (  0.1s)
Overall time for CPCM initialization              ...                 0.1s
--------------
SCF ITERATIONS
--------------
ITER       Energy         Delta-E        Max-DP      RMS-DP      [F,P]     Damp
               ***  Starting incremental Fock matrix formation  ***
                      *** Initiating the SOSCF procedure ***
                      *** Re-Reading the Fockian *** 
                      *** Removing any level shift *** 
ITER      Energy       Delta-E        Grad      Rot      Max-DP    RMS-DP
  0   -499.82980099 -499.8298009942  0.001343  0.001343  0.003376  0.000146
               *** Restarting incremental Fock matrix formation ***
  1   -499.83000243  -0.0002014392  0.000428  0.001213  0.001598  0.000072
  2   -499.83002015  -0.0000177134  0.000466  0.001027  0.001938  0.000056
  3   -499.83002176  -0.0000016164  0.000417  0.000509  0.001079  0.000031
  4   -499.83002571  -0.0000039456  0.000070  0.000107  0.000302  0.000009
  5   -499.83002573  -0.0000000261  0.000070  0.000054  0.000146  0.000005
  6   -499.83002599  -0.0000002597  0.000008  0.000031  0.000034  0.000001
  7   -499.83002599   0.0000000029  0.000011  0.000021  0.000019  0.000001
                  ***Gradient check signals convergence***
              ***Rediagonalizing the Fockian in SOSCF/NRSCF***

               *****************************************************
               *                     SUCCESS                       *
               *           SCF CONVERGED AFTER   8 CYCLES          *
               *****************************************************

Old exchange energy                            =    -13.470613661 Eh
New exchange energy                            =    -13.470616089 Eh
Exchange energy change after final integration =     -0.000002428 Eh
Total energy after final integration           =   -499.830028426 Eh
Final COS-X integration done in                =     5.178 sec
Total Energy       :         -499.83002843 Eh          -13601.06654 eV
  Last Energy change         ...   -6.6073e-09  Tolerance :   1.0000e-08
  Last MAX-Density change    ...    4.4409e-15  Tolerance :   1.0000e-07
             **** THE GBW FILE WAS UPDATED (Q3_2e_1H_B3LYP_631Gd_opt.gbw) ****
             **** DENSITY Q3_2e_1H_B3LYP_631Gd_opt.scfp WAS UPDATED ****
             **** ENERGY FILE WAS UPDATED (Q3_2e_1H_B3LYP_631Gd_opt.en.tmp) ****
             **** THE GBW FILE WAS UPDATED (Q3_2e_1H_B3LYP_631Gd_opt.gbw) ****
             **** DENSITY Q3_2e_1H_B3LYP_631Gd_opt.scfp WAS UPDATED ****
Total SCF time: 0 days 0 hours 0 min 36 sec 

Maximum memory used throughout the entire SCF-calculation: 63.5 MB

-------------------------   --------------------
FINAL SINGLE POINT ENERGY      -499.830028426442
-------------------------   --------------------


           ************************************************************
           *        Program running with 4 parallel MPI-processes     *
           *              working on a common directory               *
           ************************************************************
------------------------------------------------------------------------------
                         ORCA SCF GRADIENT CALCULATION
------------------------------------------------------------------------------

 ... reading COSX grid (gridx3)
Gradient of the Kohn-Sham DFT energy:
Kohn-Sham wavefunction type      ... RKS
Hartree-Fock exchange scaling    ...    0.200
Number of operators              ...    1
Number of atoms                  ...   22
Basis set dimensions             ...  176
Integral neglect threshold       ... 2.5e-11
Integral primitive cutoff        ... 2.5e-12
SHARK Integral package           ... ON

Nuc. rep. gradient       (SHARK) ... done (  0.0 sec)
HCore & Overlap gradient (SHARK) ... done (  0.1 sec)
RI-J gradient            (SHARK) ... done (  0.4 sec)
COSX-gradient                    ... done (  6.1 sec)
Exchange-correlation gradient    ... done

------------------
CARTESIAN GRADIENT
------------------

   1   C   :    0.000501519   -0.000982764    0.000240096
   2   C   :   -0.000199821    0.000919231   -0.000299656
   3   C   :   -0.000055676    0.000491045   -0.000182288
   4   C   :    0.000711606   -0.000812248    0.000102518
   5   H   :   -0.000063173    0.000085877    0.000038149
   6   C   :    0.000192335   -0.000385762   -0.000185764
   7   O   :    0.000142648   -0.000318117    0.000353032
   8   C   :   -0.002617861    0.001880555   -0.000211415
   9   O   :    0.001282837   -0.000715330    0.000086136
  10   C   :   -0.000044052    0.000372717    0.000328962
  11   H   :   -0.000161817   -0.000201911    0.000074674
  12   H   :    0.000151639    0.000099405   -0.000086125
  13   H   :   -0.000048745   -0.000460861   -0.000096930
  14   C   :   -0.000201400   -0.000233203   -0.000400193
  15   H   :   -0.000094420    0.000041606    0.000191974
  16   H   :    0.000052766   -0.000205394    0.000123187
  17   H   :    0.000184715    0.000221744    0.000095336
  18   C   :   -0.000041927    0.000228801    0.000057661
  19   H   :    0.000008738   -0.000058618   -0.000015403
  20   H   :    0.000128783   -0.000039661   -0.000062573
  21   H   :    0.000078866    0.000010218    0.000055648
  22   H   :    0.000057326    0.000044568   -0.000215245

Difference to translation invariance:
           :   -0.0000351145   -0.0000181026   -0.0000082195

Difference to rotation invariance:
           :    0.0000257759   -0.0000210208   -0.0005383507

Norm of the cartesian gradient     ...    0.0042388371
RMS gradient                       ...    0.0005217648
MAX gradient                       ...    0.0026178607

-------
TIMINGS
-------

Total SCF gradient time            ...       10.207 sec

One electron gradient       ....       0.074 sec  (  0.7%)
RI-J Coulomb gradient       ....       0.439 sec  (  4.3%)
COSX gradient               ....       6.092 sec  ( 59.7%)
XC gradient                 ....       2.778 sec  ( 27.2%)
CPCM gradient               ....       0.255 sec  (  2.5%)
   A-Matrix (El+Nuc)        ....       0.075 sec  (  0.7%)
   Potential                ....       0.180 sec  (  1.8%)

Maximum memory used throughout the entire SCFGRAD-calculation: 52.8 MB
------------------------------------------------------------------------------
                         ORCA GEOMETRY RELAXATION STEP
------------------------------------------------------------------------------

Reading the OPT-File                    .... done
Getting information on internals        .... done
Copying old internal coords+grads       .... done
Making the new internal coordinates     .... (new redundants).... done
Validating the new internal coordinates .... (new redundants).... done
Calculating the B-matrix                .... done
Calculating the G,G- and P matrices     .... done
Transforming gradient to internals      .... done
Projecting the internal gradient        .... done
Number of atoms                         ....  22
Number of internal coordinates          .... 103
Current Energy                          ....  -499.830028426 Eh
Current gradient norm                   ....     0.004238837 Eh/bohr
Maximum allowed component of the step   ....  0.300
Current trust radius                    ....  0.300
Updating the Hessian (BFGS)             .... done
Forming the augmented Hessian           .... done
Diagonalizing the augmented Hessian     .... done
Last element of RFO vector              ....  0.998502693
Lowest eigenvalues of augmented Hessian:
 -0.000052072  0.010006035  0.011661459  0.011942872  0.017285626
Length of the computed step             ....  0.054784610
The final length of the internal step   ....  0.054784610
Converting the step to cartesian space:
 Initial RMS(Int)=    0.0053980880
Transforming coordinates:
 Iter   0:  RMS(Cart)=    0.0099561785 RMS(Int)=    1.2373806134
 Iter   1:  RMS(Cart)=    0.0000710958 RMS(Int)=    0.0000547168
 Iter   2:  RMS(Cart)=    0.0000010606 RMS(Int)=    0.0000006209
 Iter   3:  RMS(Cart)=    0.0000000159 RMS(Int)=    0.0000000125
done
Storing new coordinates                 .... done

                                .--------------------.
          ----------------------|Geometry convergence|-------------------------
          Item                value                   Tolerance       Converged
          ---------------------------------------------------------------------
          Energy change      -0.0001418367            0.0000002000      NO
          RMS gradient        0.0002662672            0.0000080000      NO
          MAX gradient        0.0014369845            0.0000300000      NO
          RMS step            0.0053980880            0.0001000000      NO
          MAX step            0.0152430036            0.0002000000      NO
          ........................................................
          Max(Bonds)      0.0014      Max(Angles)    0.20
          Max(Dihed)        0.87      Max(Improp)    0.00
          ---------------------------------------------------------------------

The optimization has not yet converged - more geometry cycles are needed


    ---------------------------------------------------------------------------
                         Redundant Internal Coordinates
                            (Angstroem and degrees)

        Definition                    Value    dE/dq     Step     New-Value
    ----------------------------------------------------------------------------
     1. B(C   1,C   0)                1.4092  0.000204  0.0001    1.4093   
     2. B(C   3,C   2)                1.3970  0.000062  0.0001    1.3971   
     3. B(H   4,C   3)                1.0907 -0.000075  0.0004    1.0912   
     4. B(C   5,C   2)                1.4011 -0.000234  0.0005    1.4016   
     5. B(C   5,C   1)                1.4070 -0.000155  0.0004    1.4074   
     6. B(O   6,C   5)                1.3990 -0.000326  0.0007    1.3997   
     7. B(C   7,C   0)                1.4486 -0.000732  0.0014    1.4500   
     8. B(C   7,C   3)                1.4316 -0.000730  0.0012    1.4328   
     9. B(O   8,C   7)                1.2943  0.001437 -0.0014    1.2928   
    10. B(C   9,C   1)                1.5187 -0.000198  0.0008    1.5195   
    11. B(H  10,C   9)                1.1003 -0.000058  0.0005    1.1008   
    12. B(H  11,C   9)                1.1009 -0.000074  0.0005    1.1015   
    13. B(H  12,C   9)                1.0915 -0.000145  0.0005    1.0919   
    14. B(C  13,C   0)                1.5138 -0.000101  0.0004    1.5142   
    15. B(H  14,C  13)                1.0997 -0.000142  0.0006    1.1003   
    16. B(H  15,C  13)                1.1008  0.000011  0.0004    1.1012   
    17. B(H  16,C  13)                1.0934 -0.000074  0.0004    1.0938   
    18. B(C  17,C   2)                1.5127 -0.000222  0.0007    1.5134   
    19. B(H  18,C  17)                1.0984 -0.000040  0.0004    1.0988   
    20. B(H  19,C  17)                1.0990 -0.000028  0.0004    1.0994   
    21. B(H  20,C  17)                1.0956 -0.000006  0.0003    1.0959   
    22. B(H  21,O   6)                0.9695  0.000040  0.0000    0.9696   
    23. A(C   1,C   0,C  13)          121.57 -0.000108    0.04    121.61   
    24. A(C   1,C   0,C   7)          121.20 -0.000001   -0.00    121.20   
    25. A(C   7,C   0,C  13)          117.22  0.000109   -0.04    117.19   
    26. A(C   0,C   1,C   5)          120.03 -0.000523    0.10    120.14   
    27. A(C   0,C   1,C   9)          121.66  0.000037    0.02    121.68   
    28. A(C   5,C   1,C   9)          118.31  0.000485   -0.12    118.19   
    29. A(C   3,C   2,C   5)          118.41  0.000154   -0.03    118.38   
    30. A(C   5,C   2,C  17)          120.23 -0.000049    0.01    120.24   
    31. A(C   3,C   2,C  17)          121.36 -0.000105    0.02    121.38   
    32. A(H   4,C   3,C   7)          117.07  0.000375   -0.09    116.98   
    33. A(C   2,C   3,C   7)          123.97 -0.000605    0.14    124.11   
    34. A(C   2,C   3,H   4)          118.96  0.000230   -0.05    118.91   
    35. A(C   2,C   5,O   6)          116.72 -0.000237    0.05    116.77   
    36. A(C   1,C   5,O   6)          122.21 -0.000041    0.01    122.22   
    37. A(C   1,C   5,C   2)          121.07  0.000278   -0.06    121.01   
    38. A(C   5,O   6,H  21)          108.74 -0.000061    0.03    108.77   
    39. A(C   3,C   7,O   8)          121.70  0.000043   -0.02    121.68   
    40. A(C   0,C   7,O   8)          122.99 -0.000739    0.17    123.16   
    41. A(C   0,C   7,C   3)          115.31  0.000696   -0.15    115.16   
    42. A(C   1,C   9,H  10)          111.80 -0.000254    0.08    111.88   
    43. A(H  11,C   9,H  12)          107.02  0.000145   -0.05    106.96   
    44. A(H  10,C   9,H  12)          106.97  0.000353   -0.07    106.89   
    45. A(C   1,C   9,H  12)          111.71 -0.000632    0.20    111.91   
    46. A(H  10,C   9,H  11)          106.75  0.000011   -0.04    106.71   
    47. A(C   1,C   9,H  11)          112.26  0.000418   -0.12    112.14   
    48. A(H  15,C  13,H  16)          107.73 -0.000255    0.10    107.84   
    49. A(H  14,C  13,H  16)          108.14 -0.000053   -0.04    108.10   
    50. A(C   0,C  13,H  16)          108.11  0.000431   -0.13    107.97   
    51. A(H  14,C  13,H  15)          106.42  0.000041    0.01    106.43   
    52. A(C   0,C  13,H  15)          113.01 -0.000142    0.06    113.06   
    53. A(C   0,C  13,H  14)          113.21 -0.000043    0.01    113.22   
    54. A(C   2,C  17,H  18)          111.89  0.000104   -0.03    111.86   
    55. A(H  19,C  17,H  20)          107.80  0.000082   -0.01    107.79   
    56. A(H  18,C  17,H  20)          107.97 -0.000003    0.01    107.97   
    57. A(C   2,C  17,H  20)          110.79 -0.000135    0.05    110.85   
    58. A(H  18,C  17,H  19)          106.27  0.000094   -0.06    106.22   
    59. A(C   2,C  17,H  19)          111.88 -0.000129    0.03    111.91   
    60. D(C   5,C   1,C   0,C  13)   -179.40  0.000070   -0.30   -179.71   
    61. D(C   9,C   1,C   0,C  13)      0.20  0.000068   -0.36     -0.16   
    62. D(C   5,C   1,C   0,C   7)      0.44  0.000037   -0.17      0.27   
    63. D(C   9,C   1,C   0,C   7)   -179.96  0.000035   -0.22   -180.18   
    64. D(C   7,C   3,C   2,C   5)      0.13 -0.000039    0.14      0.27   
    65. D(C   7,C   3,C   2,C  17)   -179.83 -0.000032    0.15   -179.68   
    66. D(H   4,C   3,C   2,C   5)    179.84 -0.000034    0.09    179.93   
    67. D(H   4,C   3,C   2,C  17)     -0.12 -0.000027    0.09     -0.03   
    68. D(C   1,C   5,C   2,C  17)   -179.75 -0.000000   -0.02   -179.76   
    69. D(O   6,C   5,C   1,C   9)     -0.09 -0.000042    0.16      0.07   
    70. D(O   6,C   5,C   1,C   0)    179.53 -0.000046    0.10    179.63   
    71. D(C   2,C   5,C   1,C   9)    179.81 -0.000002    0.08    179.89   
    72. D(C   1,C   5,C   2,C   3)      0.29  0.000007   -0.01      0.28   
    73. D(O   6,C   5,C   2,C   3)   -179.80  0.000045   -0.08   -179.89   
    74. D(C   2,C   5,C   1,C   0)     -0.57 -0.000006    0.03     -0.55   
    75. D(O   6,C   5,C   2,C  17)      0.16  0.000038   -0.09      0.07   
    76. D(H  21,O   6,C   5,C   2)    175.12  0.000171   -0.72    174.40   
    77. D(H  21,O   6,C   5,C   1)     -4.98  0.000210   -0.80     -5.77   
    78. D(O   8,C   7,C   3,H   4)     -0.05 -0.000051    0.18      0.13   
    79. D(O   8,C   7,C   3,C   2)    179.66 -0.000046    0.13    179.79   
    80. D(C   0,C   7,C   3,H   4)   -179.97  0.000062   -0.21   -180.18   
    81. D(C   0,C   7,C   3,C   2)     -0.25  0.000067   -0.27     -0.52   
    82. D(O   8,C   7,C   0,C  13)     -0.10  0.000017    0.01     -0.10   
    83. D(O   8,C   7,C   0,C   1)   -179.95  0.000049   -0.13   -180.08   
    84. D(C   3,C   7,C   0,C  13)    179.81 -0.000097    0.41    180.22   
    85. D(C   3,C   7,C   0,C   1)     -0.03 -0.000065    0.28      0.24   
    86. D(H  11,C   9,C   1,C   5)     68.07  0.000137   -0.84     67.23   
    87. D(H  11,C   9,C   1,C   0)   -111.54  0.000143   -0.78   -112.32   
    88. D(H  10,C   9,C   1,C   5)    -51.87  0.000010   -0.76    -52.62   
    89. D(H  12,C   9,C   1,C   0)      8.68  0.000176   -0.80      7.88   
    90. D(H  10,C   9,C   1,C   0)    128.52  0.000016   -0.70    127.82   
    91. D(H  12,C   9,C   1,C   5)   -171.71  0.000170   -0.85   -172.56   
    92. D(H  16,C  13,C   0,C   7)      2.67  0.000011   -0.74      1.93   
    93. D(H  16,C  13,C   0,C   1)   -177.48 -0.000021   -0.61   -178.09   
    94. D(H  15,C  13,C   0,C   7)   -116.47  0.000127   -0.81   -117.29   
    95. D(H  15,C  13,C   0,C   1)     63.37  0.000095   -0.68     62.69   
    96. D(H  14,C  13,C   0,C   7)    122.45  0.000212   -0.87    121.57   
    97. D(H  14,C  13,C   0,C   1)    -57.71  0.000180   -0.74    -58.45   
    98. D(H  20,C  17,C   2,C   5)   -177.38  0.000024   -0.25   -177.63   
    99. D(H  20,C  17,C   2,C   3)      2.58  0.000017   -0.26      2.32   
   100. D(H  19,C  17,C   2,C   5)     62.29  0.000100   -0.30     61.99   
   101. D(H  19,C  17,C   2,C   3)   -117.75  0.000093   -0.30   -118.05   
   102. D(H  18,C  17,C   2,C   5)    -56.84 -0.000002   -0.23    -57.07   
   103. D(H  18,C  17,C   2,C   3)    123.12 -0.000010   -0.23    122.89   
    ----------------------------------------------------------------------------

         *************************************************************
         *                GEOMETRY OPTIMIZATION CYCLE   3            *
         *************************************************************
---------------------------------
CARTESIAN COORDINATES (ANGSTROEM)
---------------------------------
  C      1.315195    0.155814   -0.000765
  C      0.229174    1.053895   -0.007787
  C     -1.352140   -0.810805   -0.003522
  C     -0.268170   -1.692167   -0.002058
  H     -0.461567   -2.766070   -0.000895
  C     -1.091007    0.566239   -0.003415
  O     -2.201361    1.418502   -0.002453
  C      1.103640   -1.278689    0.005214
  O      2.071220   -2.136123    0.010292
  C      0.438346    2.558927   -0.009972
  H     -0.121788    3.049689   -0.820631
  H      0.107178    3.025330    0.931298
  H      1.488977    2.824127   -0.144523
  C      2.748582    0.643716    0.001375
  H      2.991295    1.280751   -0.862338
  H      3.004487    1.226600    0.899931
  H      3.403257   -0.232024   -0.027608
  C     -2.778702   -1.316116   -0.004182
  H     -3.349857   -0.930121    0.851490
  H     -3.324996   -1.001624   -0.904941
  H     -2.804645   -2.410898    0.038099
  H     -1.892497    2.333200    0.087159

----------------------------
CARTESIAN COORDINATES (A.U.)
----------------------------
  NO LB      ZA    FRAG     MASS         X           Y           Z
   0 C     6.0000    0    12.011    2.485358    0.294445   -0.001445
   1 C     6.0000    0    12.011    0.433076    1.991574   -0.014715
   2 C     6.0000    0    12.011   -2.555175   -1.532200   -0.006655
   3 C     6.0000    0    12.011   -0.506768   -3.197733   -0.003888
   4 H     1.0000    0     1.008   -0.872236   -5.227115   -0.001692
   5 C     6.0000    0    12.011   -2.061705    1.070037   -0.006454
   6 O     8.0000    0    15.999   -4.159969    2.680581   -0.004636
   7 C     6.0000    0    12.011    2.085578   -2.416372    0.009853
   8 O     8.0000    0    15.999    3.914038   -4.036688    0.019448
   9 C     6.0000    0    12.011    0.828354    4.835671   -0.018845
  10 H     1.0000    0     1.008   -0.230146    5.763077   -1.550769
  11 H     1.0000    0     1.008    0.202538    5.717045    1.759898
  12 H     1.0000    0     1.008    2.813759    5.336826   -0.273109
  13 C     6.0000    0    12.011    5.194068    1.216447    0.002599
  14 H     1.0000    0     1.008    5.652729    2.420268   -1.629582
  15 H     1.0000    0     1.008    5.677657    2.317938    1.700623
  16 H     1.0000    0     1.008    6.431224   -0.438461   -0.052171
  17 C     6.0000    0    12.011   -5.250985   -2.487098   -0.007903
  18 H     1.0000    0     1.008   -6.330312   -1.757674    1.609082
  19 H     1.0000    0     1.008   -6.283332   -1.892795   -1.710090
  20 H     1.0000    0     1.008   -5.300011   -4.555936    0.071997
  21 H     1.0000    0     1.008   -3.576302    4.409109    0.164706

--------------------------------
INTERNAL COORDINATES (ANGSTROEM)
--------------------------------
 C      0   0   0     0.000000000000     0.00000000     0.00000000
 C      1   0   0     1.409269470549     0.00000000     0.00000000
 C      2   1   0     2.444929956246    90.70934201     0.00000000
 C      3   2   1     1.397065500891    88.81540929   359.77536545
 H      4   3   2     1.091178669016   118.90525772   180.06467555
 C      3   2   1     1.401585793587    29.56130446   179.52820713
 O      6   3   2     1.399728049164   116.77073325   179.83165478
 C      4   3   2     1.432787712001   124.11237229     0.41177117
 O      8   4   3     1.292837699654   121.68103406   179.79058776
 C      2   1   3     1.519499270570   121.67658027   179.81716078
 H     10   2   1     1.100802062465   111.87544013   127.81889559
 H     10   2   1     1.101450528938   112.13524833   247.67647629
 H     10   2   1     1.091906908862   111.91292727     7.88385589
 C      1   2   3     1.514151154303   121.61329677   180.02287303
 H     14   1   2     1.100328863407   113.21988199   301.55287057
 H     14   1   2     1.101200360201   113.06065931    62.69043425
 H     14   1   2     1.093781926986   107.97404139   181.90800877
 C      3   2   1     1.513412114297   149.80349021   179.93473712
 H     18   3   2     1.098810400509   111.85971028   302.69936261
 H     18   3   2     1.099413038283   111.91486995    61.75835077
 H     18   3   2     1.095905379974   110.84514776   182.13384739
 H      7   6   3     0.969586998092   108.77040408   174.39663288

---------------------------
INTERNAL COORDINATES (A.U.)
---------------------------
 C      0   0   0     0.000000000000     0.00000000     0.00000000
 C      1   0   0     2.663133348235     0.00000000     0.00000000
 C      2   1   0     4.620248033925    90.70934201     0.00000000
 C      3   2   1     2.640071187834    88.81540929   359.77536545
 H      4   3   2     2.062028847616   118.90525772   180.06467555
 C      3   2   1     2.648613303074    29.56130446   179.52820713
 O      6   3   2     2.645102674889   116.77073325   179.83165478
 C      4   3   2     2.707576383730   124.11237229     0.41177117
 O      8   4   3     2.443109187955   121.68103406   179.79058776
 C      2   1   3     2.871437482070   121.67658027   179.81716078
 H     10   2   1     2.080214425715   111.87544013   127.81889559
 H     10   2   1     2.081439849756   112.13524833   247.67647629
 H     10   2   1     2.063405021486   111.91292727     7.88385589
 C      1   2   3     2.861331006994   121.61329677   180.02287303
 H     14   1   2     2.079320209087   113.21988199   301.55287057
 H     14   1   2     2.080967099355   113.06065931    62.69043425
 H     14   1   2     2.066948292236   107.97404139   181.90800877
 C      3   2   1     2.859934423781   149.80349021   179.93473712
 H     18   3   2     2.076450730067   111.85971028   302.69936261
 H     18   3   2     2.077589550417   111.91486995    61.75835077
 H     18   3   2     2.070961036842   110.84514776   182.13384739
 H      7   6   3     1.832253889404   108.77040408   174.39663288


           ************************************************************
           *        Program running with 4 parallel MPI-processes     *
           *              working on a common directory               *
           ************************************************************
------------------------------------------------------------------------------
                   ___                                                        
                  /   \      - P O W E R E D   B Y -                         
                 /     \                                                     
                 |  |  |   _    _      __       _____    __    __             
                 |  |  |  | |  | |    /  \     |  _  \  |  |  /  |          
                  \  \/   | |  | |   /    \    | | | |  |  | /  /          
                 / \  \   | |__| |  /  /\  \   | |_| |  |  |/  /          
                |  |  |   |  __  | /  /__\  \  |    /   |      \           
                |  |  |   | |  | | |   __   |  |    \   |  |\   \          
                \     /   | |  | | |  |  |  |  | |\  \  |  | \   \       
                 \___/    |_|  |_| |__|  |__|  |_| \__\ |__|  \__/        
                                                                              
                      - O R C A' S   B I G   F R I E N D -                    
                                      &                                       
                       - I N T E G R A L  F E E D E R -                       
                                                                              
 v1 FN, 2020, v2 2021                                                         
------------------------------------------------------------------------------


Reading SHARK input file Q3_2e_1H_B3LYP_631Gd_opt.SHARKINP.tmp ... ok
----------------------
SHARK INTEGRAL PACKAGE
----------------------

Number of atoms                             ...     22
Number of basis functions                   ...    176
Number of shells                            ...     88
Maximum angular momentum                    ...      2
Integral batch strategy                     ... SHARK/LIBINT Hybrid
RI-J (if used) integral strategy            ... SPLIT-RIJ (Revised 2003 algorithm where possible)
Printlevel                                  ...      1
Contraction scheme used                     ... SEGMENTED contraction
Coulomb Range Separation                    ... NOT USED
Exchange Range Separation                   ... NOT USED
Finite Nucleus Model                        ... NOT USED
Auxiliary Coulomb fitting basis             ... AVAILABLE
   # of basis functions in Aux-J            ...    660
   # of shells in Aux-J                     ...    220
   Maximum angular momentum in Aux-J        ...      4
Auxiliary J/K fitting basis                 ... NOT available
Auxiliary Correlation fitting basis         ... NOT available
Auxiliary 'external' fitting basis          ... NOT available
Integral threshold                          ...     2.500000e-11
Primitive cut-off                           ...     2.500000e-12
Primitive pair pre-selection threshold      ...     2.500000e-12

Calculating pre-screening integrals         ... done (  0.0 sec) Dimension = 88
Organizing shell pair data                  ... done (  0.0 sec)
Shell pair information
Total number of shell pairs                 ...      3916
Shell pairs after pre-screening             ...      3562
Total number of primitive shell pairs       ...     22209
Primitive shell pairs kept                  ...     12631
          la=0 lb=0:   1345 shell pairs
          la=1 lb=0:   1148 shell pairs
          la=1 lb=1:    248 shell pairs
          la=2 lb=0:    526 shell pairs
          la=2 lb=1:    235 shell pairs
          la=2 lb=2:     60 shell pairs

Calculating one electron integrals          ... done (  0.0 sec)
Calculating RI/J V-Matrix + Cholesky decomp.... done (  0.0 sec)
Calculating Nuclear repulsion               ... done (  0.0 sec) ENN=    598.897900669998 Eh

SHARK setup successfully completed in   0.2 seconds

Maximum memory used throughout the entire GTOINT-calculation: 13.6 MB


           ************************************************************
           *        Program running with 4 parallel MPI-processes     *
           *              working on a common directory               *
           ************************************************************

Diagonalization of the overlap matrix:
Smallest eigenvalue                        ... 4.072e-04
Time for diagonalization                   ...    0.004 sec
Threshold for overlap eigenvalues          ... 1.000e-08
Number of eigenvalues below threshold      ... 0
Time for construction of square roots      ...    0.002 sec
Total time needed                          ...    0.006 sec

-------------------
DFT GRID GENERATION
-------------------

General Integration Accuracy     IntAcc      ... 4.959
Radial Grid Type                 RadialGrid  ... OptM3 with GC (2021)
Angular Grid (max. ang.)         AngularGrid ... 6 (Lebedev-590)
Angular grid pruning method      GridPruning ... 4 (adaptive)
Weight generation scheme         WeightScheme... Becke
Basis function cutoff            BFCut       ... 1.0000e-11
Integration weight cutoff        WCut        ... 1.0000e-14
Angular grids for H and He will be reduced by one unit
Partially contracted basis set               ... off
Rotationally invariant grid construction     ... off

Total number of grid points                  ...   251787
Total number of batches                      ...     3945
Average number of points per batch           ...       63
Average number of grid points per atom       ...    11445
Time for grid setup =    3.016 sec

--------------------
COSX GRID GENERATION
--------------------

GRIDX 1
-------
General Integration Accuracy     IntAcc      ... 4.020
Radial Grid Type                 RadialGrid  ... OptM3 with GC (2021)
Angular Grid (max. ang.)         AngularGrid ... 2 (Lebedev-110)
Angular grid pruning method      GridPruning ... 4 (adaptive)
Weight generation scheme         WeightScheme... Becke
Basis function cutoff            BFCut       ... 1.0000e-11
Integration weight cutoff        WCut        ... 1.0000e-14
Angular grids for H and He will be reduced by one unit
Partially contracted basis set               ... on
Rotationally invariant grid construction     ... off

Total number of grid points                  ...    27883
Total number of batches                      ...      448
Average number of points per batch           ...       62
Average number of grid points per atom       ...     1267
UseSFitting                                  ... on

GRIDX 2
-------
General Integration Accuracy     IntAcc      ... 4.338
Radial Grid Type                 RadialGrid  ... OptM3 with GC (2021)
Angular Grid (max. ang.)         AngularGrid ... 3 (Lebedev-194)
Angular grid pruning method      GridPruning ... 4 (adaptive)
Weight generation scheme         WeightScheme... Becke
Basis function cutoff            BFCut       ... 1.0000e-11
Integration weight cutoff        WCut        ... 1.0000e-14
Angular grids for H and He will be reduced by one unit
Partially contracted basis set               ... on
Rotationally invariant grid construction     ... off

Total number of grid points                  ...    61095
Total number of batches                      ...      965
Average number of points per batch           ...       63
Average number of grid points per atom       ...     2777
UseSFitting                                  ... on

GRIDX 3
-------
General Integration Accuracy     IntAcc      ... 4.871
Radial Grid Type                 RadialGrid  ... OptM3 with GC (2021)
Angular Grid (max. ang.)         AngularGrid ... 4 (Lebedev-302)
Angular grid pruning method      GridPruning ... 4 (adaptive)
Weight generation scheme         WeightScheme... Becke
Basis function cutoff            BFCut       ... 1.0000e-11
Integration weight cutoff        WCut        ... 1.0000e-14
Angular grids for H and He will be reduced by one unit
Partially contracted basis set               ... on
Rotationally invariant grid construction     ... off

Total number of grid points                  ...   116365
Total number of batches                      ...     1828
Average number of points per batch           ...       63
Average number of grid points per atom       ...     5289
UseSFitting                                  ... on

Time for X-Grid setup             =    1.221 sec


--------------------
CPCM SOLVATION MODEL
--------------------
CPCM parameters:
  Epsilon                                         ...      80.4000
  Refrac                                          ...       1.3300
  Rsolv                                           ...       1.3000
  Surface type                                    ... GAUSSIAN VDW
  Epsilon function type                           ...         CPCM
Radii:
 Radius for C  used is    3.8550 Bohr (=   2.0400 Ang.)
 Radius for H  used is    2.4944 Bohr (=   1.3200 Ang.)
 Radius for O  used is    3.4469 Bohr (=   1.8240 Ang.)
Calculating surface                               ...        done! (  0.0s)
GEPOL surface points                              ...         1188
GEPOL Volume                                      ...    1296.8864
GEPOL Surface-area                                ...     702.6839
Calculating surface distance matrix               ...        done! (  0.0s)
Performing Cholesky decomposition & store         ...        done! (  0.0s)
Overall time for CPCM initialization              ...                 0.1s
--------------
SCF ITERATIONS
--------------
ITER       Energy         Delta-E        Max-DP      RMS-DP      [F,P]     Damp
               ***  Starting incremental Fock matrix formation  ***
                      *** Initiating the SOSCF procedure ***
                      *** Re-Reading the Fockian *** 
                      *** Removing any level shift *** 
ITER      Energy       Delta-E        Grad      Rot      Max-DP    RMS-DP
  0   -499.82992364 -499.8299236421  0.001267  0.001267  0.003606  0.000109
               *** Restarting incremental Fock matrix formation ***
  1   -499.83004592  -0.0001222783  0.000405  0.000854  0.001506  0.000058
  2   -499.83005763  -0.0000117141  0.000347  0.000734  0.001579  0.000045
  3   -499.83005647   0.0000011599  0.000378  0.000395  0.000837  0.000026
  4   -499.83005995  -0.0000034751  0.000016  0.000040  0.000098  0.000002
  5   -499.83005994   0.0000000091  0.000020  0.000031  0.000051  0.000001
                  ***Gradient check signals convergence***
              ***Rediagonalizing the Fockian in SOSCF/NRSCF***

               *****************************************************
               *                     SUCCESS                       *
               *           SCF CONVERGED AFTER   6 CYCLES          *
               *****************************************************

Old exchange energy                            =    -13.469756940 Eh
New exchange energy                            =    -13.469759657 Eh
Exchange energy change after final integration =     -0.000002717 Eh
Total energy after final integration           =   -499.830062681 Eh
Final COS-X integration done in                =     5.187 sec
Total Energy       :         -499.83006268 Eh          -13601.06747 eV
  Last Energy change         ...   -2.3557e-08  Tolerance :   1.0000e-08
  Last MAX-Density change    ...    2.2204e-15  Tolerance :   1.0000e-07
             **** THE GBW FILE WAS UPDATED (Q3_2e_1H_B3LYP_631Gd_opt.gbw) ****
             **** DENSITY Q3_2e_1H_B3LYP_631Gd_opt.scfp WAS UPDATED ****
             **** ENERGY FILE WAS UPDATED (Q3_2e_1H_B3LYP_631Gd_opt.en.tmp) ****
             **** THE GBW FILE WAS UPDATED (Q3_2e_1H_B3LYP_631Gd_opt.gbw) ****
             **** DENSITY Q3_2e_1H_B3LYP_631Gd_opt.scfp WAS UPDATED ****
Total SCF time: 0 days 0 hours 0 min 31 sec 

Maximum memory used throughout the entire SCF-calculation: 63.6 MB

-------------------------   --------------------
FINAL SINGLE POINT ENERGY      -499.830062680854
-------------------------   --------------------


           ************************************************************
           *        Program running with 4 parallel MPI-processes     *
           *              working on a common directory               *
           ************************************************************
------------------------------------------------------------------------------
                         ORCA SCF GRADIENT CALCULATION
------------------------------------------------------------------------------

 ... reading COSX grid (gridx3)
Gradient of the Kohn-Sham DFT energy:
Kohn-Sham wavefunction type      ... RKS
Hartree-Fock exchange scaling    ...    0.200
Number of operators              ...    1
Number of atoms                  ...   22
Basis set dimensions             ...  176
Integral neglect threshold       ... 2.5e-11
Integral primitive cutoff        ... 2.5e-12
SHARK Integral package           ... ON

Nuc. rep. gradient       (SHARK) ... done (  0.0 sec)
HCore & Overlap gradient (SHARK) ... done (  0.1 sec)
RI-J gradient            (SHARK) ... done (  0.4 sec)
COSX-gradient                    ... done (  6.1 sec)
Exchange-correlation gradient    ... done

------------------
CARTESIAN GRADIENT
------------------

   1   C   :    0.000378472   -0.000318921    0.000089870
   2   C   :   -0.000085136    0.000376492   -0.000241541
   3   C   :    0.000033795    0.000205242   -0.000130465
   4   C   :    0.000350148   -0.000359832   -0.000232309
   5   H   :   -0.000083670   -0.000141256    0.000010642
   6   C   :    0.000089992   -0.000277911   -0.000233348
   7   O   :   -0.000199730    0.000071221    0.000284390
   8   C   :   -0.000570565    0.000453702    0.000746431
   9   O   :    0.000325883   -0.000354605   -0.000223381
  10   C   :   -0.000041704    0.000130997    0.000310908
  11   H   :   -0.000179271    0.000088923   -0.000144641
  12   H   :    0.000045837    0.000159095    0.000177079
  13   H   :    0.000134163   -0.000056485   -0.000159576
  14   C   :   -0.000162202   -0.000257063   -0.000456889
  15   H   :    0.000042130    0.000203600   -0.000088539
  16   H   :    0.000080405    0.000043908    0.000368929
  17   H   :    0.000121487   -0.000046961    0.000035088
  18   C   :   -0.000042734    0.000079393    0.000106032
  19   H   :   -0.000147168    0.000067829    0.000129333
  20   H   :   -0.000083423    0.000040045   -0.000218172
  21   H   :   -0.000006768   -0.000234969    0.000032815
  22   H   :   -0.000035243    0.000114882   -0.000172908

Difference to translation invariance:
           :   -0.0000353016   -0.0000126735   -0.0000102512

Difference to rotation invariance:
           :    0.0000176160   -0.0000208570   -0.0005637699

Norm of the cartesian gradient     ...    0.0018723878
RMS gradient                       ...    0.0002304750
MAX gradient                       ...    0.0007464309

-------
TIMINGS
-------

Total SCF gradient time            ...       10.157 sec

One electron gradient       ....       0.071 sec  (  0.7%)
RI-J Coulomb gradient       ....       0.444 sec  (  4.4%)
COSX gradient               ....       6.091 sec  ( 60.0%)
XC gradient                 ....       2.794 sec  ( 27.5%)
CPCM gradient               ....       0.230 sec  (  2.3%)
   A-Matrix (El+Nuc)        ....       0.061 sec  (  0.6%)
   Potential                ....       0.170 sec  (  1.7%)

Maximum memory used throughout the entire SCFGRAD-calculation: 54.2 MB
------------------------------------------------------------------------------
                         ORCA GEOMETRY RELAXATION STEP
------------------------------------------------------------------------------

Reading the OPT-File                    .... done
Getting information on internals        .... done
Copying old internal coords+grads       .... done
Making the new internal coordinates     .... (new redundants).... done
Validating the new internal coordinates .... (new redundants).... done
Calculating the B-matrix                .... done
Calculating the G,G- and P matrices     .... done
Transforming gradient to internals      .... done
Projecting the internal gradient        .... done
Number of atoms                         ....  22
Number of internal coordinates          .... 103
Current Energy                          ....  -499.830062681 Eh
Current gradient norm                   ....     0.001872388 Eh/bohr
Maximum allowed component of the step   ....  0.300
Current trust radius                    ....  0.300
Updating the Hessian (BFGS)             .... done
Forming the augmented Hessian           .... done
Diagonalizing the augmented Hessian     .... done
Last element of RFO vector              ....  0.996978740
Lowest eigenvalues of augmented Hessian:
 -0.000038868  0.005135195  0.011675545  0.011939822  0.017231789
Length of the computed step             ....  0.077910296
The final length of the internal step   ....  0.077910296
Converting the step to cartesian space:
 Initial RMS(Int)=    0.0076767296
Transforming coordinates:
 Iter   0:  RMS(Cart)=    0.0120794967 RMS(Int)=    1.0715527999
 Iter   1:  RMS(Cart)=    0.0001154792 RMS(Int)=    0.0000894897
 Iter   2:  RMS(Cart)=    0.0000023057 RMS(Int)=    0.0000013782
 Iter   3:  RMS(Cart)=    0.0000000466 RMS(Int)=    0.0000000366
done
Storing new coordinates                 .... done

                                .--------------------.
          ----------------------|Geometry convergence|-------------------------
          Item                value                   Tolerance       Converged
          ---------------------------------------------------------------------
          Energy change      -0.0000342544            0.0000002000      NO
          RMS gradient        0.0001445834            0.0000080000      NO
          MAX gradient        0.0005626783            0.0000300000      NO
          RMS step            0.0076767296            0.0001000000      NO
          MAX step            0.0219128655            0.0002000000      NO
          ........................................................
          Max(Bonds)      0.0015      Max(Angles)    0.19
          Max(Dihed)        1.26      Max(Improp)    0.00
          ---------------------------------------------------------------------

The optimization has not yet converged - more geometry cycles are needed


    ---------------------------------------------------------------------------
                         Redundant Internal Coordinates
                            (Angstroem and degrees)

        Definition                    Value    dE/dq     Step     New-Value
    ----------------------------------------------------------------------------
     1. B(C   1,C   0)                1.4093  0.000563 -0.0005    1.4088   
     2. B(C   3,C   2)                1.3971  0.000303 -0.0002    1.3968   
     3. B(H   4,C   3)                1.0912  0.000153  0.0001    1.0913   
     4. B(C   5,C   2)                1.4016  0.000155  0.0002    1.4018   
     5. B(C   5,C   1)                1.4074  0.000280 -0.0000    1.4074   
     6. B(O   6,C   5)                1.3997  0.000298  0.0002    1.4000   
     7. B(C   7,C   0)                1.4500  0.000130  0.0010    1.4510   
     8. B(C   7,C   3)                1.4328 -0.000048  0.0010    1.4338   
     9. B(O   8,C   7)                1.2928  0.000480 -0.0015    1.2914   
    10. B(C   9,C   1)                1.5195  0.000318  0.0002    1.5197   
    11. B(H  10,C   9)                1.1008  0.000239  0.0000    1.1008   
    12. B(H  11,C   9)                1.1015  0.000206  0.0001    1.1016   
    13. B(H  12,C   9)                1.0919  0.000133  0.0001    1.0920   
    14. B(C  13,C   0)                1.5142  0.000070  0.0002    1.5144   
    15. B(H  14,C  13)                1.1003  0.000200  0.0002    1.1005   
    16. B(H  15,C  13)                1.1012  0.000346 -0.0003    1.1009   
    17. B(H  16,C  13)                1.0938  0.000105  0.0001    1.0939   
    18. B(C  17,C   2)                1.5134  0.000269  0.0002    1.5136   
    19. B(H  18,C  17)                1.0988  0.000198  0.0000    1.0988   
    20. B(H  19,C  17)                1.0994  0.000227 -0.0000    1.0994   
    21. B(H  20,C  17)                1.0959  0.000241 -0.0001    1.0958   
    22. B(H  21,O   6)                0.9696  0.000078 -0.0000    0.9696   
    23. A(C   1,C   0,C  13)          121.61  0.000018    0.03    121.65   
    24. A(C   1,C   0,C   7)          121.20 -0.000009   -0.00    121.20   
    25. A(C   7,C   0,C  13)          117.19 -0.000009   -0.03    117.16   
    26. A(C   0,C   1,C   5)          120.14 -0.000238    0.12    120.25   
    27. A(C   0,C   1,C   9)          121.68  0.000143   -0.00    121.68   
    28. A(C   5,C   1,C   9)          118.19  0.000095   -0.12    118.07   
    29. A(C   3,C   2,C   5)          118.38  0.000086   -0.04    118.34   
    30. A(C   5,C   2,C  17)          120.24 -0.000047    0.01    120.26   
    31. A(C   3,C   2,C  17)          121.38 -0.000040    0.02    121.41   
    32. A(H   4,C   3,C   7)          116.98  0.000130   -0.09    116.89   
    33. A(C   2,C   3,C   7)          124.11 -0.000156    0.14    124.25   
    34. A(C   2,C   3,H   4)          118.91  0.000026   -0.04    118.86   
    35. A(C   2,C   5,O   6)          116.77 -0.000119    0.07    116.84   
    36. A(C   1,C   5,O   6)          122.22  0.000017    0.00    122.22   
    37. A(C   1,C   5,C   2)          121.01  0.000103   -0.07    120.95   
    38. A(C   5,O   6,H  21)          108.77  0.000141   -0.00    108.77   
    39. A(C   3,C   7,O   8)          121.68 -0.000159    0.01    121.69   
    40. A(C   0,C   7,O   8)          123.16 -0.000056    0.14    123.29   
    41. A(C   0,C   7,C   3)          115.16  0.000213   -0.15    115.01   
    42. A(C   1,C   9,H  10)          111.88 -0.000053    0.07    111.95   
    43. A(H  11,C   9,H  12)          106.96  0.000016   -0.05    106.91   
    44. A(H  10,C   9,H  12)          106.89  0.000035   -0.04    106.85   
    45. A(C   1,C   9,H  12)          111.91 -0.000159    0.19    112.11   
    46. A(H  10,C   9,H  11)          106.71 -0.000026   -0.03    106.68   
    47. A(C   1,C   9,H  11)          112.14  0.000189   -0.14    111.99   
    48. A(H  15,C  13,H  16)          107.84 -0.000084    0.12    107.96   
    49. A(H  14,C  13,H  16)          108.10 -0.000002   -0.05    108.05   
    50. A(C   0,C  13,H  16)          107.97  0.000111   -0.13    107.85   
    51. A(H  14,C  13,H  15)          106.43  0.000021    0.01    106.43   
    52. A(C   0,C  13,H  15)          113.06 -0.000126    0.08    113.14   
    53. A(C   0,C  13,H  14)          113.22  0.000075   -0.02    113.20   
    54. A(C   2,C  17,H  18)          111.86  0.000079   -0.05    111.81   
    55. A(H  19,C  17,H  20)          107.79  0.000006    0.00    107.80   
    56. A(H  18,C  17,H  20)          107.97 -0.000021    0.01    107.98   
    57. A(C   2,C  17,H  20)          110.85 -0.000020    0.05    110.89   
    58. A(H  18,C  17,H  19)          106.22  0.000000   -0.05    106.17   
    59. A(C   2,C  17,H  19)          111.91 -0.000045    0.04    111.95   
    60. D(C   5,C   1,C   0,C  13)   -179.71 -0.000047   -0.04   -179.75   
    61. D(C   9,C   1,C   0,C  13)     -0.16 -0.000070   -0.03     -0.19   
    62. D(C   5,C   1,C   0,C   7)      0.27 -0.000056    0.09      0.36   
    63. D(C   9,C   1,C   0,C   7)    179.82 -0.000078    0.09    179.91   
    64. D(C   7,C   3,C   2,C   5)      0.27  0.000036   -0.06      0.21   
    65. D(C   7,C   3,C   2,C  17)   -179.68  0.000044   -0.06   -179.74   
    66. D(H   4,C   3,C   2,C   5)    179.93  0.000013   -0.02    179.91   
    67. D(H   4,C   3,C   2,C  17)     -0.03  0.000021   -0.02     -0.05   
    68. D(C   1,C   5,C   2,C  17)   -179.76  0.000016   -0.11   -179.88   
    69. D(O   6,C   5,C   1,C   9)      0.07 -0.000013    0.15      0.22   
    70. D(O   6,C   5,C   1,C   0)    179.63 -0.000034    0.15    179.79   
    71. D(C   2,C   5,C   1,C   9)    179.89  0.000008    0.09    179.98   
    72. D(C   1,C   5,C   2,C   3)      0.28  0.000025   -0.11      0.17   
    73. D(O   6,C   5,C   2,C   3)   -179.89  0.000045   -0.17   -180.06   
    74. D(C   2,C   5,C   1,C   0)     -0.55 -0.000013    0.10     -0.45   
    75. D(O   6,C   5,C   2,C  17)      0.07  0.000037   -0.17     -0.10   
    76. D(H  21,O   6,C   5,C   2)    174.40  0.000144   -1.09    173.31   
    77. D(H  21,O   6,C   5,C   1)     -5.77  0.000165   -1.15     -6.92   
    78. D(O   8,C   7,C   3,H   4)      0.13  0.000133   -0.48     -0.35   
    79. D(O   8,C   7,C   3,C   2)    179.79  0.000110   -0.44    179.35   
    80. D(C   0,C   7,C   3,H   4)    179.82 -0.000076    0.19    180.01   
    81. D(C   0,C   7,C   3,C   2)     -0.52 -0.000099    0.23     -0.29   
    82. D(O   8,C   7,C   0,C  13)     -0.10 -0.000114    0.56      0.46   
    83. D(O   8,C   7,C   0,C   1)    179.92 -0.000106    0.43    180.36   
    84. D(C   3,C   7,C   0,C  13)   -179.78  0.000099   -0.12   -179.90   
    85. D(C   3,C   7,C   0,C   1)      0.24  0.000107   -0.24     -0.00   
    86. D(H  11,C   9,C   1,C   5)     67.23  0.000088   -1.22     66.02   
    87. D(H  11,C   9,C   1,C   0)   -112.32  0.000112   -1.22   -113.55   
    88. D(H  10,C   9,C   1,C   5)    -52.62  0.000028   -1.12    -53.75   
    89. D(H  12,C   9,C   1,C   0)      7.88  0.000153   -1.26      6.63   
    90. D(H  10,C   9,C   1,C   0)    127.82  0.000051   -1.13    126.69   
    91. D(H  12,C   9,C   1,C   5)   -172.56  0.000130   -1.25   -173.81   
    92. D(H  16,C  13,C   0,C   7)      1.93  0.000000   -0.99      0.94   
    93. D(H  16,C  13,C   0,C   1)   -178.09 -0.000008   -0.87   -178.96   
    94. D(H  15,C  13,C   0,C   7)   -117.29  0.000108   -1.11   -118.39   
    95. D(H  15,C  13,C   0,C   1)     62.69  0.000100   -0.98     61.71   
    96. D(H  14,C  13,C   0,C   7)    121.57  0.000120   -1.16    120.42   
    97. D(H  14,C  13,C   0,C   1)    -58.45  0.000112   -1.03    -59.48   
    98. D(H  20,C  17,C   2,C   5)   -177.63  0.000017   -0.37   -178.00   
    99. D(H  20,C  17,C   2,C   3)      2.32  0.000009   -0.37      1.95   
   100. D(H  19,C  17,C   2,C   5)     61.99  0.000054   -0.43     61.57   
   101. D(H  19,C  17,C   2,C   3)   -118.06  0.000046   -0.43   -118.48   
   102. D(H  18,C  17,C   2,C   5)    -57.07  0.000031   -0.36    -57.43   
   103. D(H  18,C  17,C   2,C   3)    122.89  0.000022   -0.36    122.53   
    ----------------------------------------------------------------------------

         *************************************************************
         *                GEOMETRY OPTIMIZATION CYCLE   4            *
         *************************************************************
---------------------------------
CARTESIAN COORDINATES (ANGSTROEM)
---------------------------------
  C      1.316108    0.155804   -0.002493
  C      0.229725    1.052682   -0.008694
  C     -1.352288   -0.810609   -0.004399
  C     -0.267953   -1.691172   -0.004139
  H     -0.461515   -2.765180   -0.002211
  C     -1.091040    0.566621   -0.004911
  O     -2.200553    1.420350   -0.006380
  C      1.105582   -1.279838    0.000064
  O      2.070698   -2.137774    0.012471
  C      0.437706    2.558035   -0.009450
  H     -0.106424    3.048119   -0.831367
  H      0.085530    3.023604    0.924714
  H      1.490013    2.827454   -0.121547
  C      2.749570    0.644169   -0.000602
  H      2.996543    1.266918   -0.873728
  H      3.002069    1.241234    0.889248
  H      3.402694   -0.233256   -0.014495
  C     -2.778898   -1.316237   -0.003121
  H     -3.346534   -0.934770    0.856951
  H     -3.329170   -0.996082   -0.899395
  H     -2.805394   -2.411151    0.032830
  H     -1.891846    2.333233    0.100422

----------------------------
CARTESIAN COORDINATES (A.U.)
----------------------------
  NO LB      ZA    FRAG     MASS         X           Y           Z
   0 C     6.0000    0    12.011    2.487083    0.294428   -0.004711
   1 C     6.0000    0    12.011    0.434117    1.989281   -0.016429
   2 C     6.0000    0    12.011   -2.555454   -1.531830   -0.008313
   3 C     6.0000    0    12.011   -0.506358   -3.195851   -0.007821
   4 H     1.0000    0     1.008   -0.872136   -5.225433   -0.004178
   5 C     6.0000    0    12.011   -2.061767    1.070758   -0.009281
   6 O     8.0000    0    15.999   -4.158442    2.684072   -0.012057
   7 C     6.0000    0    12.011    2.089247   -2.418544    0.000121
   8 O     8.0000    0    15.999    3.913052   -4.039807    0.023566
   9 C     6.0000    0    12.011    0.827145    4.833985   -0.017858
  10 H     1.0000    0     1.008   -0.201112    5.760111   -1.571056
  11 H     1.0000    0     1.008    0.161627    5.713783    1.747457
  12 H     1.0000    0     1.008    2.815716    5.343113   -0.229691
  13 C     6.0000    0    12.011    5.195934    1.217303   -0.001137
  14 H     1.0000    0     1.008    5.662646    2.394128   -1.651106
  15 H     1.0000    0     1.008    5.673088    2.345592    1.680435
  16 H     1.0000    0     1.008    6.430160   -0.440790   -0.027392
  17 C     6.0000    0    12.011   -5.251357   -2.487327   -0.005898
  18 H     1.0000    0     1.008   -6.324033   -1.766459    1.619402
  19 H     1.0000    0     1.008   -6.291220   -1.882321   -1.699611
  20 H     1.0000    0     1.008   -5.301425   -4.556414    0.062040
  21 H     1.0000    0     1.008   -3.575071    4.409172    0.189770

--------------------------------
INTERNAL COORDINATES (ANGSTROEM)
--------------------------------
 C      0   0   0     0.000000000000     0.00000000     0.00000000
 C      1   0   0     1.408778067196     0.00000000     0.00000000
 C      2   1   0     2.444307805809    90.79037432     0.00000000
 C      3   2   1     1.396843583932    88.74657691   359.75927143
 H      4   3   2     1.091312978668   118.86282659   179.99125258
 C      3   2   1     1.401789486283    29.59187669   179.61152994
 O      6   3   2     1.399954898228   116.83609649   179.77625106
 C      4   3   2     1.433810165696   124.24924792     0.29683442
 O      8   4   3     1.291377332800   121.69336131   179.35532212
 C      2   1   3     1.519652048699   121.67538874   179.77374247
 H     10   2   1     1.100821293290   111.94595192   126.69070629
 H     10   2   1     1.101565454871   111.99272200   246.45438064
 H     10   2   1     1.092017236449   112.10657243     6.62833058
 C      1   2   3     1.514370195329   121.64477097   180.03277690
 H     14   1   2     1.100527749139   113.19843464   300.51802793
 H     14   1   2     1.100942611629   113.14101996    61.70824248
 H     14   1   2     1.093909880473   107.84685602   181.03970303
 C      3   2   1     1.513564319907   149.84828639   179.82338481
 H     18   3   2     1.098840750737   111.81362234   302.45256516
 H     18   3   2     1.099366285463   111.95054820    61.44393023
 H     18   3   2     1.095824044526   110.89175608   181.87681814
 H      7   6   3     0.969568123476   108.76683926   173.30547764

---------------------------
INTERNAL COORDINATES (A.U.)
---------------------------
 C      0   0   0     0.000000000000     0.00000000     0.00000000
 C      1   0   0     2.662204730476     0.00000000     0.00000000
 C      2   1   0     4.619072339985    90.79037432     0.00000000
 C      3   2   1     2.639651825556    88.74657691   359.75927143
 H      4   3   2     2.062282656076   118.86282659   179.99125258
 C      3   2   1     2.648998226485    29.59187669   179.61152994
 O      6   3   2     2.645531357492   116.83609649   179.77625106
 C      4   3   2     2.709508541197   124.24924792     0.29683442
 O      8   4   3     2.440349494546   121.69336131   179.35532212
 C      2   1   3     2.871726190894   121.67538874   179.77374247
 H     10   2   1     2.080250766707   111.94595192   126.69070629
 H     10   2   1     2.081657028295   111.99272200   246.45438064
 H     10   2   1     2.063613510411   112.10657243     6.62833058
 C      1   2   3     2.861744934544   121.64477097   180.03277690
 H     14   1   2     2.079696048653   113.19843464   300.51802793
 H     14   1   2     2.080480025143   113.14101996    61.70824248
 H     14   1   2     2.067190089285   107.84685602   181.03970303
 C      3   2   1     2.860222050698   149.84828639   179.82338481
 H     18   3   2     2.076508083686   111.81362234   302.45256516
 H     18   3   2     2.077501200390   111.95054820    61.44393023
 H     18   3   2     2.070807335120   110.89175608   181.87681814
 H      7   6   3     1.832218221550   108.76683926   173.30547764


           ************************************************************
           *        Program running with 4 parallel MPI-processes     *
           *              working on a common directory               *
           ************************************************************
------------------------------------------------------------------------------
                   ___                                                        
                  /   \      - P O W E R E D   B Y -                         
                 /     \                                                     
                 |  |  |   _    _      __       _____    __    __             
                 |  |  |  | |  | |    /  \     |  _  \  |  |  /  |          
                  \  \/   | |  | |   /    \    | | | |  |  | /  /          
                 / \  \   | |__| |  /  /\  \   | |_| |  |  |/  /          
                |  |  |   |  __  | /  /__\  \  |    /   |      \           
                |  |  |   | |  | | |   __   |  |    \   |  |\   \          
                \     /   | |  | | |  |  |  |  | |\  \  |  | \   \       
                 \___/    |_|  |_| |__|  |__|  |_| \__\ |__|  \__/        
                                                                              
                      - O R C A' S   B I G   F R I E N D -                    
                                      &                                       
                       - I N T E G R A L  F E E D E R -                       
                                                                              
 v1 FN, 2020, v2 2021                                                         
------------------------------------------------------------------------------


Reading SHARK input file Q3_2e_1H_B3LYP_631Gd_opt.SHARKINP.tmp ... ok
----------------------
SHARK INTEGRAL PACKAGE
----------------------

Number of atoms                             ...     22
Number of basis functions                   ...    176
Number of shells                            ...     88
Maximum angular momentum                    ...      2
Integral batch strategy                     ... SHARK/LIBINT Hybrid
RI-J (if used) integral strategy            ... SPLIT-RIJ (Revised 2003 algorithm where possible)
Printlevel                                  ...      1
Contraction scheme used                     ... SEGMENTED contraction
Coulomb Range Separation                    ... NOT USED
Exchange Range Separation                   ... NOT USED
Finite Nucleus Model                        ... NOT USED
Auxiliary Coulomb fitting basis             ... AVAILABLE
   # of basis functions in Aux-J            ...    660
   # of shells in Aux-J                     ...    220
   Maximum angular momentum in Aux-J        ...      4
Auxiliary J/K fitting basis                 ... NOT available
Auxiliary Correlation fitting basis         ... NOT available
Auxiliary 'external' fitting basis          ... NOT available
Integral threshold                          ...     2.500000e-11
Primitive cut-off                           ...     2.500000e-12
Primitive pair pre-selection threshold      ...     2.500000e-12

Calculating pre-screening integrals         ... done (  0.0 sec) Dimension = 88
Organizing shell pair data                  ... done (  0.0 sec)
Shell pair information
Total number of shell pairs                 ...      3916
Shell pairs after pre-screening             ...      3562
Total number of primitive shell pairs       ...     22209
Primitive shell pairs kept                  ...     12628
          la=0 lb=0:   1345 shell pairs
          la=1 lb=0:   1148 shell pairs
          la=1 lb=1:    248 shell pairs
          la=2 lb=0:    526 shell pairs
          la=2 lb=1:    235 shell pairs
          la=2 lb=2:     60 shell pairs

Calculating one electron integrals          ... done (  0.0 sec)
Calculating RI/J V-Matrix + Cholesky decomp.... done (  0.0 sec)
Calculating Nuclear repulsion               ... done (  0.0 sec) ENN=    598.849845872167 Eh

SHARK setup successfully completed in   0.2 seconds

Maximum memory used throughout the entire GTOINT-calculation: 13.6 MB


           ************************************************************
           *        Program running with 4 parallel MPI-processes     *
           *              working on a common directory               *
           ************************************************************

Diagonalization of the overlap matrix:
Smallest eigenvalue                        ... 4.083e-04
Time for diagonalization                   ...    0.004 sec
Threshold for overlap eigenvalues          ... 1.000e-08
Number of eigenvalues below threshold      ... 0
Time for construction of square roots      ...    0.002 sec
Total time needed                          ...    0.006 sec

-------------------
DFT GRID GENERATION
-------------------

General Integration Accuracy     IntAcc      ... 4.959
Radial Grid Type                 RadialGrid  ... OptM3 with GC (2021)
Angular Grid (max. ang.)         AngularGrid ... 6 (Lebedev-590)
Angular grid pruning method      GridPruning ... 4 (adaptive)
Weight generation scheme         WeightScheme... Becke
Basis function cutoff            BFCut       ... 1.0000e-11
Integration weight cutoff        WCut        ... 1.0000e-14
Angular grids for H and He will be reduced by one unit
Partially contracted basis set               ... off
Rotationally invariant grid construction     ... off

Total number of grid points                  ...   251796
Total number of batches                      ...     3947
Average number of points per batch           ...       63
Average number of grid points per atom       ...    11445
Time for grid setup =    2.997 sec

--------------------
COSX GRID GENERATION
--------------------

GRIDX 1
-------
General Integration Accuracy     IntAcc      ... 4.020
Radial Grid Type                 RadialGrid  ... OptM3 with GC (2021)
Angular Grid (max. ang.)         AngularGrid ... 2 (Lebedev-110)
Angular grid pruning method      GridPruning ... 4 (adaptive)
Weight generation scheme         WeightScheme... Becke
Basis function cutoff            BFCut       ... 1.0000e-11
Integration weight cutoff        WCut        ... 1.0000e-14
Angular grids for H and He will be reduced by one unit
Partially contracted basis set               ... on
Rotationally invariant grid construction     ... off

Total number of grid points                  ...    27886
Total number of batches                      ...      447
Average number of points per batch           ...       62
Average number of grid points per atom       ...     1268
UseSFitting                                  ... on

GRIDX 2
-------
General Integration Accuracy     IntAcc      ... 4.338
Radial Grid Type                 RadialGrid  ... OptM3 with GC (2021)
Angular Grid (max. ang.)         AngularGrid ... 3 (Lebedev-194)
Angular grid pruning method      GridPruning ... 4 (adaptive)
Weight generation scheme         WeightScheme... Becke
Basis function cutoff            BFCut       ... 1.0000e-11
Integration weight cutoff        WCut        ... 1.0000e-14
Angular grids for H and He will be reduced by one unit
Partially contracted basis set               ... on
Rotationally invariant grid construction     ... off

Total number of grid points                  ...    61092
Total number of batches                      ...      965
Average number of points per batch           ...       63
Average number of grid points per atom       ...     2777
UseSFitting                                  ... on

GRIDX 3
-------
General Integration Accuracy     IntAcc      ... 4.871
Radial Grid Type                 RadialGrid  ... OptM3 with GC (2021)
Angular Grid (max. ang.)         AngularGrid ... 4 (Lebedev-302)
Angular grid pruning method      GridPruning ... 4 (adaptive)
Weight generation scheme         WeightScheme... Becke
Basis function cutoff            BFCut       ... 1.0000e-11
Integration weight cutoff        WCut        ... 1.0000e-14
Angular grids for H and He will be reduced by one unit
Partially contracted basis set               ... on
Rotationally invariant grid construction     ... off

Total number of grid points                  ...   116361
Total number of batches                      ...     1830
Average number of points per batch           ...       63
Average number of grid points per atom       ...     5289
UseSFitting                                  ... on

Time for X-Grid setup             =    1.215 sec


--------------------
CPCM SOLVATION MODEL
--------------------
CPCM parameters:
  Epsilon                                         ...      80.4000
  Refrac                                          ...       1.3300
  Rsolv                                           ...       1.3000
  Surface type                                    ... GAUSSIAN VDW
  Epsilon function type                           ...         CPCM
Radii:
 Radius for C  used is    3.8550 Bohr (=   2.0400 Ang.)
 Radius for H  used is    2.4944 Bohr (=   1.3200 Ang.)
 Radius for O  used is    3.4469 Bohr (=   1.8240 Ang.)
Calculating surface                               ...        done! (  0.0s)
GEPOL surface points                              ...         1189
GEPOL Volume                                      ...    1297.5466
GEPOL Surface-area                                ...     703.3019
Calculating surface distance matrix               ...        done! (  0.0s)
Performing Cholesky decomposition & store         ...        done! (  0.0s)
Overall time for CPCM initialization              ...                 0.1s
--------------
SCF ITERATIONS
--------------
ITER       Energy         Delta-E        Max-DP      RMS-DP      [F,P]     Damp
               ***  Starting incremental Fock matrix formation  ***
                      *** Initiating the SOSCF procedure ***
                      *** Re-Reading the Fockian *** 
                      *** Removing any level shift *** 
ITER      Energy       Delta-E        Grad      Rot      Max-DP    RMS-DP
  0   -499.82984966 -499.8298496551  0.001789  0.001789  0.005261  0.000153
               *** Restarting incremental Fock matrix formation ***
  1   -499.83005498  -0.0002053286  0.000449  0.000823  0.002139  0.000074
  2   -499.83007661  -0.0000216299  0.000297  0.000763  0.001700  0.000047
  3   -499.83007368   0.0000029301  0.000480  0.000509  0.001064  0.000029
  4   -499.83007850  -0.0000048146  0.000008  0.000040  0.000062  0.000002
  5   -499.83007849   0.0000000060  0.000014  0.000030  0.000039  0.000001
                  ***Gradient check signals convergence***
              ***Rediagonalizing the Fockian in SOSCF/NRSCF***

               *****************************************************
               *                     SUCCESS                       *
               *           SCF CONVERGED AFTER   6 CYCLES          *
               *****************************************************

Old exchange energy                            =    -13.469665251 Eh
New exchange energy                            =    -13.469668270 Eh
Exchange energy change after final integration =     -0.000003020 Eh
Total energy after final integration           =   -499.830081525 Eh
Final COS-X integration done in                =     5.179 sec
Total Energy       :         -499.83008152 Eh          -13601.06798 eV
  Last Energy change         ...   -1.3192e-08  Tolerance :   1.0000e-08
  Last MAX-Density change    ...    2.2616e-15  Tolerance :   1.0000e-07
             **** THE GBW FILE WAS UPDATED (Q3_2e_1H_B3LYP_631Gd_opt.gbw) ****
             **** DENSITY Q3_2e_1H_B3LYP_631Gd_opt.scfp WAS UPDATED ****
             **** ENERGY FILE WAS UPDATED (Q3_2e_1H_B3LYP_631Gd_opt.en.tmp) ****
             **** THE GBW FILE WAS UPDATED (Q3_2e_1H_B3LYP_631Gd_opt.gbw) ****
             **** DENSITY Q3_2e_1H_B3LYP_631Gd_opt.scfp WAS UPDATED ****
Total SCF time: 0 days 0 hours 0 min 31 sec 

Maximum memory used throughout the entire SCF-calculation: 63.4 MB

-------------------------   --------------------
FINAL SINGLE POINT ENERGY      -499.830081524961
-------------------------   --------------------


           ************************************************************
           *        Program running with 4 parallel MPI-processes     *
           *              working on a common directory               *
           ************************************************************
------------------------------------------------------------------------------
                         ORCA SCF GRADIENT CALCULATION
------------------------------------------------------------------------------

 ... reading COSX grid (gridx3)
Gradient of the Kohn-Sham DFT energy:
Kohn-Sham wavefunction type      ... RKS
Hartree-Fock exchange scaling    ...    0.200
Number of operators              ...    1
Number of atoms                  ...   22
Basis set dimensions             ...  176
Integral neglect threshold       ... 2.5e-11
Integral primitive cutoff        ... 2.5e-12
SHARK Integral package           ... ON

Nuc. rep. gradient       (SHARK) ... done (  0.0 sec)
HCore & Overlap gradient (SHARK) ... done (  0.1 sec)
RI-J gradient            (SHARK) ... done (  0.4 sec)
COSX-gradient                    ... done (  6.1 sec)
Exchange-correlation gradient    ... done

------------------
CARTESIAN GRADIENT
------------------

   1   C   :    0.000007483    0.000372939    0.000469570
   2   C   :    0.000023795   -0.000257721    0.000022078
   3   C   :    0.000065918   -0.000124749    0.000087651
   4   C   :   -0.000172750    0.000193709    0.000175129
   5   H   :   -0.000054782   -0.000164884   -0.000018531
   6   C   :    0.000019387   -0.000008646   -0.000290547
   7   O   :   -0.000304459    0.000266664    0.000230044
   8   C   :    0.001352874   -0.000890295   -0.000841976
   9   O   :   -0.000648334    0.000206569    0.000452729
  10   C   :   -0.000031538   -0.000133839    0.000119808
  11   H   :   -0.000031309    0.000250044   -0.000155147
  12   H   :   -0.000008845    0.000028582    0.000208087
  13   H   :    0.000134431    0.000256681   -0.000180674
  14   C   :   -0.000023676   -0.000055966   -0.000249893
  15   H   :    0.000061315    0.000169576   -0.000135326
  16   H   :    0.000071607    0.000133003    0.000281412
  17   H   :   -0.000022884   -0.000199790   -0.000042943
  18   C   :   -0.000042839   -0.000087550    0.000030457
  19   H   :   -0.000122706    0.000108214    0.000093098
  20   H   :   -0.000166310    0.000051856   -0.000154376
  21   H   :   -0.000063008   -0.000194208   -0.000001087
  22   H   :   -0.000077905    0.000073774   -0.000114534

Difference to translation invariance:
           :   -0.0000345345   -0.0000060369   -0.0000149699

Difference to rotation invariance:
           :   -0.0000344179   -0.0000067267   -0.0005905366

Norm of the cartesian gradient     ...    0.0023651426
RMS gradient                       ...    0.0002911289
MAX gradient                       ...    0.0013528739

-------
TIMINGS
-------

Total SCF gradient time            ...       10.174 sec

One electron gradient       ....       0.070 sec  (  0.7%)
RI-J Coulomb gradient       ....       0.437 sec  (  4.3%)
COSX gradient               ....       6.149 sec  ( 60.4%)
XC gradient                 ....       2.766 sec  ( 27.2%)
CPCM gradient               ....       0.230 sec  (  2.3%)
   A-Matrix (El+Nuc)        ....       0.060 sec  (  0.6%)
   Potential                ....       0.170 sec  (  1.7%)

Maximum memory used throughout the entire SCFGRAD-calculation: 54.0 MB
------------------------------------------------------------------------------
                         ORCA GEOMETRY RELAXATION STEP
------------------------------------------------------------------------------

Reading the OPT-File                    .... done
Getting information on internals        .... done
Copying old internal coords+grads       .... done
Making the new internal coordinates     .... (new redundants).... done
Validating the new internal coordinates .... (new redundants).... done
Calculating the B-matrix                .... done
Calculating the G,G- and P matrices     .... done
Transforming gradient to internals      .... done
Projecting the internal gradient        .... done
Number of atoms                         ....  22
Number of internal coordinates          .... 103
Current Energy                          ....  -499.830081525 Eh
Current gradient norm                   ....     0.002365143 Eh/bohr
Maximum allowed component of the step   ....  0.300
Current trust radius                    ....  0.300
Updating the Hessian (BFGS)             .... done
Forming the augmented Hessian           .... done
Diagonalizing the augmented Hessian     .... done
Last element of RFO vector              ....  0.998459943
Lowest eigenvalues of augmented Hessian:
 -0.000022218  0.003106710  0.011677189  0.011941683  0.017384671
Length of the computed step             ....  0.055562968
The final length of the internal step   ....  0.055562968
Converting the step to cartesian space:
 Initial RMS(Int)=    0.0054747819
Transforming coordinates:
 Iter   0:  RMS(Cart)=    0.0088055493 RMS(Int)=    1.0717011788
 Iter   1:  RMS(Cart)=    0.0000584668 RMS(Int)=    0.0000449767
 Iter   2:  RMS(Cart)=    0.0000008213 RMS(Int)=    0.0000004952
 Iter   3:  RMS(Cart)=    0.0000000116 RMS(Int)=    0.0000000090
done
Storing new coordinates                 .... done

                                .--------------------.
          ----------------------|Geometry convergence|-------------------------
          Item                value                   Tolerance       Converged
          ---------------------------------------------------------------------
          Energy change      -0.0000188441            0.0000002000      NO
          RMS gradient        0.0001865215            0.0000080000      NO
          MAX gradient        0.0006156814            0.0000300000      NO
          RMS step            0.0054747819            0.0001000000      NO
          MAX step            0.0169450170            0.0002000000      NO
          ........................................................
          Max(Bonds)      0.0005      Max(Angles)    0.05
          Max(Dihed)        0.97      Max(Improp)    0.00
          ---------------------------------------------------------------------

The optimization has not yet converged - more geometry cycles are needed


    ---------------------------------------------------------------------------
                         Redundant Internal Coordinates
                            (Angstroem and degrees)

        Definition                    Value    dE/dq     Step     New-Value
    ----------------------------------------------------------------------------
     1. B(C   1,C   0)                1.4088  0.000370 -0.0005    1.4083   
     2. B(C   3,C   2)                1.3968  0.000222 -0.0003    1.3966   
     3. B(H   4,C   3)                1.0913  0.000171 -0.0001    1.0912   
     4. B(C   5,C   2)                1.4018  0.000275 -0.0001    1.4017   
     5. B(C   5,C   1)                1.4074  0.000349 -0.0003    1.4071   
     6. B(O   6,C   5)                1.4000  0.000509 -0.0003    1.3996   
     7. B(C   7,C   0)                1.4510  0.000605 -0.0001    1.4509   
     8. B(C   7,C   3)                1.4338  0.000466  0.0001    1.4339   
     9. B(O   8,C   7)                1.2914 -0.000616 -0.0003    1.2911   
    10. B(C   9,C   1)                1.5197  0.000409 -0.0004    1.5193   
    11. B(H  10,C   9)                1.1008  0.000244 -0.0003    1.1006   
    12. B(H  11,C   9)                1.1016  0.000194 -0.0001    1.1014   
    13. B(H  12,C   9)                1.0920  0.000209 -0.0002    1.0918   
    14. B(C  13,C   0)                1.5144  0.000107  0.0000    1.5144   
    15. B(H  14,C  13)                1.1005  0.000220 -0.0002    1.1004   
    16. B(H  15,C  13)                1.1009  0.000320 -0.0005    1.1004   
    17. B(H  16,C  13)                1.0939  0.000143 -0.0001    1.0938   
    18. B(C  17,C   2)                1.5136  0.000402 -0.0004    1.5132   
    19. B(H  18,C  17)                1.0988  0.000170 -0.0002    1.0987   
    20. B(H  19,C  17)                1.0994  0.000220 -0.0003    1.0991   
    21. B(H  20,C  17)                1.0958  0.000200 -0.0002    1.0956   
    22. B(H  21,O   6)                0.9696  0.000028 -0.0000    0.9696   
    23. A(C   1,C   0,C  13)          121.64  0.000078    0.01    121.65   
    24. A(C   1,C   0,C   7)          121.20  0.000007   -0.00    121.20   
    25. A(C   7,C   0,C  13)          117.16 -0.000085   -0.01    117.15   
    26. A(C   0,C   1,C   5)          120.25  0.000120    0.04    120.29   
    27. A(C   0,C   1,C   9)          121.68  0.000058   -0.00    121.67   
    28. A(C   5,C   1,C   9)          118.07 -0.000179   -0.03    118.04   
    29. A(C   3,C   2,C   5)          118.34 -0.000018   -0.01    118.32   
    30. A(C   5,C   2,C  17)          120.26 -0.000017    0.01    120.26   
    31. A(C   3,C   2,C  17)          121.41  0.000035    0.01    121.41   
    32. A(H   4,C   3,C   7)          116.89 -0.000111   -0.03    116.86   
    33. A(C   2,C   3,C   7)          124.25  0.000259    0.03    124.28   
    34. A(C   2,C   3,H   4)          118.86 -0.000147    0.00    118.86   
    35. A(C   2,C   5,O   6)          116.84 -0.000010    0.03    116.87   
    36. A(C   1,C   5,O   6)          122.22  0.000094   -0.01    122.20   
    37. A(C   1,C   5,C   2)          120.95 -0.000083   -0.02    120.93   
    38. A(C   5,O   6,H  21)          108.77  0.000189   -0.03    108.74   
    39. A(C   3,C   7,O   8)          121.69 -0.000186    0.03    121.72   
    40. A(C   0,C   7,O   8)          123.29  0.000469    0.00    123.29   
    41. A(C   0,C   7,C   3)          115.01 -0.000284   -0.03    114.98   
    42. A(C   1,C   9,H  10)          111.95  0.000185    0.00    111.95   
    43. A(H  11,C   9,H  12)          106.91 -0.000051   -0.02    106.89   
    44. A(H  10,C   9,H  12)          106.85 -0.000262    0.03    106.88   
    45. A(C   1,C   9,H  12)          112.11  0.000268    0.05    112.15   
    46. A(H  10,C   9,H  11)          106.68 -0.000024   -0.01    106.66   
    47. A(C   1,C   9,H  11)          111.99 -0.000143   -0.04    111.95   
    48. A(H  15,C  13,H  16)          107.96  0.000075    0.05    108.01   
    49. A(H  14,C  13,H  16)          108.05  0.000061   -0.04    108.01   
    50. A(C   0,C  13,H  16)          107.85 -0.000199   -0.02    107.82   
    51. A(H  14,C  13,H  15)          106.43 -0.000013    0.00    106.43   
    52. A(C   0,C  13,H  15)          113.14 -0.000000    0.04    113.18   
    53. A(C   0,C  13,H  14)          113.20  0.000084   -0.03    113.17   
    54. A(C   2,C  17,H  18)          111.81 -0.000008   -0.02    111.79   
    55. A(H  19,C  17,H  20)          107.80 -0.000055    0.01    107.80   
    56. A(H  18,C  17,H  20)          107.98 -0.000011    0.00    107.98   
    57. A(C   2,C  17,H  20)          110.89  0.000071    0.01    110.90   
    58. A(H  18,C  17,H  19)          106.17 -0.000066   -0.00    106.16   
    59. A(C   2,C  17,H  19)          111.95  0.000060    0.01    111.96   
    60. D(C   5,C   1,C   0,C  13)   -179.75 -0.000001    0.02   -179.73   
    61. D(C   9,C   1,C   0,C  13)     -0.19 -0.000049    0.13     -0.07   
    62. D(C   5,C   1,C   0,C   7)      0.36  0.000018   -0.01      0.35   
    63. D(C   9,C   1,C   0,C   7)    179.91 -0.000029    0.10    180.02   
    64. D(C   7,C   3,C   2,C   5)      0.21 -0.000039    0.05      0.27   
    65. D(C   7,C   3,C   2,C  17)   -179.74 -0.000026    0.02   -179.72   
    66. D(H   4,C   3,C   2,C   5)    179.91 -0.000045    0.09    180.00   
    67. D(H   4,C   3,C   2,C  17)     -0.05 -0.000032    0.06      0.01   
    68. D(C   1,C   5,C   2,C  17)   -179.88 -0.000048    0.05   -179.83   
    69. D(O   6,C   5,C   1,C   9)      0.22 -0.000003    0.06      0.28   
    70. D(O   6,C   5,C   1,C   0)    179.79 -0.000047    0.17    179.96   
    71. D(C   2,C   5,C   1,C   9)    179.98  0.000089   -0.15    179.83   
    72. D(C   1,C   5,C   2,C   3)      0.17 -0.000035    0.02      0.19   
    73. D(O   6,C   5,C   2,C   3)    179.94  0.000053   -0.18    179.76   
    74. D(C   2,C   5,C   1,C   0)     -0.45  0.000045   -0.04     -0.49   
    75. D(O   6,C   5,C   2,C  17)     -0.10  0.000040   -0.15     -0.25   
    76. D(H  21,O   6,C   5,C   2)    173.31  0.000054   -0.69    172.61   
    77. D(H  21,O   6,C   5,C   1)     -6.92  0.000142   -0.89     -7.81   
    78. D(O   8,C   7,C   3,H   4)     -0.34 -0.000216    0.33     -0.01   
    79. D(O   8,C   7,C   3,C   2)    179.36 -0.000223    0.37    179.72   
    80. D(C   0,C   7,C   3,H   4)   -179.99  0.000102   -0.13   -180.12   
    81. D(C   0,C   7,C   3,C   2)     -0.29  0.000096   -0.10     -0.39   
    82. D(O   8,C   7,C   0,C  13)      0.46  0.000262   -0.42      0.04   
    83. D(O   8,C   7,C   0,C   1)   -179.64  0.000244   -0.40   -180.04   
    84. D(C   3,C   7,C   0,C  13)   -179.90 -0.000065    0.05   -179.85   
    85. D(C   3,C   7,C   0,C   1)     -0.00 -0.000084    0.07      0.07   
    86. D(H  11,C   9,C   1,C   5)     66.02  0.000034   -0.83     65.18   
    87. D(H  11,C   9,C   1,C   0)   -113.55  0.000079   -0.94   -114.49   
    88. D(H  10,C   9,C   1,C   5)    -53.75  0.000036   -0.79    -54.53   
    89. D(H  12,C   9,C   1,C   0)      6.63  0.000101   -0.97      5.66   
    90. D(H  10,C   9,C   1,C   0)    126.69  0.000081   -0.90    125.79   
    91. D(H  12,C   9,C   1,C   5)   -173.81  0.000056   -0.86   -174.67   
    92. D(H  16,C  13,C   0,C   7)      0.94  0.000024   -0.64      0.30   
    93. D(H  16,C  13,C   0,C   1)   -178.96  0.000043   -0.67   -179.63   
    94. D(H  15,C  13,C   0,C   7)   -118.39  0.000064   -0.71   -119.11   
    95. D(H  15,C  13,C   0,C   1)     61.71  0.000082   -0.74     60.97   
    96. D(H  14,C  13,C   0,C   7)    120.42  0.000018   -0.72    119.70   
    97. D(H  14,C  13,C   0,C   1)    -59.48  0.000036   -0.74    -60.23   
    98. D(H  20,C  17,C   2,C   5)   -178.00  0.000018   -0.26   -178.26   
    99. D(H  20,C  17,C   2,C   3)      1.95  0.000004   -0.23      1.73   
   100. D(H  19,C  17,C   2,C   5)     61.57 -0.000001   -0.28     61.29   
   101. D(H  19,C  17,C   2,C   3)   -118.48 -0.000015   -0.25   -118.73   
   102. D(H  18,C  17,C   2,C   5)    -57.43  0.000047   -0.26    -57.69   
   103. D(H  18,C  17,C   2,C   3)    122.53  0.000034   -0.23    122.29   
    ----------------------------------------------------------------------------

         *************************************************************
         *                GEOMETRY OPTIMIZATION CYCLE   5            *
         *************************************************************
---------------------------------
CARTESIAN COORDINATES (ANGSTROEM)
---------------------------------
  C      1.315957    0.155826   -0.002042
  C      0.229752    1.052172   -0.007486
  C     -1.352322   -0.810315   -0.003491
  C     -0.268060   -1.690563   -0.004385
  H     -0.461439   -2.764491   -0.004636
  C     -1.090962    0.566784   -0.003070
  O     -2.199625    1.421057   -0.007327
  C      1.105680   -1.279732    0.000582
  O      2.070731   -2.137424    0.004818
  C      0.437433    2.557173   -0.010627
  H     -0.095315    3.044184   -0.841423
  H      0.071454    3.025205    0.916807
  H      1.490819    2.827191   -0.107877
  C      2.749394    0.644288   -0.000530
  H      2.999148    1.256461   -0.880120
  H      2.999103    1.251614    0.882518
  H      3.402192   -0.233361   -0.002908
  C     -2.778536   -1.315867   -0.002620
  H     -3.344520   -0.938608    0.860190
  H     -3.330209   -0.991228   -0.896087
  H     -2.805057   -2.410695    0.028025
  H     -1.890997    2.332483    0.111456

----------------------------
CARTESIAN COORDINATES (A.U.)
----------------------------
  NO LB      ZA    FRAG     MASS         X           Y           Z
   0 C     6.0000    0    12.011    2.486799    0.294469   -0.003860
   1 C     6.0000    0    12.011    0.434168    1.988318   -0.014146
   2 C     6.0000    0    12.011   -2.555519   -1.531273   -0.006597
   3 C     6.0000    0    12.011   -0.506559   -3.194701   -0.008287
   4 H     1.0000    0     1.008   -0.871993   -5.224131   -0.008762
   5 C     6.0000    0    12.011   -2.061619    1.071067   -0.005801
   6 O     8.0000    0    15.999   -4.156689    2.685409   -0.013846
   7 C     6.0000    0    12.011    2.089432   -2.418343    0.001100
   8 O     8.0000    0    15.999    3.913115   -4.039146    0.009104
   9 C     6.0000    0    12.011    0.826628    4.832356   -0.020082
  10 H     1.0000    0     1.008   -0.180119    5.752674   -1.590059
  11 H     1.0000    0     1.008    0.135029    5.716808    1.732514
  12 H     1.0000    0     1.008    2.817240    5.342617   -0.203858
  13 C     6.0000    0    12.011    5.195603    1.217527   -0.001001
  14 H     1.0000    0     1.008    5.667568    2.374367   -1.663186
  15 H     1.0000    0     1.008    5.667484    2.365208    1.667717
  16 H     1.0000    0     1.008    6.429211   -0.440989   -0.005495
  17 C     6.0000    0    12.011   -5.250672   -2.486628   -0.004952
  18 H     1.0000    0     1.008   -6.320226   -1.773711    1.625524
  19 H     1.0000    0     1.008   -6.293184   -1.873150   -1.693359
  20 H     1.0000    0     1.008   -5.300790   -4.555553    0.052960
  21 H     1.0000    0     1.008   -3.573467    4.407753    0.210622

--------------------------------
INTERNAL COORDINATES (ANGSTROEM)
--------------------------------
 C      0   0   0     0.000000000000     0.00000000     0.00000000
 C      1   0   0     1.408299564958     0.00000000     0.00000000
 C      2   1   0     2.443733694575    90.81584081     0.00000000
 C      3   2   1     1.396589824081    88.72506630   359.74256372
 H      4   3   2     1.091199729685   118.86340033   180.08772310
 C      3   2   1     1.401681494326    29.59975473   179.57743912
 O      6   3   2     1.399620076997   116.86921307   179.57596880
 C      4   3   2     1.433864320106   124.27867294     0.35809652
 O      8   4   3     1.291115111765   121.72133485   179.72203591
 C      2   1   3     1.519265302266   121.67310572   179.90571765
 H     10   2   1     1.100555407022   111.94695034   125.79335444
 H     10   2   1     1.101421000637   111.94905383   245.50966135
 H     10   2   1     1.091783136955   112.15239383     5.65756376
 C      1   2   3     1.514377455011   121.65305364   180.02753117
 H     14   1   2     1.100368688597   113.17172306   299.77433977
 H     14   1   2     1.100442310622   113.17885345    60.97316602
 H     14   1   2     1.093808832663   107.82459749   180.37412523
 C      3   2   1     1.513165135449   149.86387737   179.87288282
 H     18   3   2     1.098682971006   111.79427543   302.14071456
 H     18   3   2     1.099097744504   111.95878763    61.12036636
 H     18   3   2     1.095578024971   110.89803909   181.57341567
 H      7   6   3     0.969565231123   108.73818792   172.61481421

---------------------------
INTERNAL COORDINATES (A.U.)
---------------------------
 C      0   0   0     0.000000000000     0.00000000     0.00000000
 C      1   0   0     2.661300492291     0.00000000     0.00000000
 C      2   1   0     4.617987426982    90.81584081     0.00000000
 C      3   2   1     2.639172288934    88.72506630   359.74256372
 H      4   3   2     2.062068646514   118.86340033   180.08772310
 C      3   2   1     2.648794151262    29.59975473   179.57743912
 O      6   3   2     2.644898637062   116.86921307   179.57596880
 C      4   3   2     2.709610878201   124.27867294     0.35809652
 O      8   4   3     2.439853968604   121.72133485   179.72203591
 C      2   1   3     2.870995346052   121.67310572   179.90571765
 H     10   2   1     2.079748314479   111.94695034   125.79335444
 H     10   2   1     2.081384049353   111.94905383   245.50966135
 H     10   2   1     2.063171126477   112.15239383     5.65756376
 C      1   2   3     2.861758653356   121.65305364   180.02753117
 H     14   1   2     2.079395467791   113.17172306   299.77433977
 H     14   1   2     2.079534593256   113.17885345    60.97316602
 H     14   1   2     2.066999136596   107.82459749   180.37412523
 C      3   2   1     2.859467701397   149.86387737   179.87288282
 H     18   3   2     2.076209923204   111.79427543   302.14071456
 H     18   3   2     2.076993731522   111.95878763    61.12036636
 H     18   3   2     2.070342425537   110.89803909   181.57341567
 H      7   6   3     1.832212755795   108.73818792   172.61481421


           ************************************************************
           *        Program running with 4 parallel MPI-processes     *
           *              working on a common directory               *
           ************************************************************
------------------------------------------------------------------------------
                   ___                                                        
                  /   \      - P O W E R E D   B Y -                         
                 /     \                                                     
                 |  |  |   _    _      __       _____    __    __             
                 |  |  |  | |  | |    /  \     |  _  \  |  |  /  |          
                  \  \/   | |  | |   /    \    | | | |  |  | /  /          
                 / \  \   | |__| |  /  /\  \   | |_| |  |  |/  /          
                |  |  |   |  __  | /  /__\  \  |    /   |      \           
                |  |  |   | |  | | |   __   |  |    \   |  |\   \          
                \     /   | |  | | |  |  |  |  | |\  \  |  | \   \       
                 \___/    |_|  |_| |__|  |__|  |_| \__\ |__|  \__/        
                                                                              
                      - O R C A' S   B I G   F R I E N D -                    
                                      &                                       
                       - I N T E G R A L  F E E D E R -                       
                                                                              
 v1 FN, 2020, v2 2021                                                         
------------------------------------------------------------------------------


Reading SHARK input file Q3_2e_1H_B3LYP_631Gd_opt.SHARKINP.tmp ... ok
----------------------
SHARK INTEGRAL PACKAGE
----------------------

Number of atoms                             ...     22
Number of basis functions                   ...    176
Number of shells                            ...     88
Maximum angular momentum                    ...      2
Integral batch strategy                     ... SHARK/LIBINT Hybrid
RI-J (if used) integral strategy            ... SPLIT-RIJ (Revised 2003 algorithm where possible)
Printlevel                                  ...      1
Contraction scheme used                     ... SEGMENTED contraction
Coulomb Range Separation                    ... NOT USED
Exchange Range Separation                   ... NOT USED
Finite Nucleus Model                        ... NOT USED
Auxiliary Coulomb fitting basis             ... AVAILABLE
   # of basis functions in Aux-J            ...    660
   # of shells in Aux-J                     ...    220
   Maximum angular momentum in Aux-J        ...      4
Auxiliary J/K fitting basis                 ... NOT available
Auxiliary Correlation fitting basis         ... NOT available
Auxiliary 'external' fitting basis          ... NOT available
Integral threshold                          ...     2.500000e-11
Primitive cut-off                           ...     2.500000e-12
Primitive pair pre-selection threshold      ...     2.500000e-12

Calculating pre-screening integrals         ... done (  0.0 sec) Dimension = 88
Organizing shell pair data                  ... done (  0.0 sec)
Shell pair information
Total number of shell pairs                 ...      3916
Shell pairs after pre-screening             ...      3562
Total number of primitive shell pairs       ...     22209
Primitive shell pairs kept                  ...     12628
          la=0 lb=0:   1345 shell pairs
          la=1 lb=0:   1148 shell pairs
          la=1 lb=1:    248 shell pairs
          la=2 lb=0:    526 shell pairs
          la=2 lb=1:    235 shell pairs
          la=2 lb=2:     60 shell pairs

Calculating one electron integrals          ... done (  0.0 sec)
Calculating RI/J V-Matrix + Cholesky decomp.... done (  0.0 sec)
Calculating Nuclear repulsion               ... done (  0.0 sec) ENN=    598.947666793373 Eh

SHARK setup successfully completed in   0.2 seconds

Maximum memory used throughout the entire GTOINT-calculation: 13.6 MB


           ************************************************************
           *        Program running with 4 parallel MPI-processes     *
           *              working on a common directory               *
           ************************************************************

Diagonalization of the overlap matrix:
Smallest eigenvalue                        ... 4.077e-04
Time for diagonalization                   ...    0.004 sec
Threshold for overlap eigenvalues          ... 1.000e-08
Number of eigenvalues below threshold      ... 0
Time for construction of square roots      ...    0.002 sec
Total time needed                          ...    0.006 sec

-------------------
DFT GRID GENERATION
-------------------

General Integration Accuracy     IntAcc      ... 4.959
Radial Grid Type                 RadialGrid  ... OptM3 with GC (2021)
Angular Grid (max. ang.)         AngularGrid ... 6 (Lebedev-590)
Angular grid pruning method      GridPruning ... 4 (adaptive)
Weight generation scheme         WeightScheme... Becke
Basis function cutoff            BFCut       ... 1.0000e-11
Integration weight cutoff        WCut        ... 1.0000e-14
Angular grids for H and He will be reduced by one unit
Partially contracted basis set               ... off
Rotationally invariant grid construction     ... off

Total number of grid points                  ...   251795
Total number of batches                      ...     3948
Average number of points per batch           ...       63
Average number of grid points per atom       ...    11445
Time for grid setup =    3.002 sec

--------------------
COSX GRID GENERATION
--------------------

GRIDX 1
-------
General Integration Accuracy     IntAcc      ... 4.020
Radial Grid Type                 RadialGrid  ... OptM3 with GC (2021)
Angular Grid (max. ang.)         AngularGrid ... 2 (Lebedev-110)
Angular grid pruning method      GridPruning ... 4 (adaptive)
Weight generation scheme         WeightScheme... Becke
Basis function cutoff            BFCut       ... 1.0000e-11
Integration weight cutoff        WCut        ... 1.0000e-14
Angular grids for H and He will be reduced by one unit
Partially contracted basis set               ... on
Rotationally invariant grid construction     ... off

Total number of grid points                  ...    27878
Total number of batches                      ...      447
Average number of points per batch           ...       62
Average number of grid points per atom       ...     1267
UseSFitting                                  ... on

GRIDX 2
-------
General Integration Accuracy     IntAcc      ... 4.338
Radial Grid Type                 RadialGrid  ... OptM3 with GC (2021)
Angular Grid (max. ang.)         AngularGrid ... 3 (Lebedev-194)
Angular grid pruning method      GridPruning ... 4 (adaptive)
Weight generation scheme         WeightScheme... Becke
Basis function cutoff            BFCut       ... 1.0000e-11
Integration weight cutoff        WCut        ... 1.0000e-14
Angular grids for H and He will be reduced by one unit
Partially contracted basis set               ... on
Rotationally invariant grid construction     ... off

Total number of grid points                  ...    61090
Total number of batches                      ...      966
Average number of points per batch           ...       63
Average number of grid points per atom       ...     2777
UseSFitting                                  ... on

GRIDX 3
-------
General Integration Accuracy     IntAcc      ... 4.871
Radial Grid Type                 RadialGrid  ... OptM3 with GC (2021)
Angular Grid (max. ang.)         AngularGrid ... 4 (Lebedev-302)
Angular grid pruning method      GridPruning ... 4 (adaptive)
Weight generation scheme         WeightScheme... Becke
Basis function cutoff            BFCut       ... 1.0000e-11
Integration weight cutoff        WCut        ... 1.0000e-14
Angular grids for H and He will be reduced by one unit
Partially contracted basis set               ... on
Rotationally invariant grid construction     ... off

Total number of grid points                  ...   116353
Total number of batches                      ...     1828
Average number of points per batch           ...       63
Average number of grid points per atom       ...     5289
UseSFitting                                  ... on

Time for X-Grid setup             =    1.217 sec


--------------------
CPCM SOLVATION MODEL
--------------------
CPCM parameters:
  Epsilon                                         ...      80.4000
  Refrac                                          ...       1.3300
  Rsolv                                           ...       1.3000
  Surface type                                    ... GAUSSIAN VDW
  Epsilon function type                           ...         CPCM
Radii:
 Radius for C  used is    3.8550 Bohr (=   2.0400 Ang.)
 Radius for H  used is    2.4944 Bohr (=   1.3200 Ang.)
 Radius for O  used is    3.4469 Bohr (=   1.8240 Ang.)
Calculating surface                               ...        done! (  0.0s)
GEPOL surface points                              ...         1188
GEPOL Volume                                      ...    1297.6283
GEPOL Surface-area                                ...     703.4699
Calculating surface distance matrix               ...        done! (  0.0s)
Performing Cholesky decomposition & store         ...        done! (  0.0s)
Overall time for CPCM initialization              ...                 0.0s
--------------
SCF ITERATIONS
--------------
ITER       Energy         Delta-E        Max-DP      RMS-DP      [F,P]     Damp
               ***  Starting incremental Fock matrix formation  ***
                      *** Initiating the SOSCF procedure ***
                      *** Re-Reading the Fockian *** 
                      *** Removing any level shift *** 
ITER      Energy       Delta-E        Grad      Rot      Max-DP    RMS-DP
  0   -499.82996481 -499.8299648091  0.001349  0.001349  0.003661  0.000094
               *** Restarting incremental Fock matrix formation ***
  1   -499.83007979  -0.0001149856  0.000322  0.000598  0.001469  0.000051
  2   -499.83009257  -0.0000127768  0.000041  0.000109  0.000259  0.000010
  3   -499.83009266  -0.0000000855  0.000067  0.000099  0.000187  0.000005
  4   -499.83009280  -0.0000001395  0.000021  0.000039  0.000073  0.000003
  5   -499.83009280  -0.0000000059  0.000013  0.000026  0.000035  0.000001
  6   -499.83009282  -0.0000000144  0.000005  0.000013  0.000017  0.000001
  7   -499.83009282  -0.0000000050  0.000003  0.000008  0.000010  0.000000
                  ***Gradient check signals convergence***
              ***Rediagonalizing the Fockian in SOSCF/NRSCF***

               *****************************************************
               *                     SUCCESS                       *
               *           SCF CONVERGED AFTER   8 CYCLES          *
               *****************************************************

Old exchange energy                            =    -13.470119822 Eh
New exchange energy                            =    -13.470122934 Eh
Exchange energy change after final integration =     -0.000003112 Eh
Total energy after final integration           =   -499.830095930 Eh
Final COS-X integration done in                =     5.200 sec
Total Energy       :         -499.83009593 Eh          -13601.06838 eV
  Last Energy change         ...    3.7061e-09  Tolerance :   1.0000e-08
  Last MAX-Density change    ...    3.5527e-15  Tolerance :   1.0000e-07
             **** THE GBW FILE WAS UPDATED (Q3_2e_1H_B3LYP_631Gd_opt.gbw) ****
             **** DENSITY Q3_2e_1H_B3LYP_631Gd_opt.scfp WAS UPDATED ****
             **** ENERGY FILE WAS UPDATED (Q3_2e_1H_B3LYP_631Gd_opt.en.tmp) ****
             **** THE GBW FILE WAS UPDATED (Q3_2e_1H_B3LYP_631Gd_opt.gbw) ****
             **** DENSITY Q3_2e_1H_B3LYP_631Gd_opt.scfp WAS UPDATED ****
Total SCF time: 0 days 0 hours 0 min 35 sec 

Maximum memory used throughout the entire SCF-calculation: 63.6 MB

-------------------------   --------------------
FINAL SINGLE POINT ENERGY      -499.830095929574
-------------------------   --------------------


           ************************************************************
           *        Program running with 4 parallel MPI-processes     *
           *              working on a common directory               *
           ************************************************************
------------------------------------------------------------------------------
                         ORCA SCF GRADIENT CALCULATION
------------------------------------------------------------------------------

 ... reading COSX grid (gridx3)
Gradient of the Kohn-Sham DFT energy:
Kohn-Sham wavefunction type      ... RKS
Hartree-Fock exchange scaling    ...    0.200
Number of operators              ...    1
Number of atoms                  ...   22
Basis set dimensions             ...  176
Integral neglect threshold       ... 2.5e-11
Integral primitive cutoff        ... 2.5e-12
SHARK Integral package           ... ON

Nuc. rep. gradient       (SHARK) ... done (  0.0 sec)
HCore & Overlap gradient (SHARK) ... done (  0.1 sec)
RI-J gradient            (SHARK) ... done (  0.4 sec)
COSX-gradient                    ... done (  6.1 sec)
Exchange-correlation gradient    ... done

------------------
CARTESIAN GRADIENT
------------------

   1   C   :   -0.000248166    0.000520551    0.000048159
   2   C   :    0.000014032   -0.000468295    0.000039972
   3   C   :    0.000021172   -0.000253927    0.000028543
   4   C   :   -0.000397766    0.000438539   -0.000085253
   5   H   :   -0.000011191   -0.000072987   -0.000020434
   6   C   :   -0.000004694    0.000210097   -0.000139410
   7   O   :   -0.000155423    0.000133304    0.000137316
   8   C   :    0.001592971   -0.001080414    0.000259041
   9   O   :   -0.000789333    0.000419905   -0.000030100
  10   C   :    0.000013580   -0.000227491    0.000005370
  11   H   :    0.000091853    0.000195001   -0.000042628
  12   H   :   -0.000003720   -0.000087044    0.000099005
  13   H   :   -0.000001125    0.000265374   -0.000151752
  14   C   :    0.000075338    0.000102229   -0.000092577
  15   H   :   -0.000003126    0.000063848   -0.000012395
  16   H   :    0.000054436    0.000035340    0.000061412
  17   H   :   -0.000084494   -0.000167213   -0.000016875
  18   C   :    0.000009351   -0.000114872    0.000006388
  19   H   :   -0.000035468    0.000078254    0.000001920
  20   H   :   -0.000086108    0.000016848   -0.000018121
  21   H   :   -0.000052815   -0.000034904   -0.000017857
  22   H   :   -0.000036251    0.000022895   -0.000076100

Difference to translation invariance:
           :   -0.0000369463   -0.0000049609   -0.0000163757

Difference to rotation invariance:
           :   -0.0000975367    0.0000357536   -0.0006471965

Norm of the cartesian gradient     ...    0.0024507313
RMS gradient                       ...    0.0003016642
MAX gradient                       ...    0.0015929714

-------
TIMINGS
-------

Total SCF gradient time            ...       10.156 sec

One electron gradient       ....       0.070 sec  (  0.7%)
RI-J Coulomb gradient       ....       0.429 sec  (  4.2%)
COSX gradient               ....       6.133 sec  ( 60.4%)
XC gradient                 ....       2.754 sec  ( 27.1%)
CPCM gradient               ....       0.230 sec  (  2.3%)
   A-Matrix (El+Nuc)        ....       0.060 sec  (  0.6%)
   Potential                ....       0.170 sec  (  1.7%)

Maximum memory used throughout the entire SCFGRAD-calculation: 53.5 MB
------------------------------------------------------------------------------
                         ORCA GEOMETRY RELAXATION STEP
------------------------------------------------------------------------------

Reading the OPT-File                    .... done
Getting information on internals        .... done
Copying old internal coords+grads       .... done
Making the new internal coordinates     .... (new redundants).... done
Validating the new internal coordinates .... (new redundants).... done
Calculating the B-matrix                .... done
Calculating the G,G- and P matrices     .... done
Transforming gradient to internals      .... done
Projecting the internal gradient        .... done
Number of atoms                         ....  22
Number of internal coordinates          .... 103
Current Energy                          ....  -499.830095930 Eh
Current gradient norm                   ....     0.002450731 Eh/bohr
Maximum allowed component of the step   ....  0.300
Current trust radius                    ....  0.300
Updating the Hessian (BFGS)             .... done
Forming the augmented Hessian           .... done
Diagonalizing the augmented Hessian     .... done
Last element of RFO vector              ....  0.998867385
Lowest eigenvalues of augmented Hessian:
 -0.000013195  0.002324900  0.011661159  0.011941863  0.017335200
Length of the computed step             ....  0.047634907
The final length of the internal step   ....  0.047634907
Converting the step to cartesian space:
 Initial RMS(Int)=    0.0046936069
Transforming coordinates:
 Iter   0:  RMS(Cart)=    0.0074316930 RMS(Int)=    1.2373964938
 Iter   1:  RMS(Cart)=    0.0000416905 RMS(Int)=    0.0000315551
 Iter   2:  RMS(Cart)=    0.0000005078 RMS(Int)=    0.0000003075
 Iter   3:  RMS(Cart)=    0.0000000063 RMS(Int)=    0.0000000049
done
Storing new coordinates                 .... done

                                .--------------------.
          ----------------------|Geometry convergence|-------------------------
          Item                value                   Tolerance       Converged
          ---------------------------------------------------------------------
          Energy change      -0.0000144046            0.0000002000      NO
          RMS gradient        0.0001564289            0.0000080000      NO
          MAX gradient        0.0008671128            0.0000300000      NO
          RMS step            0.0046936069            0.0001000000      NO
          MAX step            0.0153879194            0.0002000000      NO
          ........................................................
          Max(Bonds)      0.0005      Max(Angles)    0.09
          Max(Dihed)        0.88      Max(Improp)    0.00
          ---------------------------------------------------------------------

The optimization has not yet converged - more geometry cycles are needed


    ---------------------------------------------------------------------------
                         Redundant Internal Coordinates
                            (Angstroem and degrees)

        Definition                    Value    dE/dq     Step     New-Value
    ----------------------------------------------------------------------------
     1. B(C   1,C   0)                1.4083  0.000003 -0.0002    1.4081   
     2. B(C   3,C   2)                1.3966 -0.000020 -0.0001    1.3965   
     3. B(H   4,C   3)                1.0912  0.000073 -0.0001    1.0911   
     4. B(C   5,C   2)                1.4017  0.000143 -0.0002    1.4015   
     5. B(C   5,C   1)                1.4071  0.000107 -0.0002    1.4069   
     6. B(O   6,C   5)                1.3996  0.000245 -0.0004    1.3992   
     7. B(C   7,C   0)                1.4509  0.000430 -0.0005    1.4504   
     8. B(C   7,C   3)                1.4339  0.000450 -0.0004    1.4334   
     9. B(O   8,C   7)                1.2911 -0.000867  0.0005    1.2916   
    10. B(C   9,C   1)                1.5193  0.000161 -0.0004    1.5189   
    11. B(H  10,C   9)                1.1006  0.000074 -0.0002    1.1003   
    12. B(H  11,C   9)                1.1014  0.000051 -0.0001    1.1013   
    13. B(H  12,C   9)                1.0918  0.000075 -0.0002    1.0916   
    14. B(C  13,C   0)                1.5144  0.000062 -0.0001    1.5143   
    15. B(H  14,C  13)                1.1004  0.000047 -0.0001    1.1003   
    16. B(H  15,C  13)                1.1004  0.000086 -0.0004    1.1001   
    17. B(H  16,C  13)                1.0938  0.000079 -0.0002    1.0936   
    18. B(C  17,C   2)                1.5132  0.000162 -0.0004    1.5128   
    19. B(H  18,C  17)                1.0987  0.000042 -0.0001    1.0986   
    20. B(H  19,C  17)                1.0991  0.000059 -0.0002    1.0989   
    21. B(H  20,C  17)                1.0956  0.000041 -0.0002    1.0954   
    22. B(H  21,O   6)                0.9696 -0.000003  0.0000    0.9696   
    23. A(C   1,C   0,C  13)          121.65  0.000096   -0.01    121.64   
    24. A(C   1,C   0,C   7)          121.20  0.000022   -0.01    121.19   
    25. A(C   7,C   0,C  13)          117.15 -0.000118    0.02    117.17   
    26. A(C   0,C   1,C   5)          120.29  0.000249   -0.02    120.27   
    27. A(C   0,C   1,C   9)          121.67 -0.000053    0.01    121.68   
    28. A(C   5,C   1,C   9)          118.04 -0.000196    0.01    118.04   
    29. A(C   3,C   2,C   5)          118.32 -0.000062    0.00    118.33   
    30. A(C   5,C   2,C  17)          120.26  0.000016    0.00    120.27   
    31. A(C   3,C   2,C  17)          121.41  0.000047   -0.00    121.41   
    32. A(H   4,C   3,C   7)          116.86 -0.000177    0.01    116.87   
    33. A(C   2,C   3,C   7)          124.28  0.000333   -0.04    124.24   
    34. A(C   2,C   3,H   4)          118.86 -0.000156    0.02    118.89   
    35. A(C   2,C   5,O   6)          116.87  0.000029    0.02    116.88   
    36. A(C   1,C   5,O   6)          122.20  0.000113   -0.03    122.18   
    37. A(C   1,C   5,C   2)          120.93 -0.000141    0.01    120.94   
    38. A(C   5,O   6,H  21)          108.74  0.000085   -0.03    108.71   
    39. A(C   3,C   7,O   8)          121.72 -0.000047    0.02    121.74   
    40. A(C   0,C   7,O   8)          123.30  0.000447   -0.06    123.23   
    41. A(C   0,C   7,C   3)          114.98 -0.000400    0.04    115.03   
    42. A(C   1,C   9,H  10)          111.95  0.000232   -0.05    111.90   
    43. A(H  11,C   9,H  12)          106.89 -0.000037   -0.01    106.88   
    44. A(H  10,C   9,H  12)          106.88 -0.000306    0.09    106.97   
    45. A(C   1,C   9,H  12)          112.15  0.000342   -0.04    112.11   
    46. A(H  10,C   9,H  11)          106.66  0.000000   -0.01    106.66   
    47. A(C   1,C   9,H  11)          111.95 -0.000259    0.03    111.98   
    48. A(H  15,C  13,H  16)          108.01  0.000070    0.02    108.03   
    49. A(H  14,C  13,H  16)          108.01  0.000096   -0.04    107.97   
    50. A(C   0,C  13,H  16)          107.82 -0.000243    0.04    107.86   
    51. A(H  14,C  13,H  15)          106.43 -0.000031    0.00    106.43   
    52. A(C   0,C  13,H  15)          113.18  0.000086    0.00    113.18   
    53. A(C   0,C  13,H  14)          113.17  0.000032   -0.02    113.15   
    54. A(C   2,C  17,H  18)          111.79 -0.000045    0.00    111.79   
    55. A(H  19,C  17,H  20)          107.80 -0.000050    0.01    107.81   
    56. A(H  18,C  17,H  20)          107.98  0.000011   -0.01    107.97   
    57. A(C   2,C  17,H  20)          110.90  0.000071   -0.01    110.88   
    58. A(H  18,C  17,H  19)          106.16 -0.000054    0.02    106.18   
    59. A(C   2,C  17,H  19)          111.96  0.000060   -0.00    111.95   
    60. D(C   5,C   1,C   0,C  13)   -179.73 -0.000037    0.10   -179.63   
    61. D(C   9,C   1,C   0,C  13)     -0.07 -0.000066    0.26      0.19   
    62. D(C   5,C   1,C   0,C   7)      0.35 -0.000030    0.07      0.42   
    63. D(C   9,C   1,C   0,C   7)   -179.98 -0.000059    0.23   -179.75   
    64. D(C   7,C   3,C   2,C   5)      0.27  0.000019   -0.03      0.23   
    65. D(C   7,C   3,C   2,C  17)   -179.72  0.000022   -0.06   -179.77   
    66. D(H   4,C   3,C   2,C   5)    180.00  0.000009    0.02    180.02   
    67. D(H   4,C   3,C   2,C  17)      0.01  0.000012   -0.00      0.01   
    68. D(C   1,C   5,C   2,C  17)   -179.83  0.000010   -0.02   -179.85   
    69. D(O   6,C   5,C   1,C   9)      0.28  0.000000    0.04      0.32   
    70. D(O   6,C   5,C   1,C   0)    179.96 -0.000027    0.19    180.15   
    71. D(C   2,C   5,C   1,C   9)    179.83  0.000021   -0.13    179.70   
    72. D(C   1,C   5,C   2,C   3)      0.19  0.000013   -0.04      0.14   
    73. D(O   6,C   5,C   2,C   3)    179.76  0.000032   -0.20    179.56   
    74. D(C   2,C   5,C   1,C   0)     -0.49 -0.000007    0.02     -0.47   
    75. D(O   6,C   5,C   2,C  17)     -0.25  0.000029   -0.18     -0.43   
    76. D(H  21,O   6,C   5,C   2)    172.61  0.000053   -0.61    172.00   
    77. D(H  21,O   6,C   5,C   1)     -7.82  0.000072   -0.77     -8.59   
    78. D(O   8,C   7,C   3,H   4)     -0.01  0.000024    0.09      0.08   
    79. D(O   8,C   7,C   3,C   2)    179.72  0.000015    0.14    179.86   
    80. D(C   0,C   7,C   3,H   4)    179.88 -0.000042    0.07    179.95   
    81. D(C   0,C   7,C   3,C   2)     -0.39 -0.000052    0.12     -0.26   
    82. D(O   8,C   7,C   0,C  13)      0.04 -0.000006   -0.18     -0.14   
    83. D(O   8,C   7,C   0,C   1)    179.96 -0.000012   -0.16    179.80   
    84. D(C   3,C   7,C   0,C  13)   -179.85  0.000062   -0.16   -180.01   
    85. D(C   3,C   7,C   0,C   1)      0.07  0.000056   -0.14     -0.07   
    86. D(H  11,C   9,C   1,C   5)     65.18  0.000017   -0.70     64.48   
    87. D(H  11,C   9,C   1,C   0)   -114.49  0.000044   -0.86   -115.35   
    88. D(H  10,C   9,C   1,C   5)    -54.53  0.000036   -0.68    -55.21   
    89. D(H  12,C   9,C   1,C   0)      5.66  0.000054   -0.88      4.78   
    90. D(H  10,C   9,C   1,C   0)    125.79  0.000063   -0.83    124.96   
    91. D(H  12,C   9,C   1,C   5)   -174.67  0.000027   -0.73   -175.40   
    92. D(H  16,C  13,C   0,C   7)      0.30  0.000023   -0.55     -0.25   
    93. D(H  16,C  13,C   0,C   1)   -179.63  0.000029   -0.57   -180.20   
    94. D(H  15,C  13,C   0,C   7)   -119.11  0.000047   -0.60   -119.71   
    95. D(H  15,C  13,C   0,C   1)     60.97  0.000054   -0.63     60.35   
    96. D(H  14,C  13,C   0,C   7)    119.70 -0.000002   -0.59    119.11   
    97. D(H  14,C  13,C   0,C   1)    -60.23  0.000005   -0.61    -60.84   
    98. D(H  20,C  17,C   2,C   5)   -178.26  0.000006   -0.20   -178.45   
    99. D(H  20,C  17,C   2,C   3)      1.73  0.000003   -0.17      1.55   
   100. D(H  19,C  17,C   2,C   5)     61.29 -0.000020   -0.20     61.09   
   101. D(H  19,C  17,C   2,C   3)   -118.73 -0.000023   -0.17   -118.90   
   102. D(H  18,C  17,C   2,C   5)    -57.69  0.000038   -0.22    -57.91   
   103. D(H  18,C  17,C   2,C   3)    122.29  0.000036   -0.19    122.10   
    ----------------------------------------------------------------------------

         *************************************************************
         *                GEOMETRY OPTIMIZATION CYCLE   6            *
         *************************************************************
---------------------------------
CARTESIAN COORDINATES (ANGSTROEM)
---------------------------------
  C      1.315546    0.155762   -0.002622
  C      0.229696    1.052212   -0.006627
  C     -1.352286   -0.810124   -0.002904
  C     -0.268256   -1.690532   -0.005703
  H     -0.461353   -2.764359   -0.006777
  C     -1.090777    0.566780   -0.001884
  O     -2.198777    1.421250   -0.008642
  C      1.104880   -1.279224   -0.002793
  O      2.070975   -2.136534   -0.002953
  C      0.437383    2.556819   -0.012118
  H     -0.085509    3.040216   -0.850958
  H      0.060062    3.028332    0.908855
  H      1.491945    2.825690   -0.096692
  C      2.748926    0.644174    0.000728
  H      3.001791    1.249314   -0.882717
  H      2.995012    1.258443    0.879529
  H      3.402193   -0.232896    0.007132
  C     -2.778188   -1.315381   -0.001161
  H     -3.342272   -0.941702    0.864308
  H     -3.331411   -0.987292   -0.892159
  H     -2.804497   -2.410168    0.025361
  H     -1.890459    2.331371    0.120564

----------------------------
CARTESIAN COORDINATES (A.U.)
----------------------------
  NO LB      ZA    FRAG     MASS         X           Y           Z
   0 C     6.0000    0    12.011    2.486021    0.294348   -0.004955
   1 C     6.0000    0    12.011    0.434063    1.988393   -0.012524
   2 C     6.0000    0    12.011   -2.555450   -1.530912   -0.005488
   3 C     6.0000    0    12.011   -0.506930   -3.194642   -0.010777
   4 H     1.0000    0     1.008   -0.871831   -5.223882   -0.012806
   5 C     6.0000    0    12.011   -2.061270    1.071060   -0.003560
   6 O     8.0000    0    15.999   -4.155087    2.685774   -0.016331
   7 C     6.0000    0    12.011    2.087920   -2.417384   -0.005277
   8 O     8.0000    0    15.999    3.913576   -4.037464   -0.005581
   9 C     6.0000    0    12.011    0.826534    4.831688   -0.022900
  10 H     1.0000    0     1.008   -0.161588    5.745175   -1.608078
  11 H     1.0000    0     1.008    0.113500    5.722719    1.717487
  12 H     1.0000    0     1.008    2.819367    5.339781   -0.182722
  13 C     6.0000    0    12.011    5.194717    1.217312    0.001375
  14 H     1.0000    0     1.008    5.672563    2.360862   -1.668093
  15 H     1.0000    0     1.008    5.659752    2.378114    1.662069
  16 H     1.0000    0     1.008    6.429213   -0.440110    0.013477
  17 C     6.0000    0    12.011   -5.250014   -2.485710   -0.002194
  18 H     1.0000    0     1.008   -6.315979   -1.779559    1.633305
  19 H     1.0000    0     1.008   -6.295455   -1.865711   -1.685936
  20 H     1.0000    0     1.008   -5.299732   -4.554557    0.047926
  21 H     1.0000    0     1.008   -3.572450    4.405654    0.227833

--------------------------------
INTERNAL COORDINATES (ANGSTROEM)
--------------------------------
 C      0   0   0     0.000000000000     0.00000000     0.00000000
 C      1   0   0     1.408086156732     0.00000000     0.00000000
 C      2   1   0     2.443558261420    90.80413241     0.00000000
 C      3   2   1     1.396512501395    88.73541676   359.72283387
 H      4   3   2     1.091051419349   118.88819673   180.08584754
 C      3   2   1     1.401518006472    29.59304866   179.59759108
 O      6   3   2     1.399224421933   116.88435056   179.41836439
 C      4   3   2     1.433416735656   124.24235412     0.30367476
 O      8   4   3     1.291634968971   121.73918792   179.86224910
 C      2   1   3     1.518882965764   121.68346577   180.05318826
 H     10   2   1     1.100336782713   111.89859781   124.96031981
 H     10   2   1     1.101311759887   111.97756342   244.65205411
 H     10   2   1     1.091579433474   112.10952500     4.77645720
 C      1   2   3     1.514310186827   121.64188252   180.13803525
 H     14   1   2     1.100277470373   113.15063105   299.16344859
 H     14   1   2     1.100080488591   113.17909771    60.34653573
 H     14   1   2     1.093640818868   107.86415765   179.80169256
 C      3   2   1     1.512773543888   149.85802556   179.85465855
 H     18   3   2     1.098573120608   111.79481018   301.94506981
 H     18   3   2     1.098897821191   111.95465240    60.94614357
 H     18   3   2     1.095423852667   110.88332820   181.39956581
 H      7   6   3     0.969574689200   108.70985023   172.00417025

---------------------------
INTERNAL COORDINATES (A.U.)
---------------------------
 C      0   0   0     0.000000000000     0.00000000     0.00000000
 C      1   0   0     2.660897209189     0.00000000     0.00000000
 C      2   1   0     4.617655906364    90.80413241     0.00000000
 C      3   2   1     2.639026170234    88.73541676   359.72283387
 H      4   3   2     2.061788380595   118.88819673   180.08584754
 C      3   2   1     2.648485203991    29.59304866   179.59759108
 O      6   3   2     2.644150957347   116.88435056   179.41836439
 C      4   3   2     2.708765066169   124.24235412     0.30367476
 O      8   4   3     2.440836356350   121.73918792   179.86224910
 C      2   1   3     2.870272834771   121.68346577   180.05318826
 H     10   2   1     2.079335174407   111.89859781   124.96031981
 H     10   2   1     2.081177614254   111.97756342   244.65205411
 H     10   2   1     2.062786182686   112.10952500     4.77645720
 C      1   2   3     2.861631534911   121.64188252   180.13803525
 H     14   1   2     2.079223090328   113.15063105   299.16344859
 H     14   1   2     2.078850848707   113.17909771    60.34653573
 H     14   1   2     2.066681636537   107.86415765   179.80169256
 C      3   2   1     2.858727700590   149.85802556   179.85465855
 H     18   3   2     2.076002336037   111.79481018   301.94506981
 H     18   3   2     2.076615931214   111.95465240    60.94614357
 H     18   3   2     2.070051082106   110.88332820   181.39956581
 H      7   6   3     1.832230628970   108.70985023   172.00417025


           ************************************************************
           *        Program running with 4 parallel MPI-processes     *
           *              working on a common directory               *
           ************************************************************
------------------------------------------------------------------------------
                   ___                                                        
                  /   \      - P O W E R E D   B Y -                         
                 /     \                                                     
                 |  |  |   _    _      __       _____    __    __             
                 |  |  |  | |  | |    /  \     |  _  \  |  |  /  |          
                  \  \/   | |  | |   /    \    | | | |  |  | /  /          
                 / \  \   | |__| |  /  /\  \   | |_| |  |  |/  /          
                |  |  |   |  __  | /  /__\  \  |    /   |      \           
                |  |  |   | |  | | |   __   |  |    \   |  |\   \          
                \     /   | |  | | |  |  |  |  | |\  \  |  | \   \       
                 \___/    |_|  |_| |__|  |__|  |_| \__\ |__|  \__/        
                                                                              
                      - O R C A' S   B I G   F R I E N D -                    
                                      &                                       
                       - I N T E G R A L  F E E D E R -                       
                                                                              
 v1 FN, 2020, v2 2021                                                         
------------------------------------------------------------------------------


Reading SHARK input file Q3_2e_1H_B3LYP_631Gd_opt.SHARKINP.tmp ... ok
----------------------
SHARK INTEGRAL PACKAGE
----------------------

Number of atoms                             ...     22
Number of basis functions                   ...    176
Number of shells                            ...     88
Maximum angular momentum                    ...      2
Integral batch strategy                     ... SHARK/LIBINT Hybrid
RI-J (if used) integral strategy            ... SPLIT-RIJ (Revised 2003 algorithm where possible)
Printlevel                                  ...      1
Contraction scheme used                     ... SEGMENTED contraction
Coulomb Range Separation                    ... NOT USED
Exchange Range Separation                   ... NOT USED
Finite Nucleus Model                        ... NOT USED
Auxiliary Coulomb fitting basis             ... AVAILABLE
   # of basis functions in Aux-J            ...    660
   # of shells in Aux-J                     ...    220
   Maximum angular momentum in Aux-J        ...      4
Auxiliary J/K fitting basis                 ... NOT available
Auxiliary Correlation fitting basis         ... NOT available
Auxiliary 'external' fitting basis          ... NOT available
Integral threshold                          ...     2.500000e-11
Primitive cut-off                           ...     2.500000e-12
Primitive pair pre-selection threshold      ...     2.500000e-12

Calculating pre-screening integrals         ... done (  0.0 sec) Dimension = 88
Organizing shell pair data                  ... done (  0.0 sec)
Shell pair information
Total number of shell pairs                 ...      3916
Shell pairs after pre-screening             ...      3562
Total number of primitive shell pairs       ...     22209
Primitive shell pairs kept                  ...     12630
          la=0 lb=0:   1345 shell pairs
          la=1 lb=0:   1148 shell pairs
          la=1 lb=1:    248 shell pairs
          la=2 lb=0:    526 shell pairs
          la=2 lb=1:    235 shell pairs
          la=2 lb=2:     60 shell pairs

Calculating one electron integrals          ... done (  0.0 sec)
Calculating RI/J V-Matrix + Cholesky decomp.... done (  0.0 sec)
Calculating Nuclear repulsion               ... done (  0.0 sec) ENN=    599.045985808164 Eh

SHARK setup successfully completed in   0.2 seconds

Maximum memory used throughout the entire GTOINT-calculation: 13.6 MB


           ************************************************************
           *        Program running with 4 parallel MPI-processes     *
           *              working on a common directory               *
           ************************************************************

Diagonalization of the overlap matrix:
Smallest eigenvalue                        ... 4.068e-04
Time for diagonalization                   ...    0.004 sec
Threshold for overlap eigenvalues          ... 1.000e-08
Number of eigenvalues below threshold      ... 0
Time for construction of square roots      ...    0.002 sec
Total time needed                          ...    0.013 sec

-------------------
DFT GRID GENERATION
-------------------

General Integration Accuracy     IntAcc      ... 4.959
Radial Grid Type                 RadialGrid  ... OptM3 with GC (2021)
Angular Grid (max. ang.)         AngularGrid ... 6 (Lebedev-590)
Angular grid pruning method      GridPruning ... 4 (adaptive)
Weight generation scheme         WeightScheme... Becke
Basis function cutoff            BFCut       ... 1.0000e-11
Integration weight cutoff        WCut        ... 1.0000e-14
Angular grids for H and He will be reduced by one unit
Partially contracted basis set               ... off
Rotationally invariant grid construction     ... off

Total number of grid points                  ...   251785
Total number of batches                      ...     3946
Average number of points per batch           ...       63
Average number of grid points per atom       ...    11445
Time for grid setup =    3.017 sec

--------------------
COSX GRID GENERATION
--------------------

GRIDX 1
-------
General Integration Accuracy     IntAcc      ... 4.020
Radial Grid Type                 RadialGrid  ... OptM3 with GC (2021)
Angular Grid (max. ang.)         AngularGrid ... 2 (Lebedev-110)
Angular grid pruning method      GridPruning ... 4 (adaptive)
Weight generation scheme         WeightScheme... Becke
Basis function cutoff            BFCut       ... 1.0000e-11
Integration weight cutoff        WCut        ... 1.0000e-14
Angular grids for H and He will be reduced by one unit
Partially contracted basis set               ... on
Rotationally invariant grid construction     ... off

Total number of grid points                  ...    27882
Total number of batches                      ...      449
Average number of points per batch           ...       62
Average number of grid points per atom       ...     1267
UseSFitting                                  ... on

GRIDX 2
-------
General Integration Accuracy     IntAcc      ... 4.338
Radial Grid Type                 RadialGrid  ... OptM3 with GC (2021)
Angular Grid (max. ang.)         AngularGrid ... 3 (Lebedev-194)
Angular grid pruning method      GridPruning ... 4 (adaptive)
Weight generation scheme         WeightScheme... Becke
Basis function cutoff            BFCut       ... 1.0000e-11
Integration weight cutoff        WCut        ... 1.0000e-14
Angular grids for H and He will be reduced by one unit
Partially contracted basis set               ... on
Rotationally invariant grid construction     ... off

Total number of grid points                  ...    61088
Total number of batches                      ...      964
Average number of points per batch           ...       63
Average number of grid points per atom       ...     2777
UseSFitting                                  ... on

GRIDX 3
-------
General Integration Accuracy     IntAcc      ... 4.871
Radial Grid Type                 RadialGrid  ... OptM3 with GC (2021)
Angular Grid (max. ang.)         AngularGrid ... 4 (Lebedev-302)
Angular grid pruning method      GridPruning ... 4 (adaptive)
Weight generation scheme         WeightScheme... Becke
Basis function cutoff            BFCut       ... 1.0000e-11
Integration weight cutoff        WCut        ... 1.0000e-14
Angular grids for H and He will be reduced by one unit
Partially contracted basis set               ... on
Rotationally invariant grid construction     ... off

Total number of grid points                  ...   116351
Total number of batches                      ...     1829
Average number of points per batch           ...       63
Average number of grid points per atom       ...     5289
UseSFitting                                  ... on

Time for X-Grid setup             =    1.220 sec


--------------------
CPCM SOLVATION MODEL
--------------------
CPCM parameters:
  Epsilon                                         ...      80.4000
  Refrac                                          ...       1.3300
  Rsolv                                           ...       1.3000
  Surface type                                    ... GAUSSIAN VDW
  Epsilon function type                           ...         CPCM
Radii:
 Radius for C  used is    3.8550 Bohr (=   2.0400 Ang.)
 Radius for H  used is    2.4944 Bohr (=   1.3200 Ang.)
 Radius for O  used is    3.4469 Bohr (=   1.8240 Ang.)
Calculating surface                               ...        done! (  0.0s)
GEPOL surface points                              ...         1188
GEPOL Volume                                      ...    1297.6423
GEPOL Surface-area                                ...     703.5518
Calculating surface distance matrix               ...        done! (  0.0s)
Performing Cholesky decomposition & store         ...        done! (  0.0s)
Overall time for CPCM initialization              ...                 0.0s
--------------
SCF ITERATIONS
--------------
ITER       Energy         Delta-E        Max-DP      RMS-DP      [F,P]     Damp
               ***  Starting incremental Fock matrix formation  ***
                      *** Initiating the SOSCF procedure ***
                      *** Re-Reading the Fockian *** 
                      *** Removing any level shift *** 
ITER      Energy       Delta-E        Grad      Rot      Max-DP    RMS-DP
  0   -499.83001812 -499.8300181174  0.001162  0.001162  0.003181  0.000075
               *** Restarting incremental Fock matrix formation ***
  1   -499.83009326  -0.0000751439  0.000268  0.000544  0.001277  0.000043
  2   -499.83010154  -0.0000082760  0.000118  0.000437  0.000792  0.000021
  3   -499.83010087   0.0000006703  0.000238  0.000299  0.000538  0.000013
  4   -499.83010192  -0.0000010548  0.000008  0.000014  0.000036  0.000001
  5   -499.83010192   0.0000000003  0.000010  0.000010  0.000019  0.000001
                  ***Gradient check signals convergence***
              ***Rediagonalizing the Fockian in SOSCF/NRSCF***

               *****************************************************
               *                     SUCCESS                       *
               *           SCF CONVERGED AFTER   6 CYCLES          *
               *****************************************************

Old exchange energy                            =    -13.470508235 Eh
New exchange energy                            =    -13.470511347 Eh
Exchange energy change after final integration =     -0.000003112 Eh
Total energy after final integration           =   -499.830105036 Eh
Final COS-X integration done in                =     5.170 sec
Total Energy       :         -499.83010504 Eh          -13601.06862 eV
  Last Energy change         ...   -2.5132e-09  Tolerance :   1.0000e-08
  Last MAX-Density change    ...    4.8850e-15  Tolerance :   1.0000e-07
             **** THE GBW FILE WAS UPDATED (Q3_2e_1H_B3LYP_631Gd_opt.gbw) ****
             **** DENSITY Q3_2e_1H_B3LYP_631Gd_opt.scfp WAS UPDATED ****
             **** ENERGY FILE WAS UPDATED (Q3_2e_1H_B3LYP_631Gd_opt.en.tmp) ****
             **** THE GBW FILE WAS UPDATED (Q3_2e_1H_B3LYP_631Gd_opt.gbw) ****
             **** DENSITY Q3_2e_1H_B3LYP_631Gd_opt.scfp WAS UPDATED ****
Total SCF time: 0 days 0 hours 0 min 30 sec 

Maximum memory used throughout the entire SCF-calculation: 63.6 MB

-------------------------   --------------------
FINAL SINGLE POINT ENERGY      -499.830105036000
-------------------------   --------------------


           ************************************************************
           *        Program running with 4 parallel MPI-processes     *
           *              working on a common directory               *
           ************************************************************
------------------------------------------------------------------------------
                         ORCA SCF GRADIENT CALCULATION
------------------------------------------------------------------------------

 ... reading COSX grid (gridx3)
Gradient of the Kohn-Sham DFT energy:
Kohn-Sham wavefunction type      ... RKS
Hartree-Fock exchange scaling    ...    0.200
Number of operators              ...    1
Number of atoms                  ...   22
Basis set dimensions             ...  176
Integral neglect threshold       ... 2.5e-11
Integral primitive cutoff        ... 2.5e-12
SHARK Integral package           ... ON

Nuc. rep. gradient       (SHARK) ... done (  0.0 sec)
HCore & Overlap gradient (SHARK) ... done (  0.1 sec)
RI-J gradient            (SHARK) ... done (  0.4 sec)
COSX-gradient                    ... done (  6.1 sec)
Exchange-correlation gradient    ... done

------------------
CARTESIAN GRADIENT
------------------

   1   C   :   -0.000288616    0.000328914   -0.000089254
   2   C   :   -0.000028583   -0.000361778    0.000081482
   3   C   :   -0.000031216   -0.000231236    0.000000725
   4   C   :   -0.000336468    0.000394714   -0.000064503
   5   H   :    0.000022877    0.000006775   -0.000008975
   6   C   :   -0.000033037    0.000304917   -0.000023135
   7   O   :    0.000035191   -0.000052610    0.000047432
   8   C   :    0.000846303   -0.000612317    0.000306114
   9   O   :   -0.000405750    0.000293547   -0.000105254
  10   C   :    0.000030871   -0.000197599   -0.000082716
  11   H   :    0.000117327    0.000087270    0.000041182
  12   H   :    0.000012342   -0.000118881    0.000003920
  13   H   :   -0.000067049    0.000138223   -0.000087507
  14   C   :    0.000100688    0.000121214    0.000035378
  15   H   :   -0.000052156   -0.000015646    0.000067571
  16   H   :    0.000038255   -0.000051410   -0.000083332
  17   H   :   -0.000082708   -0.000053428    0.000004487
  18   C   :    0.000062295   -0.000062890   -0.000021344
  19   H   :    0.000031307    0.000029949   -0.000043083
  20   H   :   -0.000001472   -0.000004764    0.000059368
  21   H   :   -0.000021723    0.000070013   -0.000015325
  22   H   :    0.000013427   -0.000017906   -0.000041261

Difference to translation invariance:
           :   -0.0000378946   -0.0000049289   -0.0000180295

Difference to rotation invariance:
           :   -0.0001557253    0.0000797982   -0.0006506340

Norm of the cartesian gradient     ...    0.0015514196
RMS gradient                       ...    0.0001909666
MAX gradient                       ...    0.0008463034

-------
TIMINGS
-------

Total SCF gradient time            ...       10.154 sec

One electron gradient       ....       0.071 sec  (  0.7%)
RI-J Coulomb gradient       ....       0.439 sec  (  4.3%)
COSX gradient               ....       6.071 sec  ( 59.8%)
XC gradient                 ....       2.760 sec  ( 27.2%)
CPCM gradient               ....       0.245 sec  (  2.4%)
   A-Matrix (El+Nuc)        ....       0.075 sec  (  0.7%)
   Potential                ....       0.170 sec  (  1.7%)

Maximum memory used throughout the entire SCFGRAD-calculation: 54.4 MB
------------------------------------------------------------------------------
                         ORCA GEOMETRY RELAXATION STEP
------------------------------------------------------------------------------

Reading the OPT-File                    .... done
Getting information on internals        .... done
Copying old internal coords+grads       .... done
Making the new internal coordinates     .... (new redundants).... done
Validating the new internal coordinates .... (new redundants).... done
Calculating the B-matrix                .... done
Calculating the G,G- and P matrices     .... done
Transforming gradient to internals      .... done
Projecting the internal gradient        .... done
Number of atoms                         ....  22
Number of internal coordinates          .... 103
Current Energy                          ....  -499.830105036 Eh
Current gradient norm                   ....     0.001551420 Eh/bohr
Maximum allowed component of the step   ....  0.300
Current trust radius                    ....  0.300
Updating the Hessian (BFGS)             .... done
Forming the augmented Hessian           .... done
Diagonalizing the augmented Hessian     .... done
Last element of RFO vector              ....  0.999382140
Lowest eigenvalues of augmented Hessian:
 -0.000005925  0.001866662  0.011643858  0.011924695  0.017331031
Length of the computed step             ....  0.035169119
The final length of the internal step   ....  0.035169119
Converting the step to cartesian space:
 Initial RMS(Int)=    0.0034653163
Transforming coordinates:
 Iter   0:  RMS(Cart)=    0.0054668751 RMS(Int)=    0.6189420113
 Iter   1:  RMS(Cart)=    0.0000235377 RMS(Int)=    0.0000179649
 Iter   2:  RMS(Cart)=    0.0000002163 RMS(Int)=    0.0000001306
 Iter   3:  RMS(Cart)=    0.0000000020 RMS(Int)=    0.0000000016
done
Storing new coordinates                 .... done

                                .--------------------.
          ----------------------|Geometry convergence|-------------------------
          Item                value                   Tolerance       Converged
          ---------------------------------------------------------------------
          Energy change      -0.0000091064            0.0000002000      NO
          RMS gradient        0.0000956066            0.0000080000      NO
          MAX gradient        0.0004963487            0.0000300000      NO
          RMS step            0.0034653163            0.0001000000      NO
          MAX step            0.0111262778            0.0002000000      NO
          ........................................................
          Max(Bonds)      0.0006      Max(Angles)    0.09
          Max(Dihed)        0.64      Max(Improp)    0.00
          ---------------------------------------------------------------------

The optimization has not yet converged - more geometry cycles are needed


    ---------------------------------------------------------------------------
                         Redundant Internal Coordinates
                            (Angstroem and degrees)

        Definition                    Value    dE/dq     Step     New-Value
    ----------------------------------------------------------------------------
     1. B(C   1,C   0)                1.4081 -0.000220  0.0001    1.4082   
     2. B(C   3,C   2)                1.3965 -0.000162  0.0001    1.3966   
     3. B(H   4,C   3)                1.0911 -0.000011 -0.0001    1.0910   
     4. B(C   5,C   2)                1.4015  0.000012 -0.0001    1.4014   
     5. B(C   5,C   1)                1.4069 -0.000107  0.0000    1.4069   
     6. B(O   6,C   5)                1.3992 -0.000084 -0.0001    1.3992   
     7. B(C   7,C   0)                1.4504  0.000091 -0.0003    1.4501   
     8. B(C   7,C   3)                1.4334  0.000195 -0.0004    1.4330   
     9. B(O   8,C   7)                1.2916 -0.000496  0.0006    1.2922   
    10. B(C   9,C   1)                1.5189 -0.000074 -0.0001    1.5188   
    11. B(H  10,C   9)                1.1003 -0.000049 -0.0000    1.1003   
    12. B(H  11,C   9)                1.1013 -0.000048  0.0000    1.1013   
    13. B(H  12,C   9)                1.0916 -0.000027 -0.0000    1.0915   
    14. B(C  13,C   0)                1.5143  0.000016 -0.0001    1.5143   
    15. B(H  14,C  13)                1.1003 -0.000073  0.0001    1.1004   
    16. B(H  15,C  13)                1.1001 -0.000082 -0.0001    1.1000   
    17. B(H  16,C  13)                1.0936 -0.000011 -0.0001    1.0936   
    18. B(C  17,C   2)                1.5128 -0.000089 -0.0000    1.5127   
    19. B(H  18,C  17)                1.0986 -0.000045  0.0000    1.0986   
    20. B(H  19,C  17)                1.0989 -0.000052 -0.0000    1.0989   
    21. B(H  20,C  17)                1.0954 -0.000064  0.0000    1.0954   
    22. B(H  21,O   6)                0.9696 -0.000022  0.0000    0.9696   
    23. A(C   1,C   0,C  13)          121.64  0.000049   -0.01    121.63   
    24. A(C   1,C   0,C   7)          121.19  0.000031   -0.01    121.18   
    25. A(C   7,C   0,C  13)          117.17 -0.000080    0.02    117.19   
    26. A(C   0,C   1,C   5)          120.27  0.000200   -0.04    120.24   
    27. A(C   0,C   1,C   9)          121.68 -0.000125    0.03    121.71   
    28. A(C   5,C   1,C   9)          118.04 -0.000075    0.01    118.05   
    29. A(C   3,C   2,C   5)          118.33 -0.000051    0.01    118.34   
    30. A(C   5,C   2,C  17)          120.27  0.000023   -0.00    120.26   
    31. A(C   3,C   2,C  17)          121.41  0.000028   -0.01    121.40   
    32. A(H   4,C   3,C   7)          116.87 -0.000135    0.03    116.90   
    33. A(C   2,C   3,C   7)          124.24  0.000209   -0.05    124.19   
    34. A(C   2,C   3,H   4)          118.89 -0.000074    0.02    118.91   
    35. A(C   2,C   5,O   6)          116.88  0.000029    0.01    116.89   
    36. A(C   1,C   5,O   6)          122.18  0.000090   -0.03    122.14   
    37. A(C   1,C   5,C   2)          120.94 -0.000118    0.02    120.96   
    38. A(C   5,O   6,H  21)          108.71 -0.000028   -0.01    108.70   
    39. A(C   3,C   7,O   8)          121.74  0.000084   -0.01    121.73   
    40. A(C   0,C   7,O   8)          123.23  0.000186   -0.05    123.18   
    41. A(C   0,C   7,C   3)          115.03 -0.000271    0.06    115.09   
    42. A(C   1,C   9,H  10)          111.90  0.000173   -0.06    111.84   
    43. A(H  11,C   9,H  12)          106.88 -0.000001   -0.01    106.87   
    44. A(H  10,C   9,H  12)          106.97 -0.000195    0.09    107.05   
    45. A(C   1,C   9,H  12)          112.11  0.000208   -0.06    112.05   
    46. A(H  10,C   9,H  11)          106.66  0.000015   -0.01    106.65   
    47. A(C   1,C   9,H  11)          111.98 -0.000215    0.06    112.03   
    48. A(H  15,C  13,H  16)          108.03  0.000016    0.02    108.05   
    49. A(H  14,C  13,H  16)          107.97  0.000076   -0.04    107.93   
    50. A(C   0,C  13,H  16)          107.86 -0.000140    0.05    107.91   
    51. A(H  14,C  13,H  15)          106.43 -0.000027    0.00    106.44   
    52. A(C   0,C  13,H  15)          113.18  0.000112   -0.02    113.16   
    53. A(C   0,C  13,H  14)          113.15 -0.000032   -0.00    113.15   
    54. A(C   2,C  17,H  18)          111.79 -0.000051    0.01    111.81   
    55. A(H  19,C  17,H  20)          107.81 -0.000018    0.01    107.82   
    56. A(H  18,C  17,H  20)          107.97  0.000021   -0.01    107.96   
    57. A(C   2,C  17,H  20)          110.88  0.000035   -0.02    110.87   
    58. A(H  18,C  17,H  19)          106.18 -0.000015    0.02    106.20   
    59. A(C   2,C  17,H  19)          111.95  0.000027   -0.00    111.95   
    60. D(C   5,C   1,C   0,C  13)   -179.63 -0.000017    0.07   -179.57   
    61. D(C   9,C   1,C   0,C  13)      0.19 -0.000020    0.16      0.35   
    62. D(C   5,C   1,C   0,C   7)      0.43 -0.000018    0.06      0.49   
    63. D(C   9,C   1,C   0,C   7)   -179.75 -0.000020    0.15   -179.60   
    64. D(C   7,C   3,C   2,C   5)      0.23  0.000015   -0.03      0.21   
    65. D(C   7,C   3,C   2,C  17)   -179.77  0.000012   -0.03   -179.80   
    66. D(H   4,C   3,C   2,C   5)   -179.98  0.000016   -0.01   -179.99   
    67. D(H   4,C   3,C   2,C  17)      0.01  0.000012   -0.01     -0.00   
    68. D(C   1,C   5,C   2,C  17)   -179.85  0.000019   -0.05   -179.90   
    69. D(O   6,C   5,C   1,C   9)      0.32  0.000001    0.02      0.34   
    70. D(O   6,C   5,C   1,C   0)   -179.85 -0.000001    0.11   -179.74   
    71. D(C   2,C   5,C   1,C   9)    179.70 -0.000012   -0.05    179.65   
    72. D(C   1,C   5,C   2,C   3)      0.14  0.000016   -0.05      0.09   
    73. D(O   6,C   5,C   2,C   3)    179.56  0.000003   -0.12    179.44   
    74. D(C   2,C   5,C   1,C   0)     -0.47 -0.000014    0.04     -0.43   
    75. D(O   6,C   5,C   2,C  17)     -0.43  0.000007   -0.12     -0.55   
    76. D(H  21,O   6,C   5,C   2)    172.00  0.000039   -0.49    171.52   
    77. D(H  21,O   6,C   5,C   1)     -8.59  0.000025   -0.56     -9.14   
    78. D(O   8,C   7,C   3,H   4)      0.08  0.000053   -0.00      0.07   
    79. D(O   8,C   7,C   3,C   2)    179.86  0.000054    0.01    179.88   
    80. D(C   0,C   7,C   3,H   4)    179.95 -0.000045    0.10    180.05   
    81. D(C   0,C   7,C   3,C   2)     -0.26 -0.000044    0.12     -0.15   
    82. D(O   8,C   7,C   0,C  13)     -0.14 -0.000056   -0.03     -0.17   
    83. D(O   8,C   7,C   0,C   1)    179.80 -0.000055   -0.03    179.77   
    84. D(C   3,C   7,C   0,C  13)    179.99  0.000045   -0.13    179.85   
    85. D(C   3,C   7,C   0,C   1)     -0.07  0.000045   -0.13     -0.20   
    86. D(H  11,C   9,C   1,C   5)     64.48  0.000017   -0.54     63.94   
    87. D(H  11,C   9,C   1,C   0)   -115.35  0.000019   -0.63   -115.97   
    88. D(H  10,C   9,C   1,C   5)    -55.21  0.000026   -0.52    -55.73   
    89. D(H  12,C   9,C   1,C   0)      4.78  0.000012   -0.64      4.14   
    90. D(H  10,C   9,C   1,C   0)    124.96  0.000028   -0.61    124.35   
    91. D(H  12,C   9,C   1,C   5)   -175.40  0.000010   -0.55   -175.95   
    92. D(H  16,C  13,C   0,C   7)     -0.25  0.000019   -0.43     -0.68   
    93. D(H  16,C  13,C   0,C   1)    179.80  0.000018   -0.43    179.37   
    94. D(H  15,C  13,C   0,C   7)   -119.71  0.000024   -0.46   -120.17   
    95. D(H  15,C  13,C   0,C   1)     60.35  0.000024   -0.47     59.88   
    96. D(H  14,C  13,C   0,C   7)    119.11 -0.000000   -0.45    118.66   
    97. D(H  14,C  13,C   0,C   1)    -60.84 -0.000001   -0.45    -61.29   
    98. D(H  20,C  17,C   2,C   5)   -178.45 -0.000002   -0.10   -178.56   
    99. D(H  20,C  17,C   2,C   3)      1.55  0.000002   -0.10      1.45   
   100. D(H  19,C  17,C   2,C   5)     61.09 -0.000021   -0.10     61.00   
   101. D(H  19,C  17,C   2,C   3)   -118.90 -0.000017   -0.09   -118.99   
   102. D(H  18,C  17,C   2,C   5)    -57.91  0.000014   -0.12    -58.03   
   103. D(H  18,C  17,C   2,C   3)    122.10  0.000018   -0.12    121.98   
    ----------------------------------------------------------------------------

         *************************************************************
         *                GEOMETRY OPTIMIZATION CYCLE   7            *
         *************************************************************
---------------------------------
CARTESIAN COORDINATES (ANGSTROEM)
---------------------------------
  C      1.315496    0.155651   -0.003426
  C      0.229845    1.052523   -0.006412
  C     -1.352192   -0.810093   -0.002899
  C     -0.268323   -1.690893   -0.007106
  H     -0.461309   -2.764680   -0.008233
  C     -1.090511    0.566688   -0.001646
  O     -2.198255    1.421376   -0.009665
  C      1.104196   -1.278922   -0.005974
  O      2.071108   -2.136167   -0.007637
  C      0.437297    2.557101   -0.012824
  H     -0.078279    3.037742   -0.857713
  H      0.051433    3.031281    0.903257
  H      1.492804    2.824940   -0.087691
  C      2.748859    0.643917    0.001350
  H      3.004368    1.243969   -0.884916
  H      2.991895    1.263385    0.877279
  H      3.402671   -0.232605    0.014405
  C     -2.778162   -1.315080    0.000013
  H     -3.340928   -0.943440    0.867239
  H     -3.332580   -0.985128   -0.889529
  H     -2.804342   -2.409945    0.024338
  H     -1.890468    2.330533    0.127558

----------------------------
CARTESIAN COORDINATES (A.U.)
----------------------------
  NO LB      ZA    FRAG     MASS         X           Y           Z
   0 C     6.0000    0    12.011    2.485926    0.294138   -0.006474
   1 C     6.0000    0    12.011    0.434344    1.988981   -0.012117
   2 C     6.0000    0    12.011   -2.555272   -1.530854   -0.005479
   3 C     6.0000    0    12.011   -0.507057   -3.195324   -0.013429
   4 H     1.0000    0     1.008   -0.871747   -5.224487   -0.015558
   5 C     6.0000    0    12.011   -2.060766    1.070886   -0.003111
   6 O     8.0000    0    15.999   -4.154100    2.686012   -0.018264
   7 C     6.0000    0    12.011    2.086628   -2.416812   -0.011290
   8 O     8.0000    0    15.999    3.913826   -4.036770   -0.014432
   9 C     6.0000    0    12.011    0.826372    4.832220   -0.024235
  10 H     1.0000    0     1.008   -0.147927    5.740500   -1.620843
  11 H     1.0000    0     1.008    0.097194    5.728291    1.706908
  12 H     1.0000    0     1.008    2.820990    5.338364   -0.165712
  13 C     6.0000    0    12.011    5.194590    1.216826    0.002551
  14 H     1.0000    0     1.008    5.677432    2.350762   -1.672249
  15 H     1.0000    0     1.008    5.653862    2.387451    1.657816
  16 H     1.0000    0     1.008    6.430117   -0.439560    0.027222
  17 C     6.0000    0    12.011   -5.249965   -2.485140    0.000025
  18 H     1.0000    0     1.008   -6.313439   -1.782844    1.638845
  19 H     1.0000    0     1.008   -6.297663   -1.861622   -1.680966
  20 H     1.0000    0     1.008   -5.299438   -4.554136    0.045992
  21 H     1.0000    0     1.008   -3.572467    4.404068    0.241049

--------------------------------
INTERNAL COORDINATES (ANGSTROEM)
--------------------------------
 C      0   0   0     0.000000000000     0.00000000     0.00000000
 C      1   0   0     1.408199412466     0.00000000     0.00000000
 C      2   1   0     2.443807051568    90.78253484     0.00000000
 C      3   2   1     1.396637766297    88.75525826   359.70652637
 H      4   3   2     1.090991799254   118.91019869   180.05089561
 C      3   2   1     1.401429960587    29.58192901   179.62851359
 O      6   3   2     1.399161917130   116.88972661   179.34878228
 C      4   3   2     1.433014001663   124.19332980     0.25059967
 O      8   4   3     1.292203388274   121.73284095   179.87527401
 C      2   1   3     1.518825642201   121.71033896   180.12527421
 H     10   2   1     1.100305421428   111.83702779   124.35008260
 H     10   2   1     1.101336839514   112.03321260   244.02572635
 H     10   2   1     1.091529861391   112.05195223     4.13903691
 C      1   2   3     1.514250845558   121.62852418   180.22141923
 H     14   1   2     1.100370773625   113.14722129   298.71391758
 H     14   1   2     1.100026375312   113.15555649    59.88021447
 H     14   1   2     1.093586475897   107.90969480   179.37095066
 C      3   2   1     1.512749154256   149.84421072   179.79952012
 H     18   3   2     1.098591148296   111.80620617   301.87210274
 H     18   3   2     1.098877957301   111.94994554    60.89908129
 H     18   3   2     1.095448313040   110.86782749   181.34557473
 H      7   6   3     0.969601906058   108.70186942   171.51845154

---------------------------
INTERNAL COORDINATES (A.U.)
---------------------------
 C      0   0   0     0.000000000000     0.00000000     0.00000000
 C      1   0   0     2.661111231510     0.00000000     0.00000000
 C      2   1   0     4.618126051609    90.78253484     0.00000000
 C      3   2   1     2.639262886592    88.75525826   359.70652637
 H      4   3   2     2.061675714944   118.91019869   180.05089561
 C      3   2   1     2.648318821381    29.58192901   179.62851359
 O      6   3   2     2.644032840388   116.88972661   179.34878228
 C      4   3   2     2.708004009218   124.19332980     0.25059967
 O      8   4   3     2.441910513163   121.73284095   179.87527401
 C      2   1   3     2.870164508937   121.71033896   180.12527421
 H     10   2   1     2.079275910167   111.83702779   124.35008260
 H     10   2   1     2.081225007880   112.03321260   244.02572635
 H     10   2   1     2.062692505027   112.05195223     4.13903691
 C      1   2   3     2.861519396163   121.62852418   180.22141923
 H     14   1   2     2.079399407922   113.14722129   298.71391758
 H     14   1   2     2.078748589430   113.15555649    59.88021447
 H     14   1   2     2.066578943205   107.90969480   179.37095066
 C      3   2   1     2.858681610865   149.84421072   179.79952012
 H     18   3   2     2.076036403430   111.80620617   301.87210274
 H     18   3   2     2.076578393901   111.94994554    60.89908129
 H     18   3   2     2.070097305512   110.86782749   181.34557473
 H      7   6   3     1.832282061377   108.70186942   171.51845154


           ************************************************************
           *        Program running with 4 parallel MPI-processes     *
           *              working on a common directory               *
           ************************************************************
------------------------------------------------------------------------------
                   ___                                                        
                  /   \      - P O W E R E D   B Y -                         
                 /     \                                                     
                 |  |  |   _    _      __       _____    __    __             
                 |  |  |  | |  | |    /  \     |  _  \  |  |  /  |          
                  \  \/   | |  | |   /    \    | | | |  |  | /  /          
                 / \  \   | |__| |  /  /\  \   | |_| |  |  |/  /          
                |  |  |   |  __  | /  /__\  \  |    /   |      \           
                |  |  |   | |  | | |   __   |  |    \   |  |\   \          
                \     /   | |  | | |  |  |  |  | |\  \  |  | \   \       
                 \___/    |_|  |_| |__|  |__|  |_| \__\ |__|  \__/        
                                                                              
                      - O R C A' S   B I G   F R I E N D -                    
                                      &                                       
                       - I N T E G R A L  F E E D E R -                       
                                                                              
 v1 FN, 2020, v2 2021                                                         
------------------------------------------------------------------------------


Reading SHARK input file Q3_2e_1H_B3LYP_631Gd_opt.SHARKINP.tmp ... ok
----------------------
SHARK INTEGRAL PACKAGE
----------------------

Number of atoms                             ...     22
Number of basis functions                   ...    176
Number of shells                            ...     88
Maximum angular momentum                    ...      2
Integral batch strategy                     ... SHARK/LIBINT Hybrid
RI-J (if used) integral strategy            ... SPLIT-RIJ (Revised 2003 algorithm where possible)
Printlevel                                  ...      1
Contraction scheme used                     ... SEGMENTED contraction
Coulomb Range Separation                    ... NOT USED
Exchange Range Separation                   ... NOT USED
Finite Nucleus Model                        ... NOT USED
Auxiliary Coulomb fitting basis             ... AVAILABLE
   # of basis functions in Aux-J            ...    660
   # of shells in Aux-J                     ...    220
   Maximum angular momentum in Aux-J        ...      4
Auxiliary J/K fitting basis                 ... NOT available
Auxiliary Correlation fitting basis         ... NOT available
Auxiliary 'external' fitting basis          ... NOT available
Integral threshold                          ...     2.500000e-11
Primitive cut-off                           ...     2.500000e-12
Primitive pair pre-selection threshold      ...     2.500000e-12

Calculating pre-screening integrals         ... done (  0.0 sec) Dimension = 88
Organizing shell pair data                  ... done (  0.0 sec)
Shell pair information
Total number of shell pairs                 ...      3916
Shell pairs after pre-screening             ...      3562
Total number of primitive shell pairs       ...     22209
Primitive shell pairs kept                  ...     12629
          la=0 lb=0:   1345 shell pairs
          la=1 lb=0:   1148 shell pairs
          la=1 lb=1:    248 shell pairs
          la=2 lb=0:    526 shell pairs
          la=2 lb=1:    235 shell pairs
          la=2 lb=2:     60 shell pairs

Calculating one electron integrals          ... done (  0.0 sec)
Calculating RI/J V-Matrix + Cholesky decomp.... done (  0.0 sec)
Calculating Nuclear repulsion               ... done (  0.0 sec) ENN=    599.061217283226 Eh

SHARK setup successfully completed in   0.2 seconds

Maximum memory used throughout the entire GTOINT-calculation: 13.6 MB


           ************************************************************
           *        Program running with 4 parallel MPI-processes     *
           *              working on a common directory               *
           ************************************************************

Diagonalization of the overlap matrix:
Smallest eigenvalue                        ... 4.063e-04
Time for diagonalization                   ...    0.004 sec
Threshold for overlap eigenvalues          ... 1.000e-08
Number of eigenvalues below threshold      ... 0
Time for construction of square roots      ...    0.002 sec
Total time needed                          ...    0.006 sec

-------------------
DFT GRID GENERATION
-------------------

General Integration Accuracy     IntAcc      ... 4.959
Radial Grid Type                 RadialGrid  ... OptM3 with GC (2021)
Angular Grid (max. ang.)         AngularGrid ... 6 (Lebedev-590)
Angular grid pruning method      GridPruning ... 4 (adaptive)
Weight generation scheme         WeightScheme... Becke
Basis function cutoff            BFCut       ... 1.0000e-11
Integration weight cutoff        WCut        ... 1.0000e-14
Angular grids for H and He will be reduced by one unit
Partially contracted basis set               ... off
Rotationally invariant grid construction     ... off

Total number of grid points                  ...   251776
Total number of batches                      ...     3947
Average number of points per batch           ...       63
Average number of grid points per atom       ...    11444
Time for grid setup =    2.997 sec

--------------------
COSX GRID GENERATION
--------------------

GRIDX 1
-------
General Integration Accuracy     IntAcc      ... 4.020
Radial Grid Type                 RadialGrid  ... OptM3 with GC (2021)
Angular Grid (max. ang.)         AngularGrid ... 2 (Lebedev-110)
Angular grid pruning method      GridPruning ... 4 (adaptive)
Weight generation scheme         WeightScheme... Becke
Basis function cutoff            BFCut       ... 1.0000e-11
Integration weight cutoff        WCut        ... 1.0000e-14
Angular grids for H and He will be reduced by one unit
Partially contracted basis set               ... on
Rotationally invariant grid construction     ... off

Total number of grid points                  ...    27889
Total number of batches                      ...      448
Average number of points per batch           ...       62
Average number of grid points per atom       ...     1268
UseSFitting                                  ... on

GRIDX 2
-------
General Integration Accuracy     IntAcc      ... 4.338
Radial Grid Type                 RadialGrid  ... OptM3 with GC (2021)
Angular Grid (max. ang.)         AngularGrid ... 3 (Lebedev-194)
Angular grid pruning method      GridPruning ... 4 (adaptive)
Weight generation scheme         WeightScheme... Becke
Basis function cutoff            BFCut       ... 1.0000e-11
Integration weight cutoff        WCut        ... 1.0000e-14
Angular grids for H and He will be reduced by one unit
Partially contracted basis set               ... on
Rotationally invariant grid construction     ... off

Total number of grid points                  ...    61082
Total number of batches                      ...      964
Average number of points per batch           ...       63
Average number of grid points per atom       ...     2776
UseSFitting                                  ... on

GRIDX 3
-------
General Integration Accuracy     IntAcc      ... 4.871
Radial Grid Type                 RadialGrid  ... OptM3 with GC (2021)
Angular Grid (max. ang.)         AngularGrid ... 4 (Lebedev-302)
Angular grid pruning method      GridPruning ... 4 (adaptive)
Weight generation scheme         WeightScheme... Becke
Basis function cutoff            BFCut       ... 1.0000e-11
Integration weight cutoff        WCut        ... 1.0000e-14
Angular grids for H and He will be reduced by one unit
Partially contracted basis set               ... on
Rotationally invariant grid construction     ... off

Total number of grid points                  ...   116350
Total number of batches                      ...     1829
Average number of points per batch           ...       63
Average number of grid points per atom       ...     5289
UseSFitting                                  ... on

Time for X-Grid setup             =    1.216 sec


--------------------
CPCM SOLVATION MODEL
--------------------
CPCM parameters:
  Epsilon                                         ...      80.4000
  Refrac                                          ...       1.3300
  Rsolv                                           ...       1.3000
  Surface type                                    ... GAUSSIAN VDW
  Epsilon function type                           ...         CPCM
Radii:
 Radius for C  used is    3.8550 Bohr (=   2.0400 Ang.)
 Radius for H  used is    2.4944 Bohr (=   1.3200 Ang.)
 Radius for O  used is    3.4469 Bohr (=   1.8240 Ang.)
Calculating surface                               ...        done! (  0.0s)
GEPOL surface points                              ...         1189
GEPOL Volume                                      ...    1297.7962
GEPOL Surface-area                                ...     703.6834
Calculating surface distance matrix               ...        done! (  0.0s)
Performing Cholesky decomposition & store         ...        done! (  0.0s)
Overall time for CPCM initialization              ...                 0.0s
--------------
SCF ITERATIONS
--------------
ITER       Energy         Delta-E        Max-DP      RMS-DP      [F,P]     Damp
               ***  Starting incremental Fock matrix formation  ***
                      *** Initiating the SOSCF procedure ***
                      *** Re-Reading the Fockian *** 
                      *** Removing any level shift *** 
ITER      Energy       Delta-E        Grad      Rot      Max-DP    RMS-DP
  0   -499.83006150 -499.8300615038  0.000875  0.000875  0.002447  0.000059
               *** Restarting incremental Fock matrix formation ***
  1   -499.83010092  -0.0000394119  0.000203  0.000397  0.000975  0.000033
  2   -499.83010520  -0.0000042863  0.000119  0.000344  0.000711  0.000019
  3   -499.83010466   0.0000005405  0.000206  0.000229  0.000455  0.000012
  4   -499.83010551  -0.0000008499  0.000004  0.000017  0.000018  0.000001
  5   -499.83010551  -0.0000000036  0.000005  0.000011  0.000011  0.000000
                  ***Gradient check signals convergence***
              ***Rediagonalizing the Fockian in SOSCF/NRSCF***

               *****************************************************
               *                     SUCCESS                       *
               *           SCF CONVERGED AFTER   6 CYCLES          *
               *****************************************************

Old exchange energy                            =    -13.470530419 Eh
New exchange energy                            =    -13.470533477 Eh
Exchange energy change after final integration =     -0.000003058 Eh
Total energy after final integration           =   -499.830108573 Eh
Final COS-X integration done in                =     5.138 sec
Total Energy       :         -499.83010857 Eh          -13601.06872 eV
  Last Energy change         ...   -4.3428e-11  Tolerance :   1.0000e-08
  Last MAX-Density change    ...    3.1086e-15  Tolerance :   1.0000e-07
             **** THE GBW FILE WAS UPDATED (Q3_2e_1H_B3LYP_631Gd_opt.gbw) ****
             **** DENSITY Q3_2e_1H_B3LYP_631Gd_opt.scfp WAS UPDATED ****
             **** ENERGY FILE WAS UPDATED (Q3_2e_1H_B3LYP_631Gd_opt.en.tmp) ****
             **** THE GBW FILE WAS UPDATED (Q3_2e_1H_B3LYP_631Gd_opt.gbw) ****
             **** DENSITY Q3_2e_1H_B3LYP_631Gd_opt.scfp WAS UPDATED ****
Total SCF time: 0 days 0 hours 0 min 30 sec 

Maximum memory used throughout the entire SCF-calculation: 63.7 MB

-------------------------   --------------------
FINAL SINGLE POINT ENERGY      -499.830108573150
-------------------------   --------------------


           ************************************************************
           *        Program running with 4 parallel MPI-processes     *
           *              working on a common directory               *
           ************************************************************
------------------------------------------------------------------------------
                         ORCA SCF GRADIENT CALCULATION
------------------------------------------------------------------------------

 ... reading COSX grid (gridx3)
Gradient of the Kohn-Sham DFT energy:
Kohn-Sham wavefunction type      ... RKS
Hartree-Fock exchange scaling    ...    0.200
Number of operators              ...    1
Number of atoms                  ...   22
Basis set dimensions             ...  176
Integral neglect threshold       ... 2.5e-11
Integral primitive cutoff        ... 2.5e-12
SHARK Integral package           ... ON

Nuc. rep. gradient       (SHARK) ... done (  0.0 sec)
HCore & Overlap gradient (SHARK) ... done (  0.1 sec)
RI-J gradient            (SHARK) ... done (  0.4 sec)
COSX-gradient                    ... done (  6.1 sec)
Exchange-correlation gradient    ... done

------------------
CARTESIAN GRADIENT
------------------

   1   C   :   -0.000131153    0.000065981   -0.000065736
   2   C   :   -0.000039117   -0.000131015    0.000051310
   3   C   :   -0.000029929   -0.000121832   -0.000009231
   4   C   :   -0.000125172    0.000181890    0.000002388
   5   H   :    0.000026016    0.000018575    0.000004045
   6   C   :   -0.000054627    0.000217868    0.000009158
   7   O   :    0.000093001   -0.000097708    0.000001665
   8   C   :    0.000080759   -0.000110031    0.000082391
   9   O   :   -0.000021598    0.000058988   -0.000041750
  10   C   :    0.000024923   -0.000089553   -0.000071770
  11   H   :    0.000060753    0.000017495    0.000036553
  12   H   :    0.000011028   -0.000058928   -0.000019761
  13   H   :   -0.000045089    0.000023594   -0.000024493
  14   C   :    0.000054198    0.000045860    0.000057208
  15   H   :   -0.000042820   -0.000026481    0.000044606
  16   H   :    0.000022515   -0.000046886   -0.000072130
  17   H   :   -0.000037973    0.000007846    0.000008512
  18   C   :    0.000052348   -0.000006129   -0.000020425
  19   H   :    0.000027703    0.000001221   -0.000022961
  20   H   :    0.000019317    0.000000849    0.000047126
  21   H   :   -0.000005752    0.000059766   -0.000004582
  22   H   :    0.000022279   -0.000016638   -0.000011524

Difference to translation invariance:
           :   -0.0000383924   -0.0000052680   -0.0000193995

Difference to rotation invariance:
           :   -0.0001926564    0.0001110004   -0.0006255415

Norm of the cartesian gradient     ...    0.0005224005
RMS gradient                       ...    0.0000643031
MAX gradient                       ...    0.0002178678

-------
TIMINGS
-------

Total SCF gradient time            ...       10.165 sec

One electron gradient       ....       0.079 sec  (  0.8%)
RI-J Coulomb gradient       ....       0.432 sec  (  4.3%)
COSX gradient               ....       6.072 sec  ( 59.7%)
XC gradient                 ....       2.759 sec  ( 27.1%)
CPCM gradient               ....       0.246 sec  (  2.4%)
   A-Matrix (El+Nuc)        ....       0.075 sec  (  0.7%)
   Potential                ....       0.171 sec  (  1.7%)

Maximum memory used throughout the entire SCFGRAD-calculation: 54.9 MB
------------------------------------------------------------------------------
                         ORCA GEOMETRY RELAXATION STEP
------------------------------------------------------------------------------

Reading the OPT-File                    .... done
Getting information on internals        .... done
Copying old internal coords+grads       .... done
Making the new internal coordinates     .... (new redundants).... done
Validating the new internal coordinates .... (new redundants).... done
Calculating the B-matrix                .... done
Calculating the G,G- and P matrices     .... done
Transforming gradient to internals      .... done
Projecting the internal gradient        .... done
Number of atoms                         ....  22
Number of internal coordinates          .... 103
Current Energy                          ....  -499.830108573 Eh
Current gradient norm                   ....     0.000522400 Eh/bohr
Maximum allowed component of the step   ....  0.300
Current trust radius                    ....  0.300
Updating the Hessian (BFGS)             .... done
Forming the augmented Hessian           .... done
Diagonalizing the augmented Hessian     .... done
Last element of RFO vector              ....  0.999971699
Lowest eigenvalues of augmented Hessian:
 -0.000000695  0.001798780  0.011632153  0.011831205  0.017357216
Length of the computed step             ....  0.007523598
The final length of the internal step   ....  0.007523598
Converting the step to cartesian space:
 Initial RMS(Int)=    0.0007413222
Transforming coordinates:
 Iter   0:  RMS(Cart)=    0.0011728830 RMS(Int)=    0.0007413093
 Iter   1:  RMS(Cart)=    0.0000010998 RMS(Int)=    0.0000008483
 Iter   2:  RMS(Cart)=    0.0000000021 RMS(Int)=    0.0000000013
done
Storing new coordinates                 .... done

                                .--------------------.
          ----------------------|Geometry convergence|-------------------------
          Item                value                   Tolerance       Converged
          ---------------------------------------------------------------------
          Energy change      -0.0000035372            0.0000002000      NO
          RMS gradient        0.0000442921            0.0000080000      NO
          MAX gradient        0.0001633762            0.0000300000      NO
          RMS step            0.0007413222            0.0001000000      NO
          MAX step            0.0021719323            0.0002000000      NO
          ........................................................
          Max(Bonds)      0.0001      Max(Angles)    0.02
          Max(Dihed)        0.12      Max(Improp)    0.00
          ---------------------------------------------------------------------

The optimization has not yet converged - more geometry cycles are needed


    ---------------------------------------------------------------------------
                         Redundant Internal Coordinates
                            (Angstroem and degrees)

        Definition                    Value    dE/dq     Step     New-Value
    ----------------------------------------------------------------------------
     1. B(C   1,C   0)                1.4082 -0.000147  0.0001    1.4083   
     2. B(C   3,C   2)                1.3966 -0.000112  0.0001    1.3967   
     3. B(H   4,C   3)                1.0910 -0.000024  0.0000    1.0910   
     4. B(C   5,C   2)                1.4014 -0.000007 -0.0000    1.4014   
     5. B(C   5,C   1)                1.4069 -0.000109  0.0001    1.4070   
     6. B(O   6,C   5)                1.3992 -0.000163  0.0001    1.3993   
     7. B(C   7,C   0)                1.4501 -0.000068  0.0000    1.4501   
     8. B(C   7,C   3)                1.4330 -0.000012 -0.0001    1.4330   
     9. B(O   8,C   7)                1.2922 -0.000053  0.0001    1.2923   
    10. B(C   9,C   1)                1.5188 -0.000096  0.0001    1.5189   
    11. B(H  10,C   9)                1.1003 -0.000050  0.0000    1.1004   
    12. B(H  11,C   9)                1.1013 -0.000041  0.0000    1.1014   
    13. B(H  12,C   9)                1.0915 -0.000039  0.0000    1.0916   
    14. B(C  13,C   0)                1.5143  0.000001 -0.0000    1.5142   
    15. B(H  14,C  13)                1.1004 -0.000059  0.0001    1.1005   
    16. B(H  15,C  13)                1.1000 -0.000073  0.0001    1.1001   
    17. B(H  16,C  13)                1.0936 -0.000033  0.0000    1.0936   
    18. B(C  17,C   2)                1.5127 -0.000118  0.0001    1.5129   
    19. B(H  18,C  17)                1.0986 -0.000038  0.0000    1.0986   
    20. B(H  19,C  17)                1.0989 -0.000050  0.0001    1.0989   
    21. B(H  20,C  17)                1.0954 -0.000055  0.0001    1.0955   
    22. B(H  21,O   6)                0.9696 -0.000014  0.0000    0.9696   
    23. A(C   1,C   0,C  13)          121.63  0.000004   -0.00    121.63   
    24. A(C   1,C   0,C   7)          121.18  0.000020   -0.00    121.18   
    25. A(C   7,C   0,C  13)          117.19 -0.000023    0.01    117.20   
    26. A(C   0,C   1,C   5)          120.24  0.000074   -0.02    120.22   
    27. A(C   0,C   1,C   9)          121.71 -0.000087    0.02    121.73   
    28. A(C   5,C   1,C   9)          118.05  0.000013   -0.00    118.05   
    29. A(C   3,C   2,C   5)          118.34 -0.000015    0.00    118.34   
    30. A(C   5,C   2,C  17)          120.26  0.000006   -0.00    120.26   
    31. A(C   3,C   2,C  17)          121.40  0.000009   -0.00    121.40   
    32. A(H   4,C   3,C   7)          116.90 -0.000061    0.01    116.91   
    33. A(C   2,C   3,C   7)          124.19  0.000061   -0.02    124.18   
    34. A(C   2,C   3,H   4)          118.91  0.000001    0.00    118.91   
    35. A(C   2,C   5,O   6)          116.89  0.000016   -0.00    116.89   
    36. A(C   1,C   5,O   6)          122.14  0.000045   -0.01    122.13   
    37. A(C   1,C   5,C   2)          120.96 -0.000061    0.01    120.98   
    38. A(C   5,O   6,H  21)          108.70 -0.000045    0.00    108.71   
    39. A(C   3,C   7,O   8)          121.73  0.000085   -0.01    121.72   
    40. A(C   0,C   7,O   8)          123.18 -0.000006   -0.01    123.17   
    41. A(C   0,C   7,C   3)          115.09 -0.000079    0.02    115.11   
    42. A(C   1,C   9,H  10)          111.84  0.000072   -0.02    111.81   
    43. A(H  11,C   9,H  12)          106.87  0.000010   -0.00    106.87   
    44. A(H  10,C   9,H  12)          107.05 -0.000059    0.02    107.08   
    45. A(C   1,C   9,H  12)          112.05  0.000051   -0.02    112.03   
    46. A(H  10,C   9,H  11)          106.65  0.000008   -0.00    106.64   
    47. A(C   1,C   9,H  11)          112.03 -0.000086    0.02    112.06   
    48. A(H  15,C  13,H  16)          108.05 -0.000014    0.01    108.05   
    49. A(H  14,C  13,H  16)          107.93  0.000032   -0.01    107.92   
    50. A(C   0,C  13,H  16)          107.91 -0.000030    0.01    107.92   
    51. A(H  14,C  13,H  15)          106.44 -0.000012    0.00    106.44   
    52. A(C   0,C  13,H  15)          113.16  0.000068   -0.02    113.14   
    53. A(C   0,C  13,H  14)          113.15 -0.000044    0.01    113.15   
    54. A(C   2,C  17,H  18)          111.81 -0.000023    0.01    111.81   
    55. A(H  19,C  17,H  20)          107.82  0.000003   -0.00    107.82   
    56. A(H  18,C  17,H  20)          107.96  0.000009   -0.00    107.96   
    57. A(C   2,C  17,H  20)          110.87  0.000007   -0.00    110.86   
    58. A(H  18,C  17,H  19)          106.20  0.000005    0.00    106.20   
    59. A(C   2,C  17,H  19)          111.95 -0.000000   -0.00    111.95   
    60. D(C   5,C   1,C   0,C  13)   -179.57  0.000002   -0.00   -179.57   
    61. D(C   9,C   1,C   0,C  13)      0.35  0.000007    0.00      0.35   
    62. D(C   5,C   1,C   0,C   7)      0.49 -0.000000    0.01      0.49   
    63. D(C   9,C   1,C   0,C   7)   -179.60  0.000005    0.01   -179.59   
    64. D(C   7,C   3,C   2,C   5)      0.21  0.000001    0.00      0.21   
    65. D(C   7,C   3,C   2,C  17)   -179.80 -0.000001    0.00   -179.80   
    66. D(H   4,C   3,C   2,C   5)   -179.99  0.000004   -0.00   -180.00   
    67. D(H   4,C   3,C   2,C  17)     -0.00  0.000003   -0.00     -0.01   
    68. D(C   1,C   5,C   2,C  17)   -179.90  0.000007   -0.01   -179.92   
    69. D(O   6,C   5,C   1,C   9)      0.34 -0.000000    0.01      0.35   
    70. D(O   6,C   5,C   1,C   0)   -179.74  0.000004    0.01   -179.73   
    71. D(C   2,C   5,C   1,C   9)    179.65 -0.000010    0.00    179.66   
    72. D(C   1,C   5,C   2,C   3)      0.09  0.000005   -0.01      0.07   
    73. D(O   6,C   5,C   2,C   3)    179.44 -0.000004   -0.02    179.42   
    74. D(C   2,C   5,C   1,C   0)     -0.43 -0.000005    0.01     -0.42   
    75. D(O   6,C   5,C   2,C  17)     -0.55 -0.000002   -0.02     -0.57   
    76. D(H  21,O   6,C   5,C   2)    171.52  0.000012   -0.11    171.41   
    77. D(H  21,O   6,C   5,C   1)     -9.14  0.000002   -0.11     -9.26   
    78. D(O   8,C   7,C   3,H   4)      0.07  0.000019   -0.02      0.05   
    79. D(O   8,C   7,C   3,C   2)    179.88  0.000022   -0.02    179.85   
    80. D(C   0,C   7,C   3,H   4)   -179.95 -0.000010    0.02   -179.94   
    81. D(C   0,C   7,C   3,C   2)     -0.15 -0.000006    0.01     -0.14   
    82. D(O   8,C   7,C   0,C  13)     -0.17 -0.000025    0.03     -0.15   
    83. D(O   8,C   7,C   0,C   1)    179.77 -0.000023    0.02    179.80   
    84. D(C   3,C   7,C   0,C  13)    179.85  0.000004   -0.01    179.84   
    85. D(C   3,C   7,C   0,C   1)     -0.20  0.000006   -0.02     -0.22   
    86. D(H  11,C   9,C   1,C   5)     63.94  0.000009   -0.12     63.82   
    87. D(H  11,C   9,C   1,C   0)   -115.97  0.000005   -0.12   -116.10   
    88. D(H  10,C   9,C   1,C   5)    -55.73  0.000008   -0.11    -55.85   
    89. D(H  12,C   9,C   1,C   0)      4.14 -0.000007   -0.12      4.02   
    90. D(H  10,C   9,C   1,C   0)    124.35  0.000003   -0.12    124.23   
    91. D(H  12,C   9,C   1,C   5)   -175.95 -0.000002   -0.11   -176.06   
    92. D(H  16,C  13,C   0,C   7)     -0.68  0.000009   -0.10     -0.79   
    93. D(H  16,C  13,C   0,C   1)    179.37  0.000007   -0.10    179.27   
    94. D(H  15,C  13,C   0,C   7)   -120.17  0.000005   -0.11   -120.28   
    95. D(H  15,C  13,C   0,C   1)     59.88  0.000003   -0.10     59.78   
    96. D(H  14,C  13,C   0,C   7)    118.66  0.000002   -0.11    118.56   
    97. D(H  14,C  13,C   0,C   1)    -61.29  0.000000   -0.10    -61.38   
    98. D(H  20,C  17,C   2,C   5)   -178.56 -0.000005    0.01   -178.54   
    99. D(H  20,C  17,C   2,C   3)      1.45 -0.000003    0.01      1.47   
   100. D(H  19,C  17,C   2,C   5)     61.00 -0.000013    0.02     61.01   
   101. D(H  19,C  17,C   2,C   3)   -118.99 -0.000011    0.02   -118.97   
   102. D(H  18,C  17,C   2,C   5)    -58.03 -0.000003    0.01    -58.02   
   103. D(H  18,C  17,C   2,C   3)    121.98 -0.000002    0.01    121.99   
    ----------------------------------------------------------------------------

         *************************************************************
         *                GEOMETRY OPTIMIZATION CYCLE   8            *
         *************************************************************
---------------------------------
CARTESIAN COORDINATES (ANGSTROEM)
---------------------------------
  C      1.315655    0.155613   -0.003614
  C      0.230002    1.052682   -0.006398
  C     -1.352134   -0.810131   -0.003001
  C     -0.268292   -1.691127   -0.007490
  H     -0.461360   -2.764908   -0.008604
  C     -1.090363    0.566610   -0.001706
  O     -2.198179    1.421435   -0.009819
  C      1.104102   -1.278929   -0.006562
  O      2.071071   -2.136280   -0.008026
  C      0.437212    2.557390   -0.012681
  H     -0.076964    3.037386   -0.858851
  H      0.049508    3.032116    0.902393
  H      1.492941    2.825076   -0.085490
  C      2.749022    0.643799    0.001171
  H      3.005163    1.242605   -0.885858
  H      2.991357    1.264594    0.876446
  H      3.402995   -0.232617    0.015813
  C     -2.778274   -1.315044    0.000169
  H     -3.340998   -0.943324    0.867438
  H     -3.332773   -0.985230   -0.889437
  H     -2.804457   -2.409970    0.024666
  H     -1.890613    2.330406    0.129209

----------------------------
CARTESIAN COORDINATES (A.U.)
----------------------------
  NO LB      ZA    FRAG     MASS         X           Y           Z
   0 C     6.0000    0    12.011    2.486228    0.294066   -0.006830
   1 C     6.0000    0    12.011    0.434642    1.989282   -0.012091
   2 C     6.0000    0    12.011   -2.555163   -1.530926   -0.005671
   3 C     6.0000    0    12.011   -0.506997   -3.195767   -0.014155
   4 H     1.0000    0     1.008   -0.871843   -5.224918   -0.016259
   5 C     6.0000    0    12.011   -2.060488    1.070738   -0.003224
   6 O     8.0000    0    15.999   -4.153956    2.686123   -0.018555
   7 C     6.0000    0    12.011    2.086450   -2.416826   -0.012400
   8 O     8.0000    0    15.999    3.913756   -4.036984   -0.015167
   9 C     6.0000    0    12.011    0.826211    4.832767   -0.023964
  10 H     1.0000    0     1.008   -0.145440    5.739827   -1.622993
  11 H     1.0000    0     1.008    0.093556    5.729868    1.705275
  12 H     1.0000    0     1.008    2.821249    5.338620   -0.161553
  13 C     6.0000    0    12.011    5.194899    1.216604    0.002213
  14 H     1.0000    0     1.008    5.678936    2.348184   -1.674029
  15 H     1.0000    0     1.008    5.652845    2.389737    1.656242
  16 H     1.0000    0     1.008    6.430729   -0.439582    0.029882
  17 C     6.0000    0    12.011   -5.250177   -2.485073    0.000319
  18 H     1.0000    0     1.008   -6.313572   -1.782624    1.639220
  19 H     1.0000    0     1.008   -6.298029   -1.861815   -1.680792
  20 H     1.0000    0     1.008   -5.299656   -4.554183    0.046611
  21 H     1.0000    0     1.008   -3.572740    4.403830    0.244170

--------------------------------
INTERNAL COORDINATES (ANGSTROEM)
--------------------------------
 C      0   0   0     0.000000000000     0.00000000     0.00000000
 C      1   0   0     1.408326452624     0.00000000     0.00000000
 C      2   1   0     2.444021414567    90.77521597     0.00000000
 C      3   2   1     1.396742188500    88.76340002   359.70314592
 H      4   3   2     1.091000180734   118.91280371   180.04076779
 C      3   2   1     1.401406899461    29.57680396   179.63803744
 O      6   3   2     1.399302704301   116.88843684   179.34604894
 C      4   3   2     1.432959061007   124.17625511     0.24562827
 O      8   4   3     1.292316229625   121.72089860   179.85145695
 C      2   1   3     1.518920743843   121.72617722   180.12741952
 H     10   2   1     1.100352245591   111.81264769   124.23016435
 H     10   2   1     1.101380655102   112.05744331   243.90128201
 H     10   2   1     1.091567874895   112.03370996     4.01691305
 C      1   2   3     1.514228822821   121.62525597   180.22407669
 H     14   1   2     1.100453273566   113.15466583   298.61555091
 H     14   1   2     1.100098992233   113.13928108    59.77803792
 H     14   1   2     1.093617954462   107.92255331   179.27383335
 C      3   2   1     1.512885495758   149.83823891   179.78376590
 H     18   3   2     1.098631020907   111.81243326   301.89637074
 H     18   3   2     1.098929390399   111.94953705    60.93156706
 H     18   3   2     1.095512379500   110.86332612   181.37351403
 H      7   6   3     0.969615577566   108.70683691   171.40683542

---------------------------
INTERNAL COORDINATES (A.U.)
---------------------------
 C      0   0   0     0.000000000000     0.00000000     0.00000000
 C      1   0   0     2.661351302615     0.00000000     0.00000000
 C      2   1   0     4.618531138971    90.77521597     0.00000000
 C      3   2   1     2.639460215959    88.76340002   359.70314592
 H      4   3   2     2.061691553646   118.91280371   180.04076779
 C      3   2   1     2.648275242169    29.57680396   179.63803744
 O      6   3   2     2.644298889584   116.88843684   179.34604894
 C      4   3   2     2.707900186424   124.17625511     0.24562827
 O      8   4   3     2.442123752413   121.72089860   179.85145695
 C      2   1   3     2.870344224996   121.72617722   180.12741952
 H     10   2   1     2.079364395012   111.81264769   124.23016435
 H     10   2   1     2.081307807342   112.05744331   243.90128201
 H     10   2   1     2.062764340137   112.03370996     4.01691305
 C      1   2   3     2.861477779221   121.62525597   180.22407669
 H     14   1   2     2.079555310217   113.15466583   298.61555091
 H     14   1   2     2.078885815523   113.13928108    59.77803792
 H     14   1   2     2.066638429072   107.92255331   179.27383335
 C      3   2   1     2.858939258965   149.83823891   179.78376590
 H     18   3   2     2.076111751744   111.81243326   301.89637074
 H     18   3   2     2.076675588372   111.94953705    60.93156706
 H     18   3   2     2.070218373575   110.86332612   181.37351403
 H      7   6   3     1.832307896783   108.70683691   171.40683542


           ************************************************************
           *        Program running with 4 parallel MPI-processes     *
           *              working on a common directory               *
           ************************************************************
------------------------------------------------------------------------------
                   ___                                                        
                  /   \      - P O W E R E D   B Y -                         
                 /     \                                                     
                 |  |  |   _    _      __       _____    __    __             
                 |  |  |  | |  | |    /  \     |  _  \  |  |  /  |          
                  \  \/   | |  | |   /    \    | | | |  |  | /  /          
                 / \  \   | |__| |  /  /\  \   | |_| |  |  |/  /          
                |  |  |   |  __  | /  /__\  \  |    /   |      \           
                |  |  |   | |  | | |   __   |  |    \   |  |\   \          
                \     /   | |  | | |  |  |  |  | |\  \  |  | \   \       
                 \___/    |_|  |_| |__|  |__|  |_| \__\ |__|  \__/        
                                                                              
                      - O R C A' S   B I G   F R I E N D -                    
                                      &                                       
                       - I N T E G R A L  F E E D E R -                       
                                                                              
 v1 FN, 2020, v2 2021                                                         
------------------------------------------------------------------------------


Reading SHARK input file Q3_2e_1H_B3LYP_631Gd_opt.SHARKINP.tmp ... ok
----------------------
SHARK INTEGRAL PACKAGE
----------------------

Number of atoms                             ...     22
Number of basis functions                   ...    176
Number of shells                            ...     88
Maximum angular momentum                    ...      2
Integral batch strategy                     ... SHARK/LIBINT Hybrid
RI-J (if used) integral strategy            ... SPLIT-RIJ (Revised 2003 algorithm where possible)
Printlevel                                  ...      1
Contraction scheme used                     ... SEGMENTED contraction
Coulomb Range Separation                    ... NOT USED
Exchange Range Separation                   ... NOT USED
Finite Nucleus Model                        ... NOT USED
Auxiliary Coulomb fitting basis             ... AVAILABLE
   # of basis functions in Aux-J            ...    660
   # of shells in Aux-J                     ...    220
   Maximum angular momentum in Aux-J        ...      4
Auxiliary J/K fitting basis                 ... NOT available
Auxiliary Correlation fitting basis         ... NOT available
Auxiliary 'external' fitting basis          ... NOT available
Integral threshold                          ...     2.500000e-11
Primitive cut-off                           ...     2.500000e-12
Primitive pair pre-selection threshold      ...     2.500000e-12

Calculating pre-screening integrals         ... done (  0.0 sec) Dimension = 88
Organizing shell pair data                  ... done (  0.0 sec)
Shell pair information
Total number of shell pairs                 ...      3916
Shell pairs after pre-screening             ...      3562
Total number of primitive shell pairs       ...     22209
Primitive shell pairs kept                  ...     12628
          la=0 lb=0:   1345 shell pairs
          la=1 lb=0:   1148 shell pairs
          la=1 lb=1:    248 shell pairs
          la=2 lb=0:    526 shell pairs
          la=2 lb=1:    235 shell pairs
          la=2 lb=2:     60 shell pairs

Calculating one electron integrals          ... done (  0.0 sec)
Calculating RI/J V-Matrix + Cholesky decomp.... done (  0.0 sec)
Calculating Nuclear repulsion               ... done (  0.0 sec) ENN=    599.036626345182 Eh

SHARK setup successfully completed in   0.2 seconds

Maximum memory used throughout the entire GTOINT-calculation: 13.6 MB


           ************************************************************
           *        Program running with 4 parallel MPI-processes     *
           *              working on a common directory               *
           ************************************************************

Diagonalization of the overlap matrix:
Smallest eigenvalue                        ... 4.064e-04
Time for diagonalization                   ...    0.004 sec
Threshold for overlap eigenvalues          ... 1.000e-08
Number of eigenvalues below threshold      ... 0
Time for construction of square roots      ...    0.002 sec
Total time needed                          ...    0.006 sec

-------------------
DFT GRID GENERATION
-------------------

General Integration Accuracy     IntAcc      ... 4.959
Radial Grid Type                 RadialGrid  ... OptM3 with GC (2021)
Angular Grid (max. ang.)         AngularGrid ... 6 (Lebedev-590)
Angular grid pruning method      GridPruning ... 4 (adaptive)
Weight generation scheme         WeightScheme... Becke
Basis function cutoff            BFCut       ... 1.0000e-11
Integration weight cutoff        WCut        ... 1.0000e-14
Angular grids for H and He will be reduced by one unit
Partially contracted basis set               ... off
Rotationally invariant grid construction     ... off

Total number of grid points                  ...   251777
Total number of batches                      ...     3946
Average number of points per batch           ...       63
Average number of grid points per atom       ...    11444
Time for grid setup =    2.995 sec

--------------------
COSX GRID GENERATION
--------------------

GRIDX 1
-------
General Integration Accuracy     IntAcc      ... 4.020
Radial Grid Type                 RadialGrid  ... OptM3 with GC (2021)
Angular Grid (max. ang.)         AngularGrid ... 2 (Lebedev-110)
Angular grid pruning method      GridPruning ... 4 (adaptive)
Weight generation scheme         WeightScheme... Becke
Basis function cutoff            BFCut       ... 1.0000e-11
Integration weight cutoff        WCut        ... 1.0000e-14
Angular grids for H and He will be reduced by one unit
Partially contracted basis set               ... on
Rotationally invariant grid construction     ... off

Total number of grid points                  ...    27889
Total number of batches                      ...      448
Average number of points per batch           ...       62
Average number of grid points per atom       ...     1268
UseSFitting                                  ... on

GRIDX 2
-------
General Integration Accuracy     IntAcc      ... 4.338
Radial Grid Type                 RadialGrid  ... OptM3 with GC (2021)
Angular Grid (max. ang.)         AngularGrid ... 3 (Lebedev-194)
Angular grid pruning method      GridPruning ... 4 (adaptive)
Weight generation scheme         WeightScheme... Becke
Basis function cutoff            BFCut       ... 1.0000e-11
Integration weight cutoff        WCut        ... 1.0000e-14
Angular grids for H and He will be reduced by one unit
Partially contracted basis set               ... on
Rotationally invariant grid construction     ... off

Total number of grid points                  ...    61081
Total number of batches                      ...      964
Average number of points per batch           ...       63
Average number of grid points per atom       ...     2776
UseSFitting                                  ... on

GRIDX 3
-------
General Integration Accuracy     IntAcc      ... 4.871
Radial Grid Type                 RadialGrid  ... OptM3 with GC (2021)
Angular Grid (max. ang.)         AngularGrid ... 4 (Lebedev-302)
Angular grid pruning method      GridPruning ... 4 (adaptive)
Weight generation scheme         WeightScheme... Becke
Basis function cutoff            BFCut       ... 1.0000e-11
Integration weight cutoff        WCut        ... 1.0000e-14
Angular grids for H and He will be reduced by one unit
Partially contracted basis set               ... on
Rotationally invariant grid construction     ... off

Total number of grid points                  ...   116347
Total number of batches                      ...     1829
Average number of points per batch           ...       63
Average number of grid points per atom       ...     5288
UseSFitting                                  ... on

Time for X-Grid setup             =    1.218 sec


--------------------
CPCM SOLVATION MODEL
--------------------
CPCM parameters:
  Epsilon                                         ...      80.4000
  Refrac                                          ...       1.3300
  Rsolv                                           ...       1.3000
  Surface type                                    ... GAUSSIAN VDW
  Epsilon function type                           ...         CPCM
Radii:
 Radius for C  used is    3.8550 Bohr (=   2.0400 Ang.)
 Radius for H  used is    2.4944 Bohr (=   1.3200 Ang.)
 Radius for O  used is    3.4469 Bohr (=   1.8240 Ang.)
Calculating surface                               ...        done! (  0.0s)
GEPOL surface points                              ...         1189
GEPOL Volume                                      ...    1297.8989
GEPOL Surface-area                                ...     703.7505
Calculating surface distance matrix               ...        done! (  0.0s)
Performing Cholesky decomposition & store         ...        done! (  0.0s)
Overall time for CPCM initialization              ...                 0.1s
--------------
SCF ITERATIONS
--------------
ITER       Energy         Delta-E        Max-DP      RMS-DP      [F,P]     Damp
               ***  Starting incremental Fock matrix formation  ***
                      *** Initiating the SOSCF procedure ***
                      *** Re-Reading the Fockian *** 
                      *** Removing any level shift *** 
ITER      Energy       Delta-E        Grad      Rot      Max-DP    RMS-DP
  0   -499.83010398 -499.8301039752  0.000190  0.000190  0.000551  0.000013
               *** Restarting incremental Fock matrix formation ***
  1   -499.83010578  -0.0000018038  0.000044  0.000083  0.000219  0.000007
  2   -499.83010598  -0.0000002009  0.000025  0.000052  0.000136  0.000004
  3   -499.83010596   0.0000000183  0.000040  0.000035  0.000087  0.000002
                  ***Gradient check signals convergence***
              ***Rediagonalizing the Fockian in SOSCF/NRSCF***

               *****************************************************
               *                     SUCCESS                       *
               *           SCF CONVERGED AFTER   4 CYCLES          *
               *****************************************************

Old exchange energy                            =    -13.470411640 Eh
New exchange energy                            =    -13.470414678 Eh
Exchange energy change after final integration =     -0.000003038 Eh
Total energy after final integration           =   -499.830109031 Eh
Final COS-X integration done in                =     5.169 sec
Total Energy       :         -499.83010903 Eh          -13601.06873 eV
  Last Energy change         ...   -3.1483e-08  Tolerance :   1.0000e-08
  Last MAX-Density change    ...    3.1086e-15  Tolerance :   1.0000e-07
             **** THE GBW FILE WAS UPDATED (Q3_2e_1H_B3LYP_631Gd_opt.gbw) ****
             **** DENSITY Q3_2e_1H_B3LYP_631Gd_opt.scfp WAS UPDATED ****
             **** ENERGY FILE WAS UPDATED (Q3_2e_1H_B3LYP_631Gd_opt.en.tmp) ****
             **** THE GBW FILE WAS UPDATED (Q3_2e_1H_B3LYP_631Gd_opt.gbw) ****
             **** DENSITY Q3_2e_1H_B3LYP_631Gd_opt.scfp WAS UPDATED ****
Total SCF time: 0 days 0 hours 0 min 25 sec 

Maximum memory used throughout the entire SCF-calculation: 63.6 MB

-------------------------   --------------------
FINAL SINGLE POINT ENERGY      -499.830109031052
-------------------------   --------------------


           ************************************************************
           *        Program running with 4 parallel MPI-processes     *
           *              working on a common directory               *
           ************************************************************
------------------------------------------------------------------------------
                         ORCA SCF GRADIENT CALCULATION
------------------------------------------------------------------------------

 ... reading COSX grid (gridx3)
Gradient of the Kohn-Sham DFT energy:
Kohn-Sham wavefunction type      ... RKS
Hartree-Fock exchange scaling    ...    0.200
Number of operators              ...    1
Number of atoms                  ...   22
Basis set dimensions             ...  176
Integral neglect threshold       ... 2.5e-11
Integral primitive cutoff        ... 2.5e-12
SHARK Integral package           ... ON

Nuc. rep. gradient       (SHARK) ... done (  0.0 sec)
HCore & Overlap gradient (SHARK) ... done (  0.1 sec)
RI-J gradient            (SHARK) ... done (  0.4 sec)
COSX-gradient                    ... done (  6.1 sec)
Exchange-correlation gradient    ... done

------------------
CARTESIAN GRADIENT
------------------

   1   C   :   -0.000022135   -0.000011955   -0.000021074
   2   C   :   -0.000022379   -0.000031332    0.000016787
   3   C   :   -0.000004499   -0.000047087   -0.000004979
   4   C   :   -0.000029297    0.000055295    0.000014182
   5   H   :    0.000011407    0.000004005    0.000004162
   6   C   :   -0.000039940    0.000097533   -0.000002745
   7   O   :    0.000048665   -0.000045061   -0.000001378
   8   C   :   -0.000067134    0.000012316    0.000004347
   9   O   :    0.000037251   -0.000013551   -0.000005506
  10   C   :    0.000009902   -0.000028030   -0.000029638
  11   H   :    0.000019280    0.000006019    0.000008674
  12   H   :    0.000005289   -0.000013118   -0.000008697
  13   H   :   -0.000010444   -0.000001043   -0.000006522
  14   C   :    0.000015850    0.000002762    0.000019425
  15   H   :   -0.000017298   -0.000011352    0.000009284
  16   H   :    0.000011157   -0.000017506   -0.000022668
  17   H   :   -0.000011580    0.000000765    0.000003438
  18   C   :    0.000016933    0.000007442   -0.000009080
  19   H   :    0.000004612   -0.000001013   -0.000000009
  20   H   :    0.000003675    0.000009471    0.000017774
  21   H   :   -0.000007097    0.000020850    0.000000206
  22   H   :    0.000009268   -0.000000707   -0.000005740

Difference to translation invariance:
           :   -0.0000385139   -0.0000052967   -0.0000197569

Difference to rotation invariance:
           :   -0.0001946638    0.0001162428   -0.0006175215

Norm of the cartesian gradient     ...    0.0001938176
RMS gradient                       ...    0.0000238573
MAX gradient                       ...    0.0000975335

-------
TIMINGS
-------

Total SCF gradient time            ...       10.117 sec

One electron gradient       ....       0.070 sec  (  0.7%)
RI-J Coulomb gradient       ....       0.432 sec  (  4.3%)
COSX gradient               ....       6.074 sec  ( 60.0%)
XC gradient                 ....       2.781 sec  ( 27.5%)
CPCM gradient               ....       0.231 sec  (  2.3%)
   A-Matrix (El+Nuc)        ....       0.060 sec  (  0.6%)
   Potential                ....       0.171 sec  (  1.7%)

Maximum memory used throughout the entire SCFGRAD-calculation: 53.9 MB
------------------------------------------------------------------------------
                         ORCA GEOMETRY RELAXATION STEP
------------------------------------------------------------------------------

Reading the OPT-File                    .... done
Getting information on internals        .... done
Copying old internal coords+grads       .... done
Making the new internal coordinates     .... (new redundants).... done
Validating the new internal coordinates .... (new redundants).... done
Calculating the B-matrix                .... done
Calculating the G,G- and P matrices     .... done
Transforming gradient to internals      .... done
Projecting the internal gradient        .... done
Number of atoms                         ....  22
Number of internal coordinates          .... 103
Current Energy                          ....  -499.830109031 Eh
Current gradient norm                   ....     0.000193818 Eh/bohr
Maximum allowed component of the step   ....  0.300
Current trust radius                    ....  0.300
Updating the Hessian (BFGS)             .... done
Forming the augmented Hessian           .... done
Diagonalizing the augmented Hessian     .... done
Last element of RFO vector              ....  0.999997258
Lowest eigenvalues of augmented Hessian:
 -0.000000120  0.001835550  0.010807669  0.011655115  0.017344104
Length of the computed step             ....  0.002341719
The final length of the internal step   ....  0.002341719
Converting the step to cartesian space:
 Initial RMS(Int)=    0.0002307365
Transforming coordinates:
 Iter   0:  RMS(Cart)=    0.0003961019 RMS(Int)=    0.0002307360
 Iter   1:  RMS(Cart)=    0.0000001023 RMS(Int)=    0.0000000785
 Iter   2:  RMS(Cart)=    0.0000000001 RMS(Int)=    0.0000000000
done
Storing new coordinates                 .... done

                                .--------------------.
          ----------------------|Geometry convergence|-------------------------
          Item                value                   Tolerance       Converged
          ---------------------------------------------------------------------
          Energy change      -0.0000004579            0.0000002000      NO
          RMS gradient        0.0000159474            0.0000080000      NO
          MAX gradient        0.0000761074            0.0000300000      NO
          RMS step            0.0002307365            0.0001000000      NO
          MAX step            0.0007471982            0.0002000000      NO
          ........................................................
          Max(Bonds)      0.0001      Max(Angles)    0.01
          Max(Dihed)        0.04      Max(Improp)    0.00
          ---------------------------------------------------------------------

The optimization has not yet converged - more geometry cycles are needed


    ---------------------------------------------------------------------------
                         Redundant Internal Coordinates
                            (Angstroem and degrees)

        Definition                    Value    dE/dq     Step     New-Value
    ----------------------------------------------------------------------------
     1. B(C   1,C   0)                1.4083 -0.000032  0.0000    1.4084   
     2. B(C   3,C   2)                1.3967 -0.000035  0.0000    1.3968   
     3. B(H   4,C   3)                1.0910 -0.000007  0.0000    1.0910   
     4. B(C   5,C   2)                1.4014  0.000011 -0.0000    1.4014   
     5. B(C   5,C   1)                1.4070 -0.000035  0.0000    1.4070   
     6. B(O   6,C   5)                1.3993 -0.000076  0.0001    1.3994   
     7. B(C   7,C   0)                1.4501 -0.000042  0.0000    1.4501   
     8. B(C   7,C   3)                1.4330 -0.000032  0.0000    1.4330   
     9. B(O   8,C   7)                1.2923  0.000039 -0.0000    1.2923   
    10. B(C   9,C   1)                1.5189 -0.000029  0.0000    1.5190   
    11. B(H  10,C   9)                1.1004 -0.000014  0.0000    1.1004   
    12. B(H  11,C   9)                1.1014 -0.000010  0.0000    1.1014   
    13. B(H  12,C   9)                1.0916 -0.000013  0.0000    1.0916   
    14. B(C  13,C   0)                1.5142  0.000001 -0.0000    1.5142   
    15. B(H  14,C  13)                1.1005 -0.000016  0.0000    1.1005   
    16. B(H  15,C  13)                1.1001 -0.000020  0.0000    1.1001   
    17. B(H  16,C  13)                1.0936 -0.000012  0.0000    1.0936   
    18. B(C  17,C   2)                1.5129 -0.000041  0.0001    1.5130   
    19. B(H  18,C  17)                1.0986 -0.000009  0.0000    1.0986   
    20. B(H  19,C  17)                1.0989 -0.000016  0.0000    1.0990   
    21. B(H  20,C  17)                1.0955 -0.000016  0.0000    1.0955   
    22. B(H  21,O   6)                0.9696 -0.000002  0.0000    0.9696   
    23. A(C   1,C   0,C  13)          121.63  0.000001   -0.00    121.62   
    24. A(C   1,C   0,C   7)          121.18  0.000004   -0.00    121.18   
    25. A(C   7,C   0,C  13)          117.20 -0.000005    0.00    117.20   
    26. A(C   0,C   1,C   5)          120.22  0.000017   -0.00    120.22   
    27. A(C   0,C   1,C   9)          121.73 -0.000029    0.01    121.73   
    28. A(C   5,C   1,C   9)          118.05  0.000012   -0.00    118.05   
    29. A(C   3,C   2,C   5)          118.34 -0.000000    0.00    118.34   
    30. A(C   5,C   2,C  17)          120.26 -0.000003    0.00    120.26   
    31. A(C   3,C   2,C  17)          121.40  0.000003   -0.00    121.40   
    32. A(H   4,C   3,C   7)          116.91 -0.000025    0.01    116.92   
    33. A(C   2,C   3,C   7)          124.18  0.000011   -0.00    124.17   
    34. A(C   2,C   3,H   4)          118.91  0.000013   -0.00    118.91   
    35. A(C   2,C   5,O   6)          116.89  0.000008   -0.00    116.89   
    36. A(C   1,C   5,O   6)          122.13  0.000017   -0.00    122.13   
    37. A(C   1,C   5,C   2)          120.98 -0.000025    0.01    120.98   
    38. A(C   5,O   6,H  21)          108.71 -0.000014    0.00    108.71   
    39. A(C   3,C   7,O   8)          121.72  0.000031   -0.01    121.71   
    40. A(C   0,C   7,O   8)          123.17 -0.000023    0.00    123.17   
    41. A(C   0,C   7,C   3)          115.11 -0.000008    0.00    115.11   
    42. A(C   1,C   9,H  10)          111.81  0.000025   -0.01    111.80   
    43. A(H  11,C   9,H  12)          106.87  0.000003    0.00    106.87   
    44. A(H  10,C   9,H  12)          107.08 -0.000014    0.01    107.08   
    45. A(C   1,C   9,H  12)          112.03  0.000006   -0.00    112.03   
    46. A(H  10,C   9,H  11)          106.64 -0.000001   -0.00    106.64   
    47. A(C   1,C   9,H  11)          112.06 -0.000020    0.01    112.07   
    48. A(H  15,C  13,H  16)          108.05 -0.000009    0.00    108.05   
    49. A(H  14,C  13,H  16)          107.92  0.000011   -0.00    107.92   
    50. A(C   0,C  13,H  16)          107.92 -0.000004    0.00    107.93   
    51. A(H  14,C  13,H  15)          106.44 -0.000003    0.00    106.44   
    52. A(C   0,C  13,H  15)          113.14  0.000025   -0.01    113.13   
    53. A(C   0,C  13,H  14)          113.15 -0.000021    0.01    113.16   
    54. A(C   2,C  17,H  18)          111.81 -0.000003    0.00    111.81   
    55. A(H  19,C  17,H  20)          107.82  0.000004   -0.00    107.82   
    56. A(H  18,C  17,H  20)          107.96 -0.000001    0.00    107.96   
    57. A(C   2,C  17,H  20)          110.86  0.000002   -0.00    110.86   
    58. A(H  18,C  17,H  19)          106.20  0.000003    0.00    106.20   
    59. A(C   2,C  17,H  19)          111.95 -0.000004    0.00    111.95   
    60. D(C   5,C   1,C   0,C  13)   -179.57  0.000002   -0.01   -179.58   
    61. D(C   9,C   1,C   0,C  13)      0.35  0.000004   -0.01      0.34   
    62. D(C   5,C   1,C   0,C   7)      0.49  0.000001   -0.00      0.49   
    63. D(C   9,C   1,C   0,C   7)   -179.59  0.000003   -0.01   -179.59   
    64. D(C   7,C   3,C   2,C   5)      0.21 -0.000001    0.00      0.21   
    65. D(C   7,C   3,C   2,C  17)   -179.80 -0.000001    0.00   -179.80   
    66. D(H   4,C   3,C   2,C   5)   -180.00  0.000000   -0.00   -180.00   
    67. D(H   4,C   3,C   2,C  17)     -0.01  0.000000   -0.00     -0.01   
    68. D(C   1,C   5,C   2,C  17)   -179.92 -0.000000    0.00   -179.91   
    69. D(O   6,C   5,C   1,C   9)      0.35  0.000000   -0.00      0.35   
    70. D(O   6,C   5,C   1,C   0)   -179.73  0.000002   -0.00   -179.73   
    71. D(C   2,C   5,C   1,C   9)    179.66 -0.000002    0.00    179.66   
    72. D(C   1,C   5,C   2,C   3)      0.07 -0.000000   -0.00      0.07   
    73. D(O   6,C   5,C   2,C   3)    179.42 -0.000002    0.00    179.42   
    74. D(C   2,C   5,C   1,C   0)     -0.42  0.000000   -0.00     -0.42   
    75. D(O   6,C   5,C   2,C  17)     -0.57 -0.000002    0.00     -0.57   
    76. D(H  21,O   6,C   5,C   2)    171.41  0.000004   -0.03    171.38   
    77. D(H  21,O   6,C   5,C   1)     -9.26  0.000002   -0.02     -9.28   
    78. D(O   8,C   7,C   3,H   4)      0.05  0.000002   -0.01      0.04   
    79. D(O   8,C   7,C   3,C   2)    179.85  0.000004   -0.01    179.84   
    80. D(C   0,C   7,C   3,H   4)   -179.94  0.000001   -0.00   -179.94   
    81. D(C   0,C   7,C   3,C   2)     -0.14  0.000002   -0.01     -0.14   
    82. D(O   8,C   7,C   0,C  13)     -0.15 -0.000004    0.01     -0.13   
    83. D(O   8,C   7,C   0,C   1)    179.80 -0.000004    0.01    179.81   
    84. D(C   3,C   7,C   0,C  13)    179.84 -0.000003    0.01    179.85   
    85. D(C   3,C   7,C   0,C   1)     -0.22 -0.000002    0.01     -0.21   
    86. D(H  11,C   9,C   1,C   5)     63.82  0.000003   -0.02     63.81   
    87. D(H  11,C   9,C   1,C   0)   -116.10  0.000001   -0.01   -116.11   
    88. D(H  10,C   9,C   1,C   5)    -55.85  0.000001   -0.02    -55.86   
    89. D(H  12,C   9,C   1,C   0)      4.02 -0.000005   -0.01      4.01   
    90. D(H  10,C   9,C   1,C   0)    124.23 -0.000001   -0.01    124.22   
    91. D(H  12,C   9,C   1,C   5)   -176.06 -0.000003   -0.01   -176.07   
    92. D(H  16,C  13,C   0,C   7)     -0.79  0.000003   -0.03     -0.81   
    93. D(H  16,C  13,C   0,C   1)    179.27  0.000003   -0.02    179.25   
    94. D(H  15,C  13,C   0,C   7)   -120.28  0.000001   -0.03   -120.31   
    95. D(H  15,C  13,C   0,C   1)     59.78  0.000000   -0.02     59.76   
    96. D(H  14,C  13,C   0,C   7)    118.56  0.000002   -0.03    118.53   
    97. D(H  14,C  13,C   0,C   1)    -61.38  0.000001   -0.02    -61.41   
    98. D(H  20,C  17,C   2,C   5)   -178.54 -0.000004    0.04   -178.50   
    99. D(H  20,C  17,C   2,C   3)      1.47 -0.000004    0.04      1.51   
   100. D(H  19,C  17,C   2,C   5)     61.01 -0.000008    0.04     61.06   
   101. D(H  19,C  17,C   2,C   3)   -118.97 -0.000008    0.04   -118.93   
   102. D(H  18,C  17,C   2,C   5)    -58.02 -0.000007    0.04    -57.98   
   103. D(H  18,C  17,C   2,C   3)    121.99 -0.000006    0.04    122.03   
    ----------------------------------------------------------------------------

         *************************************************************
         *                GEOMETRY OPTIMIZATION CYCLE   9            *
         *************************************************************
---------------------------------
CARTESIAN COORDINATES (ANGSTROEM)
---------------------------------
  C      1.315754    0.155606   -0.003652
  C      0.230091    1.052731   -0.006383
  C     -1.352110   -0.810147   -0.003050
  C     -0.268274   -1.691224   -0.007604
  H     -0.461438   -2.764994   -0.008755
  C     -1.090286    0.566562   -0.001694
  O     -2.198170    1.421466   -0.009690
  C      1.104130   -1.278971   -0.006599
  O      2.071024   -2.136385   -0.007892
  C      0.437170    2.557506   -0.012540
  H     -0.076917    3.037345   -0.858882
  H      0.049215    3.032298    0.902412
  H      1.492932    2.825220   -0.085110
  C      2.749117    0.643777    0.001001
  H      3.005412    1.242248   -0.886250
  H      2.991285    1.264934    0.876109
  H      3.403136   -0.232623    0.016037
  C     -2.778336   -1.315040    0.000107
  H     -3.341280   -0.942787    0.867021
  H     -3.332636   -0.985780   -0.889863
  H     -2.804530   -2.409979    0.025257
  H     -1.890667    2.330392    0.129787

----------------------------
CARTESIAN COORDINATES (A.U.)
----------------------------
  NO LB      ZA    FRAG     MASS         X           Y           Z
   0 C     6.0000    0    12.011    2.486415    0.294053   -0.006901
   1 C     6.0000    0    12.011    0.434809    1.989373   -0.012063
   2 C     6.0000    0    12.011   -2.555118   -1.530957   -0.005763
   3 C     6.0000    0    12.011   -0.506964   -3.195950   -0.014369
   4 H     1.0000    0     1.008   -0.871992   -5.225081   -0.016545
   5 C     6.0000    0    12.011   -2.060342    1.070646   -0.003201
   6 O     8.0000    0    15.999   -4.153939    2.686181   -0.018311
   7 C     6.0000    0    12.011    2.086504   -2.416905   -0.012471
   8 O     8.0000    0    15.999    3.913668   -4.037183   -0.014914
   9 C     6.0000    0    12.011    0.826132    4.832986   -0.023697
  10 H     1.0000    0     1.008   -0.145352    5.739751   -1.623052
  11 H     1.0000    0     1.008    0.093003    5.730212    1.705312
  12 H     1.0000    0     1.008    2.821232    5.338892   -0.160834
  13 C     6.0000    0    12.011    5.195078    1.216562    0.001891
  14 H     1.0000    0     1.008    5.679406    2.347508   -1.674769
  15 H     1.0000    0     1.008    5.652709    2.390379    1.655606
  16 H     1.0000    0     1.008    6.430996   -0.439593    0.030306
  17 C     6.0000    0    12.011   -5.250293   -2.485065    0.000202
  18 H     1.0000    0     1.008   -6.314104   -1.781609    1.638433
  19 H     1.0000    0     1.008   -6.297768   -1.862853   -1.681598
  20 H     1.0000    0     1.008   -5.299794   -4.554200    0.047728
  21 H     1.0000    0     1.008   -3.572843    4.403804    0.245261

--------------------------------
INTERNAL COORDINATES (ANGSTROEM)
--------------------------------
 C      0   0   0     0.000000000000     0.00000000     0.00000000
 C      1   0   0     1.408369469865     0.00000000     0.00000000
 C      2   1   0     2.444112460899    90.77393072     0.00000000
 C      3   2   1     1.396788608701    88.76594121   359.70264980
 H      4   3   2     1.091006800469   118.91044294   180.04005314
 C      3   2   1     1.401385389605    29.57459882   179.63778130
 O      6   3   2     1.399404096478   116.88691259   179.34879683
 C      4   3   2     1.432985089619   124.17153917     0.24949034
 O      8   4   3     1.292301627425   121.71461803   179.83915577
 C      2   1   3     1.518969415093   121.73285979   180.12467356
 H     10   2   1     1.100375455262   111.80319532   124.21723940
 H     10   2   1     1.101396406160   112.06547851   243.88676463
 H     10   2   1     1.091590420489   112.02945278     4.00547345
 C      1   2   3     1.514219666550   121.62427347   180.21795840
 H     14   1   2     1.100485260997   113.16024380   298.59309396
 H     14   1   2     1.100134557326   113.13156181    59.75538136
 H     14   1   2     1.093637913790   107.92543095   179.25104936
 C      3   2   1     1.512959054855   149.83659734   179.78438022
 H     18   3   2     1.098644421370   111.81427765   301.93574333
 H     18   3   2     1.098957484314   111.95006692    60.97307971
 H     18   3   2     1.095540991768   110.86186478   181.41233159
 H      7   6   3     0.969618303960   108.70966099   171.38038144

---------------------------
INTERNAL COORDINATES (A.U.)
---------------------------
 C      0   0   0     0.000000000000     0.00000000     0.00000000
 C      1   0   0     2.661432593420     0.00000000     0.00000000
 C      2   1   0     4.618703191603    90.77393072     0.00000000
 C      3   2   1     2.639547937426    88.76594121   359.70264980
 H      4   3   2     2.061704063132   118.91044294   180.04005314
 C      3   2   1     2.648234594433    29.57459882   179.63778130
 O      6   3   2     2.644490493031   116.88691259   179.34879683
 C      4   3   2     2.707949373372   124.17153917     0.24949034
 O      8   4   3     2.442096158255   121.71461803   179.83915577
 C      2   1   3     2.870436200328   121.73285979   180.12467356
 H     10   2   1     2.079408254934   111.80319532   124.21723940
 H     10   2   1     2.081337572528   112.06547851   243.88676463
 H     10   2   1     2.062806945135   112.02945278     4.00547345
 C      1   2   3     2.861460476377   121.62427347   180.21795840
 H     14   1   2     2.079615757701   113.16024380   298.59309396
 H     14   1   2     2.078953023810   113.13156181    59.75538136
 H     14   1   2     2.066676146735   107.92543095   179.25104936
 C      3   2   1     2.859078265513   149.83659734   179.78438022
 H     18   3   2     2.076137074950   111.81427765   301.93574333
 H     18   3   2     2.076728678176   111.95006692    60.97307971
 H     18   3   2     2.070272442926   110.86186478   181.41233159
 H      7   6   3     1.832313048921   108.70966099   171.38038144


           ************************************************************
           *        Program running with 4 parallel MPI-processes     *
           *              working on a common directory               *
           ************************************************************
------------------------------------------------------------------------------
                   ___                                                        
                  /   \      - P O W E R E D   B Y -                         
                 /     \                                                     
                 |  |  |   _    _      __       _____    __    __             
                 |  |  |  | |  | |    /  \     |  _  \  |  |  /  |          
                  \  \/   | |  | |   /    \    | | | |  |  | /  /          
                 / \  \   | |__| |  /  /\  \   | |_| |  |  |/  /          
                |  |  |   |  __  | /  /__\  \  |    /   |      \           
                |  |  |   | |  | | |   __   |  |    \   |  |\   \          
                \     /   | |  | | |  |  |  |  | |\  \  |  | \   \       
                 \___/    |_|  |_| |__|  |__|  |_| \__\ |__|  \__/        
                                                                              
                      - O R C A' S   B I G   F R I E N D -                    
                                      &                                       
                       - I N T E G R A L  F E E D E R -                       
                                                                              
 v1 FN, 2020, v2 2021                                                         
------------------------------------------------------------------------------


Reading SHARK input file Q3_2e_1H_B3LYP_631Gd_opt.SHARKINP.tmp ... ok
----------------------
SHARK INTEGRAL PACKAGE
----------------------

Number of atoms                             ...     22
Number of basis functions                   ...    176
Number of shells                            ...     88
Maximum angular momentum                    ...      2
Integral batch strategy                     ... SHARK/LIBINT Hybrid
RI-J (if used) integral strategy            ... SPLIT-RIJ (Revised 2003 algorithm where possible)
Printlevel                                  ...      1
Contraction scheme used                     ... SEGMENTED contraction
Coulomb Range Separation                    ... NOT USED
Exchange Range Separation                   ... NOT USED
Finite Nucleus Model                        ... NOT USED
Auxiliary Coulomb fitting basis             ... AVAILABLE
   # of basis functions in Aux-J            ...    660
   # of shells in Aux-J                     ...    220
   Maximum angular momentum in Aux-J        ...      4
Auxiliary J/K fitting basis                 ... NOT available
Auxiliary Correlation fitting basis         ... NOT available
Auxiliary 'external' fitting basis          ... NOT available
Integral threshold                          ...     2.500000e-11
Primitive cut-off                           ...     2.500000e-12
Primitive pair pre-selection threshold      ...     2.500000e-12

Calculating pre-screening integrals         ... done (  0.0 sec) Dimension = 88
Organizing shell pair data                  ... done (  0.0 sec)
Shell pair information
Total number of shell pairs                 ...      3916
Shell pairs after pre-screening             ...      3562
Total number of primitive shell pairs       ...     22209
Primitive shell pairs kept                  ...     12628
          la=0 lb=0:   1345 shell pairs
          la=1 lb=0:   1148 shell pairs
          la=1 lb=1:    248 shell pairs
          la=2 lb=0:    526 shell pairs
          la=2 lb=1:    235 shell pairs
          la=2 lb=2:     60 shell pairs

Calculating one electron integrals          ... done (  0.0 sec)
Calculating RI/J V-Matrix + Cholesky decomp.... done (  0.0 sec)
Calculating Nuclear repulsion               ... done (  0.0 sec) ENN=    599.023007680104 Eh

SHARK setup successfully completed in   0.2 seconds

Maximum memory used throughout the entire GTOINT-calculation: 13.6 MB


           ************************************************************
           *        Program running with 4 parallel MPI-processes     *
           *              working on a common directory               *
           ************************************************************

Diagonalization of the overlap matrix:
Smallest eigenvalue                        ... 4.065e-04
Time for diagonalization                   ...    0.004 sec
Threshold for overlap eigenvalues          ... 1.000e-08
Number of eigenvalues below threshold      ... 0
Time for construction of square roots      ...    0.002 sec
Total time needed                          ...    0.006 sec

-------------------
DFT GRID GENERATION
-------------------

General Integration Accuracy     IntAcc      ... 4.959
Radial Grid Type                 RadialGrid  ... OptM3 with GC (2021)
Angular Grid (max. ang.)         AngularGrid ... 6 (Lebedev-590)
Angular grid pruning method      GridPruning ... 4 (adaptive)
Weight generation scheme         WeightScheme... Becke
Basis function cutoff            BFCut       ... 1.0000e-11
Integration weight cutoff        WCut        ... 1.0000e-14
Angular grids for H and He will be reduced by one unit
Partially contracted basis set               ... off
Rotationally invariant grid construction     ... off

Total number of grid points                  ...   251777
Total number of batches                      ...     3947
Average number of points per batch           ...       63
Average number of grid points per atom       ...    11444
Time for grid setup =    2.977 sec

--------------------
COSX GRID GENERATION
--------------------

GRIDX 1
-------
General Integration Accuracy     IntAcc      ... 4.020
Radial Grid Type                 RadialGrid  ... OptM3 with GC (2021)
Angular Grid (max. ang.)         AngularGrid ... 2 (Lebedev-110)
Angular grid pruning method      GridPruning ... 4 (adaptive)
Weight generation scheme         WeightScheme... Becke
Basis function cutoff            BFCut       ... 1.0000e-11
Integration weight cutoff        WCut        ... 1.0000e-14
Angular grids for H and He will be reduced by one unit
Partially contracted basis set               ... on
Rotationally invariant grid construction     ... off

Total number of grid points                  ...    27888
Total number of batches                      ...      448
Average number of points per batch           ...       62
Average number of grid points per atom       ...     1268
UseSFitting                                  ... on

GRIDX 2
-------
General Integration Accuracy     IntAcc      ... 4.338
Radial Grid Type                 RadialGrid  ... OptM3 with GC (2021)
Angular Grid (max. ang.)         AngularGrid ... 3 (Lebedev-194)
Angular grid pruning method      GridPruning ... 4 (adaptive)
Weight generation scheme         WeightScheme... Becke
Basis function cutoff            BFCut       ... 1.0000e-11
Integration weight cutoff        WCut        ... 1.0000e-14
Angular grids for H and He will be reduced by one unit
Partially contracted basis set               ... on
Rotationally invariant grid construction     ... off

Total number of grid points                  ...    61081
Total number of batches                      ...      964
Average number of points per batch           ...       63
Average number of grid points per atom       ...     2776
UseSFitting                                  ... on

GRIDX 3
-------
General Integration Accuracy     IntAcc      ... 4.871
Radial Grid Type                 RadialGrid  ... OptM3 with GC (2021)
Angular Grid (max. ang.)         AngularGrid ... 4 (Lebedev-302)
Angular grid pruning method      GridPruning ... 4 (adaptive)
Weight generation scheme         WeightScheme... Becke
Basis function cutoff            BFCut       ... 1.0000e-11
Integration weight cutoff        WCut        ... 1.0000e-14
Angular grids for H and He will be reduced by one unit
Partially contracted basis set               ... on
Rotationally invariant grid construction     ... off

Total number of grid points                  ...   116351
Total number of batches                      ...     1829
Average number of points per batch           ...       63
Average number of grid points per atom       ...     5289
UseSFitting                                  ... on

Time for X-Grid setup             =    1.216 sec


--------------------
CPCM SOLVATION MODEL
--------------------
CPCM parameters:
  Epsilon                                         ...      80.4000
  Refrac                                          ...       1.3300
  Rsolv                                           ...       1.3000
  Surface type                                    ... GAUSSIAN VDW
  Epsilon function type                           ...         CPCM
Radii:
 Radius for C  used is    3.8550 Bohr (=   2.0400 Ang.)
 Radius for H  used is    2.4944 Bohr (=   1.3200 Ang.)
 Radius for O  used is    3.4469 Bohr (=   1.8240 Ang.)
Calculating surface                               ...        done! (  0.0s)
GEPOL surface points                              ...         1189
GEPOL Volume                                      ...    1297.9386
GEPOL Surface-area                                ...     703.7745
Calculating surface distance matrix               ...        done! (  0.0s)
Performing Cholesky decomposition & store         ...        done! (  0.0s)
Overall time for CPCM initialization              ...                 0.0s
--------------
SCF ITERATIONS
--------------
ITER       Energy         Delta-E        Max-DP      RMS-DP      [F,P]     Damp
               ***  Starting incremental Fock matrix formation  ***
                      *** Initiating the SOSCF procedure ***
                      *** Re-Reading the Fockian *** 
                      *** Removing any level shift *** 
ITER      Energy       Delta-E        Grad      Rot      Max-DP    RMS-DP
  0   -499.83010588 -499.8301058812  0.000071  0.000071  0.000137  0.000004
               *** Restarting incremental Fock matrix formation ***
  1   -499.83010606  -0.0000001796  0.000016  0.000026  0.000063  0.000002
                  ***Gradient check signals convergence***
              ***Rediagonalizing the Fockian in SOSCF/NRSCF***

               *****************************************************
               *                     SUCCESS                       *
               *           SCF CONVERGED AFTER   2 CYCLES          *
               *****************************************************

Old exchange energy                            =    -13.470360572 Eh
New exchange energy                            =    -13.470363604 Eh
Exchange energy change after final integration =     -0.000003032 Eh
Total energy after final integration           =   -499.830109117 Eh
Final COS-X integration done in                =     5.150 sec
Total Energy       :         -499.83010912 Eh          -13601.06873 eV
  Last Energy change         ...   -2.3762e-08  Tolerance :   1.0000e-08
  Last MAX-Density change    ...    4.4409e-15  Tolerance :   1.0000e-07
             **** THE GBW FILE WAS UPDATED (Q3_2e_1H_B3LYP_631Gd_opt.gbw) ****
             **** DENSITY Q3_2e_1H_B3LYP_631Gd_opt.scfp WAS UPDATED ****
             **** ENERGY FILE WAS UPDATED (Q3_2e_1H_B3LYP_631Gd_opt.en.tmp) ****
             **** THE GBW FILE WAS UPDATED (Q3_2e_1H_B3LYP_631Gd_opt.gbw) ****
             **** DENSITY Q3_2e_1H_B3LYP_631Gd_opt.scfp WAS UPDATED ****
Total SCF time: 0 days 0 hours 0 min 19 sec 

Maximum memory used throughout the entire SCF-calculation: 63.7 MB

-------------------------   --------------------
FINAL SINGLE POINT ENERGY      -499.830109116910
-------------------------   --------------------


           ************************************************************
           *        Program running with 4 parallel MPI-processes     *
           *              working on a common directory               *
           ************************************************************
------------------------------------------------------------------------------
                         ORCA SCF GRADIENT CALCULATION
------------------------------------------------------------------------------

 ... reading COSX grid (gridx3)
Gradient of the Kohn-Sham DFT energy:
Kohn-Sham wavefunction type      ... RKS
Hartree-Fock exchange scaling    ...    0.200
Number of operators              ...    1
Number of atoms                  ...   22
Basis set dimensions             ...  176
Integral neglect threshold       ... 2.5e-11
Integral primitive cutoff        ... 2.5e-12
SHARK Integral package           ... ON

Nuc. rep. gradient       (SHARK) ... done (  0.0 sec)
HCore & Overlap gradient (SHARK) ... done (  0.1 sec)
RI-J gradient            (SHARK) ... done (  0.4 sec)
COSX-gradient                    ... done (  6.0 sec)
Exchange-correlation gradient    ... done

------------------
CARTESIAN GRADIENT
------------------

   1   C   :    0.000015404   -0.000020226   -0.000001651
   2   C   :   -0.000005341    0.000001377   -0.000000469
   3   C   :    0.000006204   -0.000005545   -0.000003115
   4   C   :   -0.000003105    0.000000733    0.000010684
   5   H   :   -0.000000715   -0.000002983    0.000002491
   6   C   :   -0.000016295    0.000019677   -0.000010650
   7   O   :    0.000009685   -0.000007892    0.000001249
   8   C   :   -0.000047481    0.000023249   -0.000007782
   9   O   :    0.000016379   -0.000022136    0.000006039
  10   C   :    0.000001609   -0.000004093   -0.000005293
  11   H   :    0.000003068    0.000003174   -0.000006499
  12   H   :    0.000001550    0.000004508   -0.000002712
  13   H   :    0.000006424   -0.000004022   -0.000001973
  14   C   :   -0.000001958   -0.000009344   -0.000003942
  15   H   :   -0.000002473   -0.000004611   -0.000006346
  16   H   :    0.000003633   -0.000002578    0.000000007
  17   H   :   -0.000002086   -0.000008250    0.000001116
  18   C   :   -0.000001630    0.000009763   -0.000003522
  19   H   :   -0.000007853    0.000002557    0.000009591
  20   H   :   -0.000006399    0.000011529    0.000001969
  21   H   :   -0.000008572    0.000000647    0.000003353
  22   H   :    0.000001435    0.000009242   -0.000002443

Difference to translation invariance:
           :   -0.0000385168   -0.0000052228   -0.0000198992

Difference to rotation invariance:
           :   -0.0001984706    0.0001065632   -0.0006133319

Norm of the cartesian gradient     ...    0.0000810430
RMS gradient                       ...    0.0000099757
MAX gradient                       ...    0.0000474814

-------
TIMINGS
-------

Total SCF gradient time            ...       10.068 sec

One electron gradient       ....       0.071 sec  (  0.7%)
RI-J Coulomb gradient       ....       0.434 sec  (  4.3%)
COSX gradient               ....       6.043 sec  ( 60.0%)
XC gradient                 ....       2.769 sec  ( 27.5%)
CPCM gradient               ....       0.232 sec  (  2.3%)
   A-Matrix (El+Nuc)        ....       0.061 sec  (  0.6%)
   Potential                ....       0.170 sec  (  1.7%)

Maximum memory used throughout the entire SCFGRAD-calculation: 54.9 MB
------------------------------------------------------------------------------
                         ORCA GEOMETRY RELAXATION STEP
------------------------------------------------------------------------------

Reading the OPT-File                    .... done
Getting information on internals        .... done
Copying old internal coords+grads       .... done
Making the new internal coordinates     .... (new redundants).... done
Validating the new internal coordinates .... (new redundants).... done
Calculating the B-matrix                .... done
Calculating the G,G- and P matrices     .... done
Transforming gradient to internals      .... done
Projecting the internal gradient        .... done
Number of atoms                         ....  22
Number of internal coordinates          .... 103
Current Energy                          ....  -499.830109117 Eh
Current gradient norm                   ....     0.000081043 Eh/bohr
Maximum allowed component of the step   ....  0.300
Current trust radius                    ....  0.300
Updating the Hessian (BFGS)             .... done
Forming the augmented Hessian           .... done
Diagonalizing the augmented Hessian     .... done
Last element of RFO vector              ....  0.999996719
Lowest eigenvalues of augmented Hessian:
 -0.000000028  0.001965888  0.008071534  0.011648050  0.017354978
Length of the computed step             ....  0.002561720
The final length of the internal step   ....  0.002561720
Converting the step to cartesian space:
 Initial RMS(Int)=    0.0002524138
Transforming coordinates:
 Iter   0:  RMS(Cart)=    0.0004219962 RMS(Int)=    0.0002524134
 Iter   1:  RMS(Cart)=    0.0000001311 RMS(Int)=    0.0000001013
 Iter   2:  RMS(Cart)=    0.0000000001 RMS(Int)=    0.0000000000
done
Storing new coordinates                 .... done

                                .--------------------.
          ----------------------|Geometry convergence|-------------------------
          Item                value                   Tolerance       Converged
          ---------------------------------------------------------------------
          Energy change      -0.0000000859            0.0000002000      YES
          RMS gradient        0.0000048077            0.0000080000      YES
          MAX gradient        0.0000288656            0.0000300000      YES
          RMS step            0.0002524138            0.0001000000      NO
          MAX step            0.0007081708            0.0002000000      NO
          ........................................................
          Max(Bonds)      0.0000      Max(Angles)    0.00
          Max(Dihed)        0.04      Max(Improp)    0.00
          ---------------------------------------------------------------------

       The energies and gradients are converged
       and the convergence on bond distances, angles, dihedrals and impropers
       is acceptable.
       Convergence will therefore be signaled now


                    ***********************HURRAY********************
                    ***        THE OPTIMIZATION HAS CONVERGED     ***
                    *************************************************


    ---------------------------------------------------------------------------
                         Redundant Internal Coordinates

                          --- Optimized Parameters ---  
                            (Angstroem and degrees)

        Definition                    OldVal   dE/dq     Step     FinalVal
    ----------------------------------------------------------------------------
     1. B(C   1,C   0)                1.4084  0.000013  0.0000    1.4084   
     2. B(C   3,C   2)                1.3968  0.000000  0.0000    1.3968   
     3. B(H   4,C   3)                1.0910  0.000002 -0.0000    1.0910   
     4. B(C   5,C   2)                1.4014  0.000010 -0.0000    1.4014   
     5. B(C   5,C   1)                1.4070  0.000004  0.0000    1.4071   
     6. B(O   6,C   5)                1.3994 -0.000010  0.0000    1.3994   
     7. B(C   7,C   0)                1.4501 -0.000008  0.0000    1.4501   
     8. B(C   7,C   3)                1.4330 -0.000012  0.0000    1.4330   
     9. B(O   8,C   7)                1.2923  0.000029 -0.0000    1.2923   
    10. B(C   9,C   1)                1.5190  0.000004  0.0000    1.5190   
    11. B(H  10,C   9)                1.1004  0.000004  0.0000    1.1004   
    12. B(H  11,C   9)                1.1014  0.000004 -0.0000    1.1014   
    13. B(H  12,C   9)                1.0916  0.000003  0.0000    1.0916   
    14. B(C  13,C   0)                1.5142  0.000001 -0.0000    1.5142   
    15. B(H  14,C  13)                1.1005  0.000004 -0.0000    1.1005   
    16. B(H  15,C  13)                1.1001  0.000005  0.0000    1.1001   
    17. B(H  16,C  13)                1.0936  0.000001  0.0000    1.0936   
    18. B(C  17,C   2)                1.5130  0.000003  0.0000    1.5130   
    19. B(H  18,C  17)                1.0986  0.000007 -0.0000    1.0986   
    20. B(H  19,C  17)                1.0990  0.000003  0.0000    1.0990   
    21. B(H  20,C  17)                1.0955  0.000005  0.0000    1.0955   
    22. B(H  21,O   6)                0.9696  0.000005 -0.0000    0.9696   
    23. A(C   1,C   0,C  13)          121.62  0.000000   -0.00    121.62   
    24. A(C   1,C   0,C   7)          121.18 -0.000003    0.00    121.18   
    25. A(C   7,C   0,C  13)          117.20  0.000003   -0.00    117.20   
    26. A(C   0,C   1,C   5)          120.22 -0.000002   -0.00    120.22   
    27. A(C   0,C   1,C   9)          121.73 -0.000000    0.00    121.73   
    28. A(C   5,C   1,C   9)          118.05  0.000002    0.00    118.05   
    29. A(C   3,C   2,C   5)          118.34  0.000003   -0.00    118.34   
    30. A(C   5,C   2,C  17)          120.26 -0.000005    0.00    120.26   
    31. A(C   3,C   2,C  17)          121.40  0.000002   -0.00    121.40   
    32. A(H   4,C   3,C   7)          116.92 -0.000006    0.00    116.92   
    33. A(C   2,C   3,C   7)          124.17 -0.000003   -0.00    124.17   
    34. A(C   2,C   3,H   4)          118.91  0.000009   -0.00    118.91   
    35. A(C   2,C   5,O   6)          116.89 -0.000000   -0.00    116.89   
    36. A(C   1,C   5,O   6)          122.13  0.000005   -0.00    122.13   
    37. A(C   1,C   5,C   2)          120.98 -0.000005    0.00    120.98   
    38. A(C   5,O   6,H  21)          108.71  0.000005    0.00    108.71   
    39. A(C   3,C   7,O   8)          121.71 -0.000002   -0.00    121.71   
    40. A(C   0,C   7,O   8)          123.17 -0.000007    0.00    123.18   
    41. A(C   0,C   7,C   3)          115.11  0.000009   -0.00    115.11   
    42. A(C   1,C   9,H  10)          111.80  0.000005   -0.00    111.80   
    43. A(H  11,C   9,H  12)          106.87 -0.000001    0.00    106.87   
    44. A(H  10,C   9,H  12)          107.08 -0.000000   -0.00    107.08   
    45. A(C   1,C   9,H  12)          112.03 -0.000003   -0.00    112.03   
    46. A(H  10,C   9,H  11)          106.64 -0.000003    0.00    106.64   
    47. A(C   1,C   9,H  11)          112.07  0.000002    0.00    112.07   
    48. A(H  15,C  13,H  16)          108.05 -0.000002   -0.00    108.05   
    49. A(H  14,C  13,H  16)          107.92  0.000003    0.00    107.92   
    50. A(C   0,C  13,H  16)          107.93  0.000000    0.00    107.93   
    51. A(H  14,C  13,H  15)          106.44  0.000000    0.00    106.44   
    52. A(C   0,C  13,H  15)          113.13  0.000004   -0.00    113.13   
    53. A(C   0,C  13,H  14)          113.16 -0.000005    0.00    113.16   
    54. A(C   2,C  17,H  18)          111.81  0.000004    0.00    111.81   
    55. A(H  19,C  17,H  20)          107.82  0.000002   -0.00    107.82   
    56. A(H  18,C  17,H  20)          107.96 -0.000005    0.00    107.96   
    57. A(C   2,C  17,H  20)          110.86  0.000001   -0.00    110.86   
    58. A(H  18,C  17,H  19)          106.20 -0.000001    0.00    106.20   
    59. A(C   2,C  17,H  19)          111.95 -0.000002    0.00    111.95   
    60. D(C   5,C   1,C   0,C  13)   -179.58 -0.000001    0.00   -179.58   
    61. D(C   9,C   1,C   0,C  13)      0.34 -0.000001   -0.00      0.34   
    62. D(C   5,C   1,C   0,C   7)      0.49 -0.000000   -0.00      0.49   
    63. D(C   9,C   1,C   0,C   7)   -179.59 -0.000001   -0.00   -179.59   
    64. D(C   7,C   3,C   2,C   5)      0.21 -0.000001    0.00      0.21   
    65. D(C   7,C   3,C   2,C  17)   -179.80  0.000001   -0.00   -179.80   
    66. D(H   4,C   3,C   2,C   5)   -180.00 -0.000001    0.00   -180.00   
    67. D(H   4,C   3,C   2,C  17)     -0.01  0.000001   -0.00     -0.01   
    68. D(C   1,C   5,C   2,C  17)   -179.91 -0.000002    0.01   -179.91   
    69. D(O   6,C   5,C   1,C   9)      0.35 -0.000001   -0.00      0.35   
    70. D(O   6,C   5,C   1,C   0)   -179.73 -0.000002   -0.00   -179.73   
    71. D(C   2,C   5,C   1,C   9)    179.66  0.000002   -0.00    179.66   
    72. D(C   1,C   5,C   2,C   3)      0.07 -0.000000    0.00      0.08   
    73. D(O   6,C   5,C   2,C   3)    179.42  0.000002    0.00    179.42   
    74. D(C   2,C   5,C   1,C   0)     -0.42  0.000001   -0.00     -0.42   
    75. D(O   6,C   5,C   2,C  17)     -0.57  0.000001    0.00     -0.56   
    76. D(H  21,O   6,C   5,C   2)    171.38 -0.000001    0.02    171.40   
    77. D(H  21,O   6,C   5,C   1)     -9.28  0.000001    0.02     -9.26   
    78. D(O   8,C   7,C   3,H   4)      0.04 -0.000002   -0.00      0.04   
    79. D(O   8,C   7,C   3,C   2)    179.84 -0.000002   -0.00    179.84   
    80. D(C   0,C   7,C   3,H   4)   -179.94  0.000001   -0.00   -179.94   
    81. D(C   0,C   7,C   3,C   2)     -0.14  0.000001   -0.00     -0.15   
    82. D(O   8,C   7,C   0,C  13)     -0.13  0.000003    0.00     -0.13   
    83. D(O   8,C   7,C   0,C   1)    179.81  0.000003    0.00    179.81   
    84. D(C   3,C   7,C   0,C  13)    179.85 -0.000000    0.00    179.85   
    85. D(C   3,C   7,C   0,C   1)     -0.21 -0.000001    0.00     -0.21   
    86. D(H  11,C   9,C   1,C   5)     63.81 -0.000001    0.04     63.84   
    87. D(H  11,C   9,C   1,C   0)   -116.11 -0.000001    0.04   -116.07   
    88. D(H  10,C   9,C   1,C   5)    -55.86 -0.000002    0.04    -55.83   
    89. D(H  12,C   9,C   1,C   0)      4.01 -0.000002    0.04      4.05   
    90. D(H  10,C   9,C   1,C   0)    124.22 -0.000001    0.04    124.25   
    91. D(H  12,C   9,C   1,C   5)   -176.07 -0.000003    0.04   -176.04   
    92. D(H  16,C  13,C   0,C   7)     -0.81 -0.000001    0.02     -0.79   
    93. D(H  16,C  13,C   0,C   1)    179.25 -0.000000    0.02    179.27   
    94. D(H  15,C  13,C   0,C   7)   -120.31 -0.000001    0.02   -120.28   
    95. D(H  15,C  13,C   0,C   1)     59.76 -0.000000    0.02     59.78   
    96. D(H  14,C  13,C   0,C   7)    118.53  0.000000    0.02    118.55   
    97. D(H  14,C  13,C   0,C   1)    -61.41  0.000000    0.02    -61.38   
    98. D(H  20,C  17,C   2,C   5)   -178.50 -0.000002    0.03   -178.47   
    99. D(H  20,C  17,C   2,C   3)      1.51 -0.000003    0.04      1.55   
   100. D(H  19,C  17,C   2,C   5)     61.06 -0.000004    0.04     61.09   
   101. D(H  19,C  17,C   2,C   3)   -118.93 -0.000005    0.04   -118.89   
   102. D(H  18,C  17,C   2,C   5)    -57.98 -0.000004    0.04    -57.94   
   103. D(H  18,C  17,C   2,C   3)    122.03 -0.000006    0.04    122.07   
    ----------------------------------------------------------------------------
                 *******************************************************
                 *** FINAL ENERGY EVALUATION AT THE STATIONARY POINT ***
                 ***               (AFTER    9 CYCLES)               ***
                 *******************************************************
---------------------------------
CARTESIAN COORDINATES (ANGSTROEM)
---------------------------------
  C      1.315766    0.155612   -0.003626
  C      0.230104    1.052742   -0.006347
  C     -1.352109   -0.810151   -0.003014
  C     -0.268273   -1.691246   -0.007592
  H     -0.461491   -2.765005   -0.008774
  C     -1.090269    0.566543   -0.001628
  O     -2.198187    1.421459   -0.009580
  C      1.104147   -1.278985   -0.006548
  O      2.071009   -2.136402   -0.007832
  C      0.437168    2.557527   -0.012488
  H     -0.077485    3.037411   -0.858462
  H      0.049828    3.032248    0.902758
  H      1.492884    2.825239   -0.085770
  C      2.749125    0.643783    0.001004
  H      3.005338    1.242588   -0.886043
  H      2.991372    1.264612    0.876333
  H      3.403162   -0.232615    0.015662
  C     -2.778347   -1.315049    0.000053
  H     -3.341523   -0.942295    0.866592
  H     -3.332409   -0.986312   -0.890264
  H     -2.804534   -2.409975    0.025803
  H     -1.890655    2.330426    0.129531

----------------------------
CARTESIAN COORDINATES (A.U.)
----------------------------
  NO LB      ZA    FRAG     MASS         X           Y           Z
   0 C     6.0000    0    12.011    2.486437    0.294063   -0.006851
   1 C     6.0000    0    12.011    0.434834    1.989394   -0.011995
   2 C     6.0000    0    12.011   -2.555116   -1.530963   -0.005695
   3 C     6.0000    0    12.011   -0.506963   -3.195992   -0.014347
   4 H     1.0000    0     1.008   -0.872092   -5.225103   -0.016580
   5 C     6.0000    0    12.011   -2.060310    1.070611   -0.003077
   6 O     8.0000    0    15.999   -4.153971    2.686168   -0.018104
   7 C     6.0000    0    12.011    2.086536   -2.416931   -0.012374
   8 O     8.0000    0    15.999    3.913640   -4.037215   -0.014800
   9 C     6.0000    0    12.011    0.826128    4.833025   -0.023598
  10 H     1.0000    0     1.008   -0.146425    5.739875   -1.622259
  11 H     1.0000    0     1.008    0.094162    5.730118    1.705965
  12 H     1.0000    0     1.008    2.821141    5.338928   -0.162082
  13 C     6.0000    0    12.011    5.195094    1.216573    0.001896
  14 H     1.0000    0     1.008    5.679266    2.348150   -1.674379
  15 H     1.0000    0     1.008    5.652874    2.389771    1.656029
  16 H     1.0000    0     1.008    6.431044   -0.439578    0.029596
  17 C     6.0000    0    12.011   -5.250314   -2.485082    0.000101
  18 H     1.0000    0     1.008   -6.314563   -1.780679    1.637622
  19 H     1.0000    0     1.008   -6.297341   -1.863860   -1.682355
  20 H     1.0000    0     1.008   -5.299801   -4.554192    0.048761
  21 H     1.0000    0     1.008   -3.572821    4.403867    0.244778

--------------------------------
INTERNAL COORDINATES (ANGSTROEM)
--------------------------------
 C      0   0   0     0.000000000000     0.00000000     0.00000000
 C      1   0   0     1.408371849469     0.00000000     0.00000000
 C      2   1   0     2.444131561638    90.77371099     0.00000000
 C      3   2   1     1.396799868827    88.76655011   359.70202386
 H      4   3   2     1.091005810213   118.90818162   180.04128239
 C      3   2   1     1.401373371110    29.57385977   179.63571483
 O      6   3   2     1.399437941253   116.88571797   179.34808948
 C      4   3   2     1.433003403465   124.17078897     0.25209734
 O      8   4   3     1.292280086558   121.71343104   179.83738013
 C      2   1   3     1.518976877541   121.73370451   180.12418349
 H     10   2   1     1.100377086958   111.80109244   124.25468057
 H     10   2   1     1.101393001934   112.06709161   243.92528114
 H     10   2   1     1.091593188939   112.02844222     4.04605678
 C      1   2   3     1.514216557667   121.62400968   180.21717028
 H     14   1   2     1.100483666738   113.16277866   298.61589921
 H     14   1   2     1.100142725306   113.12891393    59.77838129
 H     14   1   2     1.093640960339   107.92616969   179.27170884
 C      3   2   1     1.512972336009   149.83663830   179.79152816
 H     18   3   2     1.098636829504   111.81439063   301.96654509
 H     18   3   2     1.098962355302   111.95011177    61.00418733
 H     18   3   2     1.095541501953   110.86123441   181.44136741
 H      7   6   3     0.969612499808   108.70984992   171.40443240

---------------------------
INTERNAL COORDINATES (A.U.)
---------------------------
 C      0   0   0     0.000000000000     0.00000000     0.00000000
 C      1   0   0     2.661437090220     0.00000000     0.00000000
 C      2   1   0     4.618739286769    90.77371099     0.00000000
 C      3   2   1     2.639569215981    88.76655011   359.70202386
 H      4   3   2     2.061702191820   118.90818162   180.04128239
 C      3   2   1     2.648211882769    29.57385977   179.63571483
 O      6   3   2     2.644554450387   116.88571797   179.34808948
 C      4   3   2     2.707983981526   124.17078897     0.25209734
 O      8   4   3     2.442055451915   121.71343104   179.83738013
 C      2   1   3     2.870450302311   121.73370451   180.12418349
 H     10   2   1     2.079411338393   111.80109244   124.25468057
 H     10   2   1     2.081331139473   112.06709161   243.92528114
 H     10   2   1     2.062812176749   112.02844222     4.04605678
 C      1   2   3     2.861454601439   121.62400968   180.21717028
 H     14   1   2     2.079612744987   113.16277866   298.61589921
 H     14   1   2     2.078968459054   113.12891393    59.77838129
 H     14   1   2     2.066681903880   107.92616969   179.27170884
 C      3   2   1     2.859103363257   149.83663830   179.79152816
 H     18   3   2     2.076122728403   111.81439063   301.96654509
 H     18   3   2     2.076737883009   111.95011177    61.00418733
 H     18   3   2     2.070273407036   110.86123441   181.44136741
 H      7   6   3     1.832302080665   108.70984992   171.40443240

---------------------
BASIS SET INFORMATION
---------------------
There are 3 groups of distinct atoms

 Group   1 Type C   : 10s4p1d contracted to 3s2p1d pattern {631/31/1}
 Group   2 Type H   : 4s contracted to 2s pattern {31}
 Group   3 Type O   : 10s4p1d contracted to 3s2p1d pattern {631/31/1}

Atom   0C    basis set group =>   1
Atom   1C    basis set group =>   1
Atom   2C    basis set group =>   1
Atom   3C    basis set group =>   1
Atom   4H    basis set group =>   2
Atom   5C    basis set group =>   1
Atom   6O    basis set group =>   3
Atom   7C    basis set group =>   1
Atom   8O    basis set group =>   3
Atom   9C    basis set group =>   1
Atom  10H    basis set group =>   2
Atom  11H    basis set group =>   2
Atom  12H    basis set group =>   2
Atom  13C    basis set group =>   1
Atom  14H    basis set group =>   2
Atom  15H    basis set group =>   2
Atom  16H    basis set group =>   2
Atom  17C    basis set group =>   1
Atom  18H    basis set group =>   2
Atom  19H    basis set group =>   2
Atom  20H    basis set group =>   2
Atom  21H    basis set group =>   2
---------------------------------
AUXILIARY/J BASIS SET INFORMATION
---------------------------------
There are 3 groups of distinct atoms

 Group   1 Type C   : 12s5p4d2f1g contracted to 6s4p3d1f1g pattern {711111/2111/211/2/1}
 Group   2 Type H   : 5s2p1d contracted to 3s1p1d pattern {311/2/1}
 Group   3 Type O   : 12s5p4d2f1g contracted to 6s4p3d1f1g pattern {711111/2111/211/2/1}

Atom   0C    basis set group =>   1
Atom   1C    basis set group =>   1
Atom   2C    basis set group =>   1
Atom   3C    basis set group =>   1
Atom   4H    basis set group =>   2
Atom   5C    basis set group =>   1
Atom   6O    basis set group =>   3
Atom   7C    basis set group =>   1
Atom   8O    basis set group =>   3
Atom   9C    basis set group =>   1
Atom  10H    basis set group =>   2
Atom  11H    basis set group =>   2
Atom  12H    basis set group =>   2
Atom  13C    basis set group =>   1
Atom  14H    basis set group =>   2
Atom  15H    basis set group =>   2
Atom  16H    basis set group =>   2
Atom  17C    basis set group =>   1
Atom  18H    basis set group =>   2
Atom  19H    basis set group =>   2
Atom  20H    basis set group =>   2
Atom  21H    basis set group =>   2


           ************************************************************
           *        Program running with 4 parallel MPI-processes     *
           *              working on a common directory               *
           ************************************************************
------------------------------------------------------------------------------
                           ORCA GTO INTEGRAL CALCULATION
                           -- RI-GTO INTEGRALS CHOSEN --
------------------------------------------------------------------------------
------------------------------------------------------------------------------
                   ___                                                        
                  /   \      - P O W E R E D   B Y -                         
                 /     \                                                     
                 |  |  |   _    _      __       _____    __    __             
                 |  |  |  | |  | |    /  \     |  _  \  |  |  /  |          
                  \  \/   | |  | |   /    \    | | | |  |  | /  /          
                 / \  \   | |__| |  /  /\  \   | |_| |  |  |/  /          
                |  |  |   |  __  | /  /__\  \  |    /   |      \           
                |  |  |   | |  | | |   __   |  |    \   |  |\   \          
                \     /   | |  | | |  |  |  |  | |\  \  |  | \   \       
                 \___/    |_|  |_| |__|  |__|  |_| \__\ |__|  \__/        
                                                                              
                      - O R C A' S   B I G   F R I E N D -                    
                                      &                                       
                       - I N T E G R A L  F E E D E R -                       
                                                                              
 v1 FN, 2020, v2 2021                                                         
------------------------------------------------------------------------------


Reading SHARK input file Q3_2e_1H_B3LYP_631Gd_opt.SHARKINP.tmp ... ok
----------------------
SHARK INTEGRAL PACKAGE
----------------------

Number of atoms                             ...     22
Number of basis functions                   ...    176
Number of shells                            ...     88
Maximum angular momentum                    ...      2
Integral batch strategy                     ... SHARK/LIBINT Hybrid
RI-J (if used) integral strategy            ... SPLIT-RIJ (Revised 2003 algorithm where possible)
Printlevel                                  ...      1
Contraction scheme used                     ... SEGMENTED contraction
Coulomb Range Separation                    ... NOT USED
Exchange Range Separation                   ... NOT USED
Finite Nucleus Model                        ... NOT USED
Auxiliary Coulomb fitting basis             ... AVAILABLE
   # of basis functions in Aux-J            ...    660
   # of shells in Aux-J                     ...    220
   Maximum angular momentum in Aux-J        ...      4
Auxiliary J/K fitting basis                 ... NOT available
Auxiliary Correlation fitting basis         ... NOT available
Auxiliary 'external' fitting basis          ... NOT available
Integral threshold                          ...     2.500000e-11
Primitive cut-off                           ...     2.500000e-12
Primitive pair pre-selection threshold      ...     2.500000e-12

Calculating pre-screening integrals         ... done (  0.0 sec) Dimension = 88
Organizing shell pair data                  ... done (  0.0 sec)
Shell pair information
Total number of shell pairs                 ...      3916
Shell pairs after pre-screening             ...      3562
Total number of primitive shell pairs       ...     22209
Primitive shell pairs kept                  ...     12628
          la=0 lb=0:   1345 shell pairs
          la=1 lb=0:   1148 shell pairs
          la=1 lb=1:    248 shell pairs
          la=2 lb=0:    526 shell pairs
          la=2 lb=1:    235 shell pairs
          la=2 lb=2:     60 shell pairs

Calculating one electron integrals          ... done (  0.0 sec)
Calculating RI/J V-Matrix + Cholesky decomp.... done (  0.0 sec)
Calculating Nuclear repulsion               ... done (  0.0 sec) ENN=    599.020602467313 Eh

SHARK setup successfully completed in   0.2 seconds

Maximum memory used throughout the entire GTOINT-calculation: 13.6 MB


           ************************************************************
           *        Program running with 4 parallel MPI-processes     *
           *              working on a common directory               *
           ************************************************************
-------------------------------------------------------------------------------
                                 ORCA SCF
-------------------------------------------------------------------------------

------------
SCF SETTINGS
------------
Hamiltonian:
 Density Functional     Method          .... DFT(GTOs)
 Exchange Functional    Exchange        .... B88
   X-Alpha parameter    XAlpha          ....  0.666667
   Becke's b parameter  XBeta           ....  0.004200
 Correlation Functional Correlation     .... LYP
 LDA part of GGA corr.  LDAOpt          .... VWN-5
 Gradients option       PostSCFGGA      .... off
 Hybrid DFT is turned on
   Fraction HF Exchange ScalHFX         ....  0.200000
   Scaling of DF-GGA-X  ScalDFX         ....  0.720000
   Scaling of DF-GGA-C  ScalDFC         ....  0.810000
   Scaling of DF-LDA-C  ScalLDAC        ....  1.000000
   Perturbative correction              ....  0.000000
   Density functional embedding theory  .... OFF
   NL short-range parameter             ....  4.800000
 RI-approximation to the Coulomb term is turned on
   Number of AuxJ basis functions       .... 660
   RIJ-COSX (HFX calculated with COS-X)).... on


General Settings:
 Integral files         IntName         .... Q3_2e_1H_B3LYP_631Gd_opt
 Hartree-Fock type      HFTyp           .... RHF
 Total Charge           Charge          ....   -1
 Multiplicity           Mult            ....    1
 Number of Electrons    NEL             ....   82
 Basis Dimension        Dim             ....  176
 Nuclear Repulsion      ENuc            ....    599.0206024673 Eh

Convergence Acceleration:
 DIIS                   CNVDIIS         .... on
   Start iteration      DIISMaxIt       ....    12
   Startup error        DIISStart       ....  0.200000
   # of expansion vecs  DIISMaxEq       ....     5
   Bias factor          DIISBfac        ....   1.050
   Max. coefficient     DIISMaxC        ....  10.000
 Trust-Rad. Augm. Hess. CNVTRAH         .... auto
   Auto Start mean grad. ratio tolernc. ....  1.125000
   Auto Start start iteration           ....     1
   Auto Start num. interpolation iter.  ....    10
   Max. Number of Micro iterations      ....    16
   Max. Number of Macro iterations      .... Maxiter - #DIIS iter
   Number of Davidson start vectors     ....     2
   Converg. threshold I  (grad. norm)   ....   1.000e-05
   Converg. threshold II (energy diff.) ....   1.000e-08
   Grad. Scal. Fac. for Micro threshold ....   0.100
   Minimum threshold for Micro iter.    ....   0.010
   NR start threshold (gradient norm)   ....   0.001
   Initial trust radius                 ....   0.400
   Minimum AH scaling param. (alpha)    ....   1.000
   Maximum AH scaling param. (alpha)    .... 1000.000
   Orbital update algorithm             .... Taylor
   White noise on init. David. guess    .... on
   Maximum white noise                  ....   0.010
   Quad. conv. algorithm                .... NR
 SOSCF                  CNVSOSCF        .... on
   Start iteration      SOSCFMaxIt      ....   150
   Startup grad/error   SOSCFStart      ....  0.003300
 Level Shifting         CNVShift        .... on
   Level shift para.    LevelShift      ....    0.2500
   Turn off err/grad.   ShiftErr        ....    0.0010
 Zerner damping         CNVZerner       .... off
 Static damping         CNVDamp         .... on
   Fraction old density DampFac         ....    0.7000
   Max. Damping (<1)    DampMax         ....    0.9800
   Min. Damping (>=0)   DampMin         ....    0.0000
   Turn off err/grad.   DampErr         ....    0.1000
 Fernandez-Rico         CNVRico         .... off

SCF Procedure:
 Maximum # iterations   MaxIter         ....   125
 SCF integral mode      SCFMode         .... Direct
   Integral package                     .... SHARK and LIBINT hybrid scheme
 Reset frequency        DirectResetFreq ....    20
 Integral Threshold     Thresh          ....  2.500e-11 Eh
 Primitive CutOff       TCut            ....  2.500e-12 Eh

Convergence Tolerance:
 Convergence Check Mode ConvCheckMode   .... Total+1el-Energy
 Convergence forced     ConvForced      .... 0
 Energy Change          TolE            ....  1.000e-08 Eh
 1-El. energy change                    ....  1.000e-05 Eh
 Orbital Gradient       TolG            ....  1.000e-05
 Orbital Rotation angle TolX            ....  1.000e-05
 DIIS Error             TolErr          ....  5.000e-07


Diagonalization of the overlap matrix:
Smallest eigenvalue                        ... 4.065e-04
Time for diagonalization                   ...    0.004 sec
Threshold for overlap eigenvalues          ... 1.000e-08
Number of eigenvalues below threshold      ... 0
Time for construction of square roots      ...    0.002 sec
Total time needed                          ...    0.006 sec

---------------------
INITIAL GUESS: MOREAD
---------------------
Guess MOs are being read from file: Q3_2e_1H_B3LYP_631Gd_opt.gbw
Input Geometry matches current geometry (good)
Input basis set matches current basis set (good)
MOs were renormalized
MOs were reorthogonalized (Cholesky)
                      ------------------
                      INITIAL GUESS DONE (   0.0 sec)
                      ------------------
-------------------
DFT GRID GENERATION
-------------------

General Integration Accuracy     IntAcc      ... 4.959
Radial Grid Type                 RadialGrid  ... OptM3 with GC (2021)
Angular Grid (max. ang.)         AngularGrid ... 6 (Lebedev-590)
Angular grid pruning method      GridPruning ... 4 (adaptive)
Weight generation scheme         WeightScheme... Becke
Basis function cutoff            BFCut       ... 1.0000e-11
Integration weight cutoff        WCut        ... 1.0000e-14
Angular grids for H and He will be reduced by one unit
Partially contracted basis set               ... off
Rotationally invariant grid construction     ... off

Total number of grid points                  ...   251776
Total number of batches                      ...     3945
Average number of points per batch           ...       63
Average number of grid points per atom       ...    11444
Time for grid setup =    2.958 sec

--------------------
COSX GRID GENERATION
--------------------

GRIDX 1
-------
General Integration Accuracy     IntAcc      ... 4.020
Radial Grid Type                 RadialGrid  ... OptM3 with GC (2021)
Angular Grid (max. ang.)         AngularGrid ... 2 (Lebedev-110)
Angular grid pruning method      GridPruning ... 4 (adaptive)
Weight generation scheme         WeightScheme... Becke
Basis function cutoff            BFCut       ... 1.0000e-11
Integration weight cutoff        WCut        ... 1.0000e-14
Angular grids for H and He will be reduced by one unit
Partially contracted basis set               ... on
Rotationally invariant grid construction     ... off

Total number of grid points                  ...    27888
Total number of batches                      ...      448
Average number of points per batch           ...       62
Average number of grid points per atom       ...     1268
UseSFitting                                  ... on

GRIDX 2
-------
General Integration Accuracy     IntAcc      ... 4.338
Radial Grid Type                 RadialGrid  ... OptM3 with GC (2021)
Angular Grid (max. ang.)         AngularGrid ... 3 (Lebedev-194)
Angular grid pruning method      GridPruning ... 4 (adaptive)
Weight generation scheme         WeightScheme... Becke
Basis function cutoff            BFCut       ... 1.0000e-11
Integration weight cutoff        WCut        ... 1.0000e-14
Angular grids for H and He will be reduced by one unit
Partially contracted basis set               ... on
Rotationally invariant grid construction     ... off

Total number of grid points                  ...    61082
Total number of batches                      ...      964
Average number of points per batch           ...       63
Average number of grid points per atom       ...     2776
UseSFitting                                  ... on

GRIDX 3
-------
General Integration Accuracy     IntAcc      ... 4.871
Radial Grid Type                 RadialGrid  ... OptM3 with GC (2021)
Angular Grid (max. ang.)         AngularGrid ... 4 (Lebedev-302)
Angular grid pruning method      GridPruning ... 4 (adaptive)
Weight generation scheme         WeightScheme... Becke
Basis function cutoff            BFCut       ... 1.0000e-11
Integration weight cutoff        WCut        ... 1.0000e-14
Angular grids for H and He will be reduced by one unit
Partially contracted basis set               ... on
Rotationally invariant grid construction     ... off

Total number of grid points                  ...   116349
Total number of batches                      ...     1829
Average number of points per batch           ...       63
Average number of grid points per atom       ...     5289
UseSFitting                                  ... on

Time for X-Grid setup             =    1.214 sec


--------------------
CPCM SOLVATION MODEL
--------------------
CPCM parameters:
  Epsilon                                         ...      80.4000
  Refrac                                          ...       1.3300
  Rsolv                                           ...       1.3000
  Surface type                                    ... GAUSSIAN VDW
  Epsilon function type                           ...         CPCM
Radii:
 Radius for C  used is    3.8550 Bohr (=   2.0400 Ang.)
 Radius for H  used is    2.4944 Bohr (=   1.3200 Ang.)
 Radius for O  used is    3.4469 Bohr (=   1.8240 Ang.)
Calculating surface                               ...        done! (  0.0s)
GEPOL surface points                              ...         1190
GEPOL Volume                                      ...    1297.9299
GEPOL Surface-area                                ...     703.7670
Calculating surface distance matrix               ...        done! (  0.0s)
Performing Cholesky decomposition & store         ...        done! (  0.0s)
Overall time for CPCM initialization              ...                 0.0s
--------------
SCF ITERATIONS
--------------
ITER       Energy         Delta-E        Max-DP      RMS-DP      [F,P]     Damp
               ***  Starting incremental Fock matrix formation  ***
                      *** Initiating the SOSCF procedure ***
                      *** Re-Reading the Fockian *** 
                      *** Removing any level shift *** 
ITER      Energy       Delta-E        Grad      Rot      Max-DP    RMS-DP
  0   -499.83010586 -499.8301058624  0.000054  0.000054  0.000124  0.000004
               *** Restarting incremental Fock matrix formation ***
  1   -499.83010607  -0.0000002113  0.000014  0.000025  0.000066  0.000002
  2   -499.83010610  -0.0000000225  0.000004  0.000014  0.000027  0.000001
  3   -499.83010610  -0.0000000048  0.000007  0.000010  0.000017  0.000000
                  ***Gradient check signals convergence***
              ***Rediagonalizing the Fockian in SOSCF/NRSCF***

               *****************************************************
               *                     SUCCESS                       *
               *           SCF CONVERGED AFTER   4 CYCLES          *
               *****************************************************

Old exchange energy                            =    -13.470349508 Eh
New exchange energy                            =    -13.470352543 Eh
Exchange energy change after final integration =     -0.000003035 Eh
Total energy after final integration           =   -499.830109134 Eh
Final COS-X integration done in                =     5.130 sec

----------------
TOTAL SCF ENERGY
----------------

Total Energy       :         -499.83010913 Eh          -13601.06873 eV

Components:
Nuclear Repulsion  :          599.02060247 Eh           16300.17928 eV
Electronic Energy  :        -1098.85071160 Eh          -29901.24801 eV
One Electron Energy:        -1882.21430741 Eh          -51217.65516 eV
Two Electron Energy:          783.36359581 Eh           21316.40715 eV
Max COSX asymmetry :            0.00000048 Eh               0.00001 eV
CPCM Dielectric    :           -0.10412646 Eh              -2.83343 eV

Virial components:
Potential Energy   :         -996.71700519 Eh          -27122.04857 eV
Kinetic Energy     :          496.88689606 Eh           13520.97984 eV
Virial Ratio       :            2.00592331


DFT components:
N(Alpha)           :       40.999993479172 electrons
N(Beta)            :       40.999993479172 electrons
N(Total)           :       81.999986958345 electrons
E(X)               :      -53.489818748066 Eh       
E(C)               :       -3.257507044659 Eh       
E(XC)              :      -56.747325792726 Eh       
DFET-embed. en.    :        0.000000000000 Eh       
CPCM Solvation Model Properties:
Surface-charge          :            0.97763974
Charge-correction       :           -0.00289367 Eh              -0.07874 eV
Free-energy (cav+disp)  :  This term is not implemented in the current solvation scheme

---------------
SCF CONVERGENCE
---------------

  Last Energy change         ...    2.2190e-09  Tolerance :   1.0000e-08
  Last MAX-Density change    ...    3.1086e-15  Tolerance :   1.0000e-07
  Last RMS-Density change    ...    4.9628e-17  Tolerance :   5.0000e-09
  Last Orbital Gradient      ...    4.9825e-07  Tolerance :   1.0000e-05
  Last Orbital Rotation      ...    2.2783e-06  Tolerance :   1.0000e-05

             **** THE GBW FILE WAS UPDATED (Q3_2e_1H_B3LYP_631Gd_opt.gbw) ****
             **** DENSITY Q3_2e_1H_B3LYP_631Gd_opt.scfp WAS UPDATED ****
             **** ENERGY FILE WAS UPDATED (Q3_2e_1H_B3LYP_631Gd_opt.en.tmp) ****
             **** THE GBW FILE WAS UPDATED (Q3_2e_1H_B3LYP_631Gd_opt.gbw) ****
             **** DENSITY Q3_2e_1H_B3LYP_631Gd_opt.scfp WAS UPDATED ****
----------------
ORBITAL ENERGIES
----------------

  NO   OCC          E(Eh)            E(eV) 
   0   2.0000     -19.135454      -520.7022 
   1   2.0000     -19.019606      -517.5498 
   2   2.0000     -10.186692      -277.1940 
   3   2.0000     -10.175324      -276.8846 
   4   2.0000     -10.157110      -276.3890 
   5   2.0000     -10.153407      -276.2882 
   6   2.0000     -10.152942      -276.2756 
   7   2.0000     -10.150987      -276.2224 
   8   2.0000     -10.140251      -275.9303 
   9   2.0000     -10.133792      -275.7545 
  10   2.0000     -10.122987      -275.4605 
  11   2.0000      -1.012874       -27.5617 
  12   2.0000      -0.909210       -24.7409 
  13   2.0000      -0.799777       -21.7630 
  14   2.0000      -0.754621       -20.5343 
  15   2.0000      -0.701543       -19.0899 
  16   2.0000      -0.680501       -18.5174 
  17   2.0000      -0.649475       -17.6731 
  18   2.0000      -0.612119       -16.6566 
  19   2.0000      -0.544872       -14.8267 
  20   2.0000      -0.519052       -14.1241 
  21   2.0000      -0.492352       -13.3976 
  22   2.0000      -0.449324       -12.2267 
  23   2.0000      -0.410891       -11.1809 
  24   2.0000      -0.398279       -10.8377 
  25   2.0000      -0.391949       -10.6655 
  26   2.0000      -0.382479       -10.4078 
  27   2.0000      -0.378469       -10.2987 
  28   2.0000      -0.377117       -10.2619 
  29   2.0000      -0.361989        -9.8502 
  30   2.0000      -0.358062        -9.7434 
  31   2.0000      -0.349341        -9.5061 
  32   2.0000      -0.343120        -9.3368 
  33   2.0000      -0.335241        -9.1224 
  34   2.0000      -0.310777        -8.4567 
  35   2.0000      -0.304173        -8.2770 
  36   2.0000      -0.293394        -7.9837 
  37   2.0000      -0.236604        -6.4383 
  38   2.0000      -0.196916        -5.3584 
  39   2.0000      -0.171661        -4.6711 
  40   2.0000      -0.125078        -3.4035 
  41   0.0000       0.038529         1.0484 
  42   0.0000       0.075768         2.0618 
  43   0.0000       0.095776         2.6062 
  44   0.0000       0.135637         3.6909 
  45   0.0000       0.148447         4.0395 
  46   0.0000       0.157328         4.2811 
  47   0.0000       0.165908         4.5146 
  48   0.0000       0.169527         4.6131 
  49   0.0000       0.191714         5.2168 
  50   0.0000       0.193887         5.2759 
  51   0.0000       0.197494         5.3741 
  52   0.0000       0.207864         5.6563 
  53   0.0000       0.219669         5.9775 
  54   0.0000       0.233213         6.3460 
  55   0.0000       0.254721         6.9313 
  56   0.0000       0.273074         7.4307 
  57   0.0000       0.286725         7.8022 
  58   0.0000       0.300495         8.1769 
  59   0.0000       0.339701         9.2437 
  60   0.0000       0.357308         9.7228 
  61   0.0000       0.403408        10.9773 
  62   0.0000       0.422082        11.4854 
  63   0.0000       0.434826        11.8322 
  64   0.0000       0.489862        13.3298 
  65   0.0000       0.542229        14.7548 
  66   0.0000       0.542754        14.7691 
  67   0.0000       0.557411        15.1679 
  68   0.0000       0.564926        15.3724 
  69   0.0000       0.582766        15.8579 
  70   0.0000       0.588139        16.0041 
  71   0.0000       0.605332        16.4719 
  72   0.0000       0.616243        16.7688 
  73   0.0000       0.618755        16.8372 
  74   0.0000       0.623371        16.9628 
  75   0.0000       0.655022        17.8241 
  76   0.0000       0.672771        18.3070 
  77   0.0000       0.705004        19.1841 
  78   0.0000       0.718896        19.5622 
  79   0.0000       0.729610        19.8537 
  80   0.0000       0.747012        20.3272 
  81   0.0000       0.761657        20.7257 
  82   0.0000       0.764686        20.8082 
  83   0.0000       0.773594        21.0506 
  84   0.0000       0.776379        21.1263 
  85   0.0000       0.796469        21.6730 
  86   0.0000       0.814171        22.1547 
  87   0.0000       0.824639        22.4396 
  88   0.0000       0.854250        23.2453 
  89   0.0000       0.866370        23.5751 
  90   0.0000       0.889432        24.2027 
  91   0.0000       0.898011        24.4361 
  92   0.0000       0.903627        24.5889 
  93   0.0000       0.904986        24.6259 
  94   0.0000       0.919423        25.0188 
  95   0.0000       0.931832        25.3564 
  96   0.0000       0.943528        25.6747 
  97   0.0000       0.963922        26.2297 
  98   0.0000       0.971874        26.4460 
  99   0.0000       1.019028        27.7292 
 100   0.0000       1.031713        28.0743 
 101   0.0000       1.032920        28.1072 
 102   0.0000       1.049630        28.5619 
 103   0.0000       1.076842        29.3024 
 104   0.0000       1.091273        29.6951 
 105   0.0000       1.103796        30.0358 
 106   0.0000       1.120991        30.5037 
 107   0.0000       1.169095        31.8127 
 108   0.0000       1.197660        32.5900 
 109   0.0000       1.218847        33.1665 
 110   0.0000       1.259546        34.2740 
 111   0.0000       1.289218        35.0814 
 112   0.0000       1.301883        35.4261 
 113   0.0000       1.328938        36.1622 
 114   0.0000       1.344760        36.5928 
 115   0.0000       1.383299        37.6415 
 116   0.0000       1.415005        38.5043 
 117   0.0000       1.431402        38.9504 
 118   0.0000       1.434443        39.0332 
 119   0.0000       1.448760        39.4228 
 120   0.0000       1.460844        39.7516 
 121   0.0000       1.507198        41.0129 
 122   0.0000       1.529238        41.6127 
 123   0.0000       1.629167        44.3319 
 124   0.0000       1.718759        46.7698 
 125   0.0000       1.757069        47.8123 
 126   0.0000       1.780108        48.4392 
 127   0.0000       1.799331        48.9623 
 128   0.0000       1.814616        49.3782 
 129   0.0000       1.826627        49.7051 
 130   0.0000       1.863288        50.7026 
 131   0.0000       1.866796        50.7981 
 132   0.0000       1.885995        51.3205 
 133   0.0000       1.910774        51.9948 
 134   0.0000       1.920472        52.2587 
 135   0.0000       1.924695        52.3736 
 136   0.0000       1.946935        52.9788 
 137   0.0000       1.948610        53.0244 
 138   0.0000       1.974187        53.7204 
 139   0.0000       2.015213        54.8367 
 140   0.0000       2.022569        55.0369 
 141   0.0000       2.053625        55.8820 
 142   0.0000       2.075543        56.4784 
 143   0.0000       2.109632        57.4060 
 144   0.0000       2.135327        58.1052 
 145   0.0000       2.171601        59.0923 
 146   0.0000       2.177599        59.2555 
 147   0.0000       2.214732        60.2659 
 148   0.0000       2.243800        61.0569 
 149   0.0000       2.266366        61.6710 
 150   0.0000       2.295063        62.4518 
 151   0.0000       2.301469        62.6261 
 152   0.0000       2.330291        63.4104 
 153   0.0000       2.345070        63.8126 
 154   0.0000       2.356569        64.1255 
 155   0.0000       2.388838        65.0036 
 156   0.0000       2.398114        65.2560 
 157   0.0000       2.436108        66.2899 
 158   0.0000       2.449007        66.6409 
 159   0.0000       2.451434        66.7069 
 160   0.0000       2.507443        68.2310 
 161   0.0000       2.532454        68.9116 
 162   0.0000       2.558153        69.6109 
 163   0.0000       2.664088        72.4935 
 164   0.0000       2.676084        72.8199 
 165   0.0000       2.695038        73.3357 
 166   0.0000       2.732734        74.3615 
 167   0.0000       2.765011        75.2398 
 168   0.0000       2.861404        77.8628 
 169   0.0000       2.872766        78.1719 
 170   0.0000       2.935539        79.8801 
 171   0.0000       3.001630        81.6785 
 172   0.0000       3.029633        82.4405 
 173   0.0000       3.129022        85.1450 
 174   0.0000       3.270650        88.9989 
 175   0.0000       3.448615        93.8416 

                    ********************************
                    * MULLIKEN POPULATION ANALYSIS *
                    ********************************

-----------------------
MULLIKEN ATOMIC CHARGES
-----------------------
   0 C :   -0.037925
   1 C :    0.086156
   2 C :    0.146864
   3 C :   -0.360852
   4 H :    0.060635
   5 C :    0.143964
   6 O :   -0.703450
   7 C :    0.317890
   8 O :   -0.748819
   9 C :   -0.587312
  10 H :    0.158069
  11 H :    0.159362
  12 H :    0.165791
  13 C :   -0.546024
  14 H :    0.134436
  15 H :    0.133722
  16 H :    0.135947
  17 C :   -0.532125
  18 H :    0.147300
  19 H :    0.147541
  20 H :    0.146740
  21 H :    0.432090
Sum of atomic charges:   -1.0000000

--------------------------------
MULLIKEN REDUCED ORBITAL CHARGES
--------------------------------
  0 C s       :     3.187130  s :     3.187130
      pz      :     1.101759  p :     2.813436
      px      :     0.820280
      py      :     0.891397
      dz2     :     0.002882  d :     0.037359
      dxz     :     0.005050
      dyz     :     0.004965
      dx2y2   :     0.012444
      dxy     :     0.012018
  1 C s       :     3.139403  s :     3.139403
      pz      :     1.048574  p :     2.733743
      px      :     0.899721
      py      :     0.785448
      dz2     :     0.002918  d :     0.040699
      dxz     :     0.008293
      dyz     :     0.005008
      dx2y2   :     0.013032
      dxy     :     0.011448
  2 C s       :     3.121746  s :     3.121746
      pz      :     1.017623  p :     2.690284
      px      :     0.808961
      py      :     0.863700
      dz2     :     0.002887  d :     0.041105
      dxz     :     0.005778
      dyz     :     0.007986
      dx2y2   :     0.013477
      dxy     :     0.010977
  3 C s       :     3.249355  s :     3.249355
      pz      :     1.154180  p :     3.078041
      px      :     0.993946
      py      :     0.929915
      dz2     :     0.003358  d :     0.033456
      dxz     :     0.005466
      dyz     :     0.001819
      dx2y2   :     0.013356
      dxy     :     0.009458
  4 H s       :     0.939365  s :     0.939365
  5 C s       :     3.116602  s :     3.116602
      pz      :     1.098431  p :     2.675452
      px      :     0.740437
      py      :     0.836584
      dz2     :     0.004544  d :     0.063982
      dxz     :     0.010767
      dyz     :     0.009061
      dx2y2   :     0.018057
      dxy     :     0.021553
  6 O s       :     3.886099  s :     3.886099
      pz      :     1.883388  p :     4.790319
      px      :     1.595399
      py      :     1.311532
      dz2     :     0.004196  d :     0.027032
      dxz     :     0.004018
      dyz     :     0.002147
      dx2y2   :     0.008149
      dxy     :     0.008521
  7 C s       :     3.074129  s :     3.074129
      pz      :     0.922092  p :     2.524017
      px      :     0.788055
      py      :     0.813871
      dz2     :     0.004451  d :     0.083964
      dxz     :     0.013810
      dyz     :     0.011469
      dx2y2   :     0.033930
      dxy     :     0.020304
  8 O s       :     3.834507  s :     3.834507
      pz      :     1.657497  p :     4.893757
      px      :     1.586145
      py      :     1.650115
      dz2     :     0.002243  d :     0.020554
      dxz     :     0.003501
      dyz     :     0.002765
      dx2y2   :     0.004883
      dxy     :     0.007162
  9 C s       :     3.321543  s :     3.321543
      pz      :     1.068766  p :     3.230605
      px      :     1.117052
      py      :     1.044787
      dz2     :     0.006236  d :     0.035164
      dxz     :     0.004981
      dyz     :     0.009615
      dx2y2   :     0.008625
      dxy     :     0.005707
 10 H s       :     0.841931  s :     0.841931
 11 H s       :     0.840638  s :     0.840638
 12 H s       :     0.834209  s :     0.834209
 13 C s       :     3.298100  s :     3.298100
      pz      :     1.049625  p :     3.212308
      px      :     1.076030
      py      :     1.086652
      dz2     :     0.006230  d :     0.035617
      dxz     :     0.005349
      dyz     :     0.009638
      dx2y2   :     0.005005
      dxy     :     0.009395
 14 H s       :     0.865564  s :     0.865564
 15 H s       :     0.866278  s :     0.866278
 16 H s       :     0.864053  s :     0.864053
 17 C s       :     3.301406  s :     3.301406
      pz      :     1.077727  p :     3.195356
      px      :     1.043857
      py      :     1.073772
      dz2     :     0.006427  d :     0.035362
      dxz     :     0.011305
      dyz     :     0.002980
      dx2y2   :     0.010073
      dxy     :     0.004578
 18 H s       :     0.852700  s :     0.852700
 19 H s       :     0.852459  s :     0.852459
 20 H s       :     0.853260  s :     0.853260
 21 H s       :     0.567910  s :     0.567910


                     *******************************
                     * LOEWDIN POPULATION ANALYSIS *
                     *******************************

----------------------
LOEWDIN ATOMIC CHARGES
----------------------
   0 C :   -0.119218
   1 C :   -0.080465
   2 C :   -0.069292
   3 C :   -0.243592
   4 H :    0.103126
   5 C :   -0.010309
   6 O :   -0.387268
   7 C :    0.003438
   8 O :   -0.549550
   9 C :   -0.377241
  10 H :    0.129761
  11 H :    0.130308
  12 H :    0.138588
  13 C :   -0.376325
  14 H :    0.117456
  15 H :    0.117326
  16 H :    0.124469
  17 C :   -0.360254
  18 H :    0.126723
  19 H :    0.126623
  20 H :    0.125955
  21 H :    0.329740

-------------------------------
LOEWDIN REDUCED ORBITAL CHARGES
-------------------------------
  0 C s       :     2.891637  s :     2.891637
      pz      :     1.078879  p :     3.133995
      px      :     1.009190
      py      :     1.045925
      dz2     :     0.006453  d :     0.093586
      dxz     :     0.010336
      dyz     :     0.010395
      dx2y2   :     0.033917
      dxy     :     0.032486
  1 C s       :     2.876422  s :     2.876422
      pz      :     1.033371  p :     3.101916
      px      :     1.053254
      py      :     1.015290
      dz2     :     0.006248  d :     0.102128
      dxz     :     0.018419
      dyz     :     0.009804
      dx2y2   :     0.036872
      dxy     :     0.030785
  2 C s       :     2.873688  s :     2.873688
      pz      :     1.009570  p :     3.092352
      px      :     1.029112
      py      :     1.053670
      dz2     :     0.006306  d :     0.103253
      dxz     :     0.011468
      dyz     :     0.017850
      dx2y2   :     0.036635
      dxy     :     0.030994
  3 C s       :     2.932576  s :     2.932576
      pz      :     1.128219  p :     3.230967
      px      :     1.054785
      py      :     1.047963
      dz2     :     0.006446  d :     0.080048
      dxz     :     0.012176
      dyz     :     0.003203
      dx2y2   :     0.032578
      dxy     :     0.025646
  4 H s       :     0.896874  s :     0.896874
  5 C s       :     2.853110  s :     2.853110
      pz      :     1.086527  p :     3.000896
      px      :     0.938338
      py      :     0.976031
      dz2     :     0.010105  d :     0.156303
      dxz     :     0.023412
      dyz     :     0.019506
      dx2y2   :     0.048034
      dxy     :     0.055246
  6 O s       :     3.533517  s :     3.533517
      pz      :     1.872943  p :     4.803966
      px      :     1.605939
      py      :     1.325084
      dz2     :     0.006147  d :     0.049784
      dxz     :     0.006982
      dyz     :     0.004914
      dx2y2   :     0.015726
      dxy     :     0.016015
  7 C s       :     2.858761  s :     2.858761
      pz      :     0.918603  p :     2.931467
      px      :     1.002155
      py      :     1.010709
      dz2     :     0.010621  d :     0.206334
      dxz     :     0.030189
      dyz     :     0.025292
      dx2y2   :     0.088166
      dxy     :     0.052065
  8 O s       :     3.587061  s :     3.587061
      pz      :     1.652624  p :     4.918989
      px      :     1.608530
      py      :     1.657835
      dz2     :     0.005412  d :     0.043499
      dxz     :     0.006197
      dyz     :     0.004843
      dx2y2   :     0.010135
      dxy     :     0.016912
  9 C s       :     2.969626  s :     2.969626
      pz      :     1.125099  p :     3.339651
      px      :     1.139294
      py      :     1.075257
      dz2     :     0.011616  d :     0.067964
      dxz     :     0.008546
      dyz     :     0.018936
      dx2y2   :     0.017372
      dxy     :     0.011494
 10 H s       :     0.870239  s :     0.870239
 11 H s       :     0.869692  s :     0.869692
 12 H s       :     0.861412  s :     0.861412
 13 C s       :     2.967546  s :     2.967546
      pz      :     1.115915  p :     3.339035
      px      :     1.098061
      py      :     1.125059
      dz2     :     0.011617  d :     0.069744
      dxz     :     0.010982
      dyz     :     0.017982
      dx2y2   :     0.010157
      dxy     :     0.019006
 14 H s       :     0.882544  s :     0.882544
 15 H s       :     0.882674  s :     0.882674
 16 H s       :     0.875531  s :     0.875531
 17 C s       :     2.967716  s :     2.967716
      pz      :     1.129238  p :     3.323842
      px      :     1.077812
      py      :     1.116792
      dz2     :     0.011908  d :     0.068695
      dxz     :     0.022071
      dyz     :     0.005051
      dx2y2   :     0.020062
      dxy     :     0.009603
 18 H s       :     0.873277  s :     0.873277
 19 H s       :     0.873377  s :     0.873377
 20 H s       :     0.874045  s :     0.874045
 21 H s       :     0.670260  s :     0.670260


                      *****************************
                      * MAYER POPULATION ANALYSIS *
                      *****************************

  NA   - Mulliken gross atomic population
  ZA   - Total nuclear charge
  QA   - Mulliken gross atomic charge
  VA   - Mayer's total valence
  BVA  - Mayer's bonded valence
  FA   - Mayer's free valence

  ATOM       NA         ZA         QA         VA         BVA        FA
  0 C      6.0379     6.0000    -0.0379     3.8462     3.8462    -0.0000
  1 C      5.9138     6.0000     0.0862     3.7789     3.7789    -0.0000
  2 C      5.8531     6.0000     0.1469     3.8494     3.8494     0.0000
  3 C      6.3609     6.0000    -0.3609     3.8832     3.8832    -0.0000
  4 H      0.9394     1.0000     0.0606     0.9574     0.9574     0.0000
  5 C      5.8560     6.0000     0.1440     3.8434     3.8434    -0.0000
  6 O      8.7034     8.0000    -0.7034     1.7905     1.7905    -0.0000
  7 C      5.6821     6.0000     0.3179     4.0359     4.0359    -0.0000
  8 O      8.7488     8.0000    -0.7488     1.7843     1.7843     0.0000
  9 C      6.5873     6.0000    -0.5873     3.8347     3.8347    -0.0000
 10 H      0.8419     1.0000     0.1581     0.9278     0.9278    -0.0000
 11 H      0.8406     1.0000     0.1594     0.9260     0.9260    -0.0000
 12 H      0.8342     1.0000     0.1658     0.9381     0.9381    -0.0000
 13 C      6.5460     6.0000    -0.5460     3.8295     3.8295    -0.0000
 14 H      0.8656     1.0000     0.1344     0.9329     0.9329    -0.0000
 15 H      0.8663     1.0000     0.1337     0.9330     0.9330    -0.0000
 16 H      0.8641     1.0000     0.1359     0.9713     0.9713     0.0000
 17 C      6.5321     6.0000    -0.5321     3.8500     3.8500    -0.0000
 18 H      0.8527     1.0000     0.1473     0.9327     0.9327     0.0000
 19 H      0.8525     1.0000     0.1475     0.9314     0.9314    -0.0000
 20 H      0.8533     1.0000     0.1467     0.9363     0.9363    -0.0000
 21 H      0.5679     1.0000     0.4321     0.7898     0.7898    -0.0000

  Mayer bond orders larger than 0.100000
B(  0-C ,  1-C ) :   1.4188 B(  0-C ,  7-C ) :   1.2185 B(  0-C , 13-C ) :   0.9741 
B(  1-C ,  5-C ) :   1.3143 B(  1-C ,  9-C ) :   0.9678 B(  2-C ,  3-C ) :   1.4324 
B(  2-C ,  5-C ) :   1.3781 B(  2-C , 17-C ) :   0.9746 B(  3-C ,  4-H ) :   0.9184 
B(  3-C ,  7-C ) :   1.2496 B(  5-C ,  6-O ) :   0.9401 B(  6-O , 21-H ) :   0.7482 
B(  7-C ,  8-O ) :   1.4502 B(  9-C , 10-H ) :   0.9343 B(  9-C , 11-H ) :   0.9319 
B(  9-C , 12-H ) :   0.9335 B( 13-C , 14-H ) :   0.9414 B( 13-C , 15-H ) :   0.9424 
B( 13-C , 16-H ) :   0.9233 B( 17-C , 18-H ) :   0.9407 B( 17-C , 19-H ) :   0.9406 
B( 17-C , 20-H ) :   0.9480 

-------
TIMINGS
-------

Total SCF time: 0 days 0 hours 0 min 24 sec 

Total time                  ....      24.226 sec
Sum of individual times     ....      24.004 sec  ( 99.1%)

Fock matrix formation       ....      19.792 sec  ( 81.7%)
  Split-RI-J                ....       0.783 sec  (  4.0% of F)
  Chain of spheres X        ....      15.924 sec  ( 80.5% of F)
  XC integration            ....       2.043 sec  ( 10.3% of F)
    Basis function eval.    ....       0.963 sec  ( 47.2% of XC)
    Density eval.           ....       0.461 sec  ( 22.6% of XC)
    XC-Functional eval.     ....       0.233 sec  ( 11.4% of XC)
    XC-Potential eval.      ....       0.239 sec  ( 11.7% of XC)
Diagonalization             ....       0.005 sec  (  0.0%)
Density matrix formation    ....       0.001 sec  (  0.0%)
Population analysis         ....       0.013 sec  (  0.1%)
Initial guess               ....       0.006 sec  (  0.0%)
Orbital Transformation      ....       0.000 sec  (  0.0%)
Orbital Orthonormalization  ....       0.004 sec  (  0.0%)
DIIS solution               ....       0.003 sec  (  0.0%)
SOSCF solution              ....       0.013 sec  (  0.1%)
Grid generation             ....       4.172 sec  ( 17.2%)

Maximum memory used throughout the entire SCF-calculation: 63.7 MB

-------------------------   --------------------
FINAL SINGLE POINT ENERGY      -499.830109133884
-------------------------   --------------------

                                *** OPTIMIZATION RUN DONE ***

                            ***************************************
                            *     ORCA property calculations      *
                            ***************************************

                                    ---------------------
                                    Active property flags
                                    ---------------------
   (+) Dipole Moment


------------------------------------------------------------------------------
                       ORCA ELECTRIC PROPERTIES CALCULATION
------------------------------------------------------------------------------

Dipole Moment Calculation                       ... on
Quadrupole Moment Calculation                   ... off
Polarizability Calculation                      ... off
GBWName                                         ... Q3_2e_1H_B3LYP_631Gd_opt.gbw
Electron density                                ... Q3_2e_1H_B3LYP_631Gd_opt.scfp
The origin for moment calculation is the CENTER OF MASS  = ( 0.014545, -0.080282 -0.008414)

-------------
DIPOLE MOMENT
-------------
                                X             Y             Z
Electronic contribution:     -0.99038      -3.20099      -0.01835
Nuclear contribution   :     -0.98736       6.42999       0.12779
                        -----------------------------------------
Total Dipole Moment    :     -1.97774       3.22900       0.10944
                        -----------------------------------------
Magnitude (a.u.)       :      3.78812
Magnitude (Debye)      :      9.62863


--------------------
Rotational spectrum 
--------------------
 
Rotational constants in cm-1:     0.049468     0.035175     0.020796 
Rotational constants in MHz :  1483.005934  1054.508406   623.457236 

 Dipole components along the rotational axes: 
x,y,z [a.u.] :     2.460268     2.878415     0.107965 
x,y,z [Debye]:     6.253505     7.316349     0.274426 

 


           ************************************************************
           *        Program running with 4 parallel MPI-processes     *
           *              working on a common directory               *
           ************************************************************

-------------------------------------------------------------------------------
                               ORCA SCF HESSIAN
-------------------------------------------------------------------------------

                   --------- SHARK INITIALIZATION DONE ---------

Hessian of the Kohn-Sham DFT energy:
Kohn-Sham wavefunction type                      ... RKS
Hartree-Fock exchange scaling                    ...    0.200
Number of operators                              ...    1
Number of atoms                                  ...   22
Basis set dimensions                             ...  176
Integral neglect threshold                       ... 2.5e-11
Integral primitive cutoff                        ... 2.5e-12

Setting up DFT Hessian calculations              ... 

HESS GRID
---------

General Integration Accuracy     IntAcc      ... 4.959
Radial Grid Type                 RadialGrid  ... OptM3 with GC (2021)
Angular Grid (max. ang.)         AngularGrid ... 7 (Lebedev-770)
Angular grid pruning method      GridPruning ... 4 (adaptive)
Weight generation scheme         WeightScheme... Becke
Basis function cutoff            BFCut       ... 1.0000e-11
Integration weight cutoff        WCut        ... 1.0000e-14
Angular grids for H and He will be reduced by one unit
Partially contracted basis set               ... off
Rotationally invariant grid construction     ... off

Total number of grid points                  ...   363213
Total number of batches                      ...     5685
Average number of points per batch           ...       63
Average number of grid points per atom       ...    16510

Building densities                               ... done   (      0.0 sec)
Calculating rho(r) on the grid                   ... done   (      0.5 sec)
Building xc-kernel on the grid                   ... done   (      0.1 sec)
                                                     done   (      6.2 sec)

Nuclear repulsion Hessian  (SHARK)               ... done   (      0.0 sec)

----------------------------------------------
Forming right-hand sides of CP-SCF equations     ...
----------------------------------------------
One electron integral derivatives  (SHARK)       ... done   (     23.5 sec)
Transforming the overlap derivative matrices     ... done   (      2.6 sec)
Adding tr(S(x)F(y) C-PCM term to the hessian     ... done   (      0.0 sec)
Making the Q(x) pseudodensities                  ... done   (      0.0 sec)
Adding the E*S(x)*S(y) terms to the Hessian      ... done   (      0.0 sec)
Calculating energy weighted overlap derivatives  ... done   (      0.0 sec)
Two electron integral derivatives (SHARK-RI)     ... done   (      7.8 sec)
Exchange-correlation integral derivatives        ... done   (     43.2 sec)
tr(F(y)Q(x)) contribution to the Hessian         ... done   (      0.0 sec)
Response fock operator R(S(x)) (SHARK-RIJCOSX)   ... done   (     21.9 sec)
XC Response fock operator R(S(x))                ... done   (     18.8 sec)
tr(F(y)S(x)) contribution to the Hessian         ... done   (      0.0 sec)
Transforming and finalizing RHSs                 ... done   (      0.0 sec)

----------------------------------------------
Solving the CP-SCF equations (RIJCOSX)           ...
----------------------------------------------
     CP-SCF ITERATION   0:   4.3171e-01 (   9.7 sec   0/ 66 done)
     CP-SCF ITERATION   1:   3.8908e-02 (   9.8 sec   0/ 66 done)
     CP-SCF ITERATION   2:   1.7588e-02 (   9.8 sec   0/ 66 done)
     CP-SCF ITERATION   3:   6.2325e-03 (   9.7 sec   0/ 66 done)
     CP-SCF ITERATION   4:   2.5830e-03 (   9.8 sec   8/ 66 done)
     CP-SCF ITERATION   5:   4.9262e-04 (   8.9 sec  34/ 66 done)
     CP-SCF ITERATION   6:   1.9051e-04 (   5.5 sec  56/ 66 done)
     CP-SCF ITERATION   7:   4.9729e-05 (   2.7 sec  66/ 66 done)
                    *** THE CP-SCF HAS CONVERGED ***

                                                 ... done   (     66.2 sec)
Forming perturbed density Hessian contributions  ... done   (      0.0 sec)
Calculating [Q*(d^2 A/dXdY)*Q  ] C-PCM term      ... done   (      0.0 sec)
Calculating [d^2(V_N)/(dXdY)*Q ] C-PCM term      ... done   (      0.0 sec)
Calculating [d^2(V_el)/(dXdY)*Q] C-PCM term      ... done   (      0.8 sec)
Calculating C-PCM term that depends on dQ/dX     ... done   (      0.1 sec)
2nd integral derivative contribs (SHARK-RI)      ... done   (     31.6 sec)
Exchange-correlation Hessian                     ... done   (     33.4 sec)
Dipole derivatives                               ... (center of mass:  0.014545, -0.080282 -0.008414)done   (      0.1 sec)

Total SCF Hessian time: 0 days 0 hours 4 min 25 sec 

Writing the Hessian file to the disk             ... done


Maximum memory used throughout the entire SCFHESS-calculation: 200.6 MB

-----------------------
VIBRATIONAL FREQUENCIES
-----------------------

Scaling factor for frequencies =  1.000000000  (already applied!)

   0:         0.00 cm**-1
   1:         0.00 cm**-1
   2:         0.00 cm**-1
   3:         0.00 cm**-1
   4:         0.00 cm**-1
   5:         0.00 cm**-1
   6:        65.45 cm**-1
   7:       100.44 cm**-1
   8:       112.62 cm**-1
   9:       138.69 cm**-1
  10:       162.67 cm**-1
  11:       188.16 cm**-1
  12:       193.96 cm**-1
  13:       275.07 cm**-1
  14:       296.68 cm**-1
  15:       317.60 cm**-1
  16:       345.36 cm**-1
  17:       368.91 cm**-1
  18:       382.45 cm**-1
  19:       446.54 cm**-1
  20:       488.44 cm**-1
  21:       533.60 cm**-1
  22:       582.54 cm**-1
  23:       629.29 cm**-1
  24:       660.16 cm**-1
  25:       695.23 cm**-1
  26:       735.25 cm**-1
  27:       840.62 cm**-1
  28:       855.12 cm**-1
  29:       919.07 cm**-1
  30:      1016.12 cm**-1
  31:      1043.36 cm**-1
  32:      1048.91 cm**-1
  33:      1063.27 cm**-1
  34:      1069.67 cm**-1
  35:      1094.19 cm**-1
  36:      1139.21 cm**-1
  37:      1202.91 cm**-1
  38:      1217.03 cm**-1
  39:      1272.07 cm**-1
  40:      1320.85 cm**-1
  41:      1384.80 cm**-1
  42:      1416.79 cm**-1
  43:      1426.95 cm**-1
  44:      1431.97 cm**-1
  45:      1459.13 cm**-1
  46:      1491.16 cm**-1
  47:      1496.39 cm**-1
  48:      1500.60 cm**-1
  49:      1512.72 cm**-1
  50:      1517.39 cm**-1
  51:      1527.09 cm**-1
  52:      1530.27 cm**-1
  53:      1614.94 cm**-1
  54:      1637.26 cm**-1
  55:      3003.81 cm**-1
  56:      3008.18 cm**-1
  57:      3023.62 cm**-1
  58:      3038.26 cm**-1
  59:      3045.97 cm**-1
  60:      3065.50 cm**-1
  61:      3108.02 cm**-1
  62:      3124.57 cm**-1
  63:      3135.52 cm**-1
  64:      3150.01 cm**-1
  65:      3757.91 cm**-1


------------
NORMAL MODES
------------

These modes are the Cartesian displacements weighted by the diagonal matrix
M(i,i)=1/sqrt(m[i]) where m[i] is the mass of the displaced atom
Thus, these vectors are normalized but *not* orthogonal

                  0          1          2          3          4          5    
      0       0.000000   0.000000   0.000000   0.000000   0.000000   0.000000
      1       0.000000   0.000000   0.000000   0.000000   0.000000   0.000000
      2       0.000000   0.000000   0.000000   0.000000   0.000000   0.000000
      3       0.000000   0.000000   0.000000   0.000000   0.000000   0.000000
      4       0.000000   0.000000   0.000000   0.000000   0.000000   0.000000
      5       0.000000   0.000000   0.000000   0.000000   0.000000   0.000000
      6       0.000000   0.000000   0.000000   0.000000   0.000000   0.000000
      7       0.000000   0.000000   0.000000   0.000000   0.000000   0.000000
      8       0.000000   0.000000   0.000000   0.000000   0.000000   0.000000
      9       0.000000   0.000000   0.000000   0.000000   0.000000   0.000000
     10       0.000000   0.000000   0.000000   0.000000   0.000000   0.000000
     11       0.000000   0.000000   0.000000   0.000000   0.000000   0.000000
     12       0.000000   0.000000   0.000000   0.000000   0.000000   0.000000
     13       0.000000   0.000000   0.000000   0.000000   0.000000   0.000000
     14       0.000000   0.000000   0.000000   0.000000   0.000000   0.000000
     15       0.000000   0.000000   0.000000   0.000000   0.000000   0.000000
     16       0.000000   0.000000   0.000000   0.000000   0.000000   0.000000
     17       0.000000   0.000000   0.000000   0.000000   0.000000   0.000000
     18       0.000000   0.000000   0.000000   0.000000   0.000000   0.000000
     19       0.000000   0.000000   0.000000   0.000000   0.000000   0.000000
     20       0.000000   0.000000   0.000000   0.000000   0.000000   0.000000
     21       0.000000   0.000000   0.000000   0.000000   0.000000   0.000000
     22       0.000000   0.000000   0.000000   0.000000   0.000000   0.000000
     23       0.000000   0.000000   0.000000   0.000000   0.000000   0.000000
     24       0.000000   0.000000   0.000000   0.000000   0.000000   0.000000
     25       0.000000   0.000000   0.000000   0.000000   0.000000   0.000000
     26       0.000000   0.000000   0.000000   0.000000   0.000000   0.000000
     27       0.000000   0.000000   0.000000   0.000000   0.000000   0.000000
     28       0.000000   0.000000   0.000000   0.000000   0.000000   0.000000
     29       0.000000   0.000000   0.000000   0.000000   0.000000   0.000000
     30       0.000000   0.000000   0.000000   0.000000   0.000000   0.000000
     31       0.000000   0.000000   0.000000   0.000000   0.000000   0.000000
     32       0.000000   0.000000   0.000000   0.000000   0.000000   0.000000
     33       0.000000   0.000000   0.000000   0.000000   0.000000   0.000000
     34       0.000000   0.000000   0.000000   0.000000   0.000000   0.000000
     35       0.000000   0.000000   0.000000   0.000000   0.000000   0.000000
     36       0.000000   0.000000   0.000000   0.000000   0.000000   0.000000
     37       0.000000   0.000000   0.000000   0.000000   0.000000   0.000000
     38       0.000000   0.000000   0.000000   0.000000   0.000000   0.000000
     39       0.000000   0.000000   0.000000   0.000000   0.000000   0.000000
     40       0.000000   0.000000   0.000000   0.000000   0.000000   0.000000
     41       0.000000   0.000000   0.000000   0.000000   0.000000   0.000000
     42       0.000000   0.000000   0.000000   0.000000   0.000000   0.000000
     43       0.000000   0.000000   0.000000   0.000000   0.000000   0.000000
     44       0.000000   0.000000   0.000000   0.000000   0.000000   0.000000
     45       0.000000   0.000000   0.000000   0.000000   0.000000   0.000000
     46       0.000000   0.000000   0.000000   0.000000   0.000000   0.000000
     47       0.000000   0.000000   0.000000   0.000000   0.000000   0.000000
     48       0.000000   0.000000   0.000000   0.000000   0.000000   0.000000
     49       0.000000   0.000000   0.000000   0.000000   0.000000   0.000000
     50       0.000000   0.000000   0.000000   0.000000   0.000000   0.000000
     51       0.000000   0.000000   0.000000   0.000000   0.000000   0.000000
     52       0.000000   0.000000   0.000000   0.000000   0.000000   0.000000
     53       0.000000   0.000000   0.000000   0.000000   0.000000   0.000000
     54       0.000000   0.000000   0.000000   0.000000   0.000000   0.000000
     55       0.000000   0.000000   0.000000   0.000000   0.000000   0.000000
     56       0.000000   0.000000   0.000000   0.000000   0.000000   0.000000
     57       0.000000   0.000000   0.000000   0.000000   0.000000   0.000000
     58       0.000000   0.000000   0.000000   0.000000   0.000000   0.000000
     59       0.000000   0.000000   0.000000   0.000000   0.000000   0.000000
     60       0.000000   0.000000   0.000000   0.000000   0.000000   0.000000
     61       0.000000   0.000000   0.000000   0.000000   0.000000   0.000000
     62       0.000000   0.000000   0.000000   0.000000   0.000000   0.000000
     63       0.000000   0.000000   0.000000   0.000000   0.000000   0.000000
     64       0.000000   0.000000   0.000000   0.000000   0.000000   0.000000
     65       0.000000   0.000000   0.000000   0.000000   0.000000   0.000000
                  6          7          8          9         10         11    
      0      -0.000137   0.000134  -0.001028  -0.000938   0.001075  -0.004837
      1      -0.000252  -0.000647   0.000205   0.000405  -0.000356   0.000882
      2       0.010427  -0.027059   0.015515   0.019036  -0.007051  -0.094326
      3       0.000131  -0.000407  -0.000779  -0.000591   0.000308  -0.003496
      4      -0.002120  -0.000471   0.001339   0.000884  -0.000973   0.006147
      5      -0.011794  -0.004805  -0.015937   0.026328  -0.033764  -0.098830
      6      -0.001054   0.000077   0.000518  -0.000013  -0.000123   0.001794
      7      -0.001519  -0.000273   0.000405   0.000183  -0.000330   0.001976
      8       0.000295  -0.045854  -0.008736   0.015474  -0.014778  -0.091746
      9      -0.000652  -0.000013   0.000024   0.000245   0.000214   0.000639
     10      -0.001429   0.000019   0.000458   0.000314   0.000173   0.001988
     11      -0.017163  -0.023863  -0.026727   0.012299  -0.065923  -0.106435
     12       0.000490  -0.000351  -0.000211   0.000056   0.000127  -0.000757
     13      -0.001627   0.000137   0.000536   0.000360   0.000214   0.002150
     14      -0.021281  -0.063304  -0.043474  -0.015470  -0.097769  -0.047572
     15       0.000071   0.000091  -0.000304  -0.000457   0.000843  -0.003655
     16      -0.001993  -0.000235   0.000802   0.000339  -0.000736   0.004327
     17       0.004171   0.038258  -0.007318   0.050775   0.022758  -0.104872
     18       0.007897  -0.000927  -0.004927  -0.002426   0.002757  -0.024795
     19       0.011721  -0.000175  -0.005943  -0.003393   0.001400  -0.025861
     20      -0.024820   0.147549   0.026976   0.097998   0.149444   0.101242
     21      -0.000519   0.000614  -0.000179  -0.000402   0.000585  -0.000377
     22      -0.000462  -0.000850   0.001079   0.000988  -0.000672   0.002102
     23      -0.011308   0.064257  -0.018099   0.005671  -0.018308  -0.042293
     24      -0.000074  -0.000868   0.000894   0.001620  -0.000631   0.001677
     25       0.001241  -0.002964   0.002149   0.003128  -0.002486   0.002777
     26      -0.020856   0.182747  -0.038527  -0.026342   0.009474   0.116404
     27      -0.001999   0.002569   0.004764   0.000319  -0.005573   0.029407
     28      -0.002712  -0.000773   0.000728   0.000833  -0.000613   0.004318
     29      -0.036960  -0.018436  -0.077239  -0.063598  -0.171488   0.087153
     30      -0.374653  -0.236630  -0.031345   0.113448   0.061258  -0.069508
     31       0.020309   0.026652  -0.031586  -0.072400  -0.104727   0.168041
     32       0.206638   0.143454  -0.074228  -0.175246  -0.271697   0.236928
     33       0.396511   0.267986   0.052348  -0.120389  -0.083398   0.183196
     34      -0.032297  -0.026494   0.042178   0.082456   0.108539  -0.137987
     35       0.149204   0.107576  -0.079070  -0.157632  -0.260996   0.223513
     36      -0.032935  -0.017192   0.002405   0.009725  -0.000505   0.025071
     37      -0.000625  -0.003123  -0.008256  -0.006376  -0.003856  -0.015615
     38      -0.487517  -0.316106  -0.145885   0.048564  -0.108665  -0.047018
     39      -0.001725  -0.001629  -0.000601   0.000836  -0.000222  -0.004621
     40       0.002549   0.005468  -0.002319  -0.004470   0.002119  -0.001322
     41       0.059837  -0.161864   0.104167  -0.002787   0.117729   0.033685
     42       0.060279  -0.107637   0.117963   0.122170  -0.036720   0.115057
     43      -0.084700   0.030983  -0.160733  -0.396747   0.386837  -0.097129
     44       0.017165  -0.174527   0.029136  -0.237595   0.372076   0.002140
     45      -0.068020   0.096259  -0.114069  -0.111643   0.032035  -0.117823
     46       0.091562  -0.016225   0.152444   0.378469  -0.375142   0.091146
     47       0.013534  -0.172680   0.023530  -0.248560   0.381799  -0.001847
     48       0.000454   0.006042  -0.005587  -0.006817   0.003100  -0.010466
     49       0.006018   0.010037  -0.002591  -0.003198  -0.001477  -0.002707
     50       0.183993  -0.251679   0.329961   0.439011  -0.259957   0.210075
     51      -0.000549  -0.000400   0.000333  -0.000128  -0.000384   0.002060
     52      -0.003514   0.000637   0.001358   0.000313   0.000794   0.003188
     53       0.012469  -0.165004   0.042871  -0.088056  -0.017586   0.094464
     54      -0.034306   0.017150   0.164688  -0.129981  -0.048441   0.063570
     55       0.128287  -0.285409  -0.382673   0.167497   0.134807   0.203382
     56      -0.067609  -0.028621   0.318656  -0.246479  -0.108135   0.047221
     57       0.033761  -0.018129  -0.169078   0.133681   0.050187  -0.060555
     58      -0.140509   0.295112   0.395744  -0.170861  -0.135195  -0.200277
     59      -0.060526  -0.043355   0.297443  -0.236707  -0.100941   0.056861
     60       0.000083  -0.000957   0.004444  -0.004120  -0.003100   0.002844
     61       0.000158  -0.007595  -0.009588   0.005084   0.004648   0.009158
     62       0.170966  -0.516842  -0.420337   0.111157   0.143623   0.347259
     63      -0.029158   0.009613   0.009692   0.020134   0.030751   0.034731
     64      -0.055848  -0.008515   0.016444   0.022441   0.009667   0.064953
     65       0.501556   0.177009  -0.153645  -0.122173   0.033358  -0.630894
                 12         13         14         15         16         17    
      0      -0.004713   0.021627  -0.007489  -0.031489   0.073935  -0.072916
      1       0.000899  -0.020955   0.004509   0.047979   0.024986  -0.033863
      2       0.026105   0.001478   0.220671  -0.027412   0.018132   0.062234
      3      -0.003335   0.016020  -0.003551  -0.016980   0.038796  -0.048862
      4       0.006712  -0.030915   0.012393   0.075949   0.018906  -0.098243
      5       0.021007   0.001445   0.206460  -0.019967   0.010917   0.002942
      6       0.002330   0.033194   0.003744   0.026540   0.013168  -0.081264
      7       0.002188  -0.042350   0.003094   0.009443   0.022909  -0.069321
      8       0.059214  -0.000922  -0.073285   0.010429  -0.010907  -0.050647
      9       0.000690   0.019172   0.000995   0.014299   0.007053  -0.012550
     10       0.001714  -0.068216   0.002194   0.000299   0.042011  -0.080372
     11       0.116754  -0.001899  -0.233272   0.016514  -0.008004   0.018844
     12      -0.000990   0.025311   0.000435   0.023054   0.018685  -0.009198
     13       0.001989  -0.070138   0.002547  -0.000689   0.040869  -0.083220
     14       0.129637  -0.003242  -0.414741   0.030905  -0.013869   0.018210
     15      -0.003539   0.048484  -0.004356  -0.012919   0.047331  -0.041910
     16       0.004616  -0.064009   0.004734   0.014384   0.009153  -0.066426
     17       0.017437   0.000222   0.084858   0.000668  -0.005964  -0.060223
     18      -0.025838   0.004471  -0.031360  -0.123699   0.079109   0.205708
     19      -0.028033  -0.133187  -0.032110  -0.116590   0.038292   0.241940
     20       0.000759  -0.001658  -0.072736  -0.000754   0.006607   0.029585
     21      -0.000268   0.032710  -0.002628  -0.018546   0.003051  -0.001246
     22       0.002094  -0.033359   0.005832   0.056364   0.016270  -0.005932
     23       0.020506  -0.000283   0.023849  -0.003736   0.004472   0.033291
     24       0.001372   0.061784   0.003724   0.056143  -0.088769   0.244603
     25       0.002793  -0.003349   0.012263   0.141108  -0.088696   0.269830
     26      -0.092389  -0.000635   0.022391   0.006168  -0.002724  -0.021901
     27       0.031766  -0.102290   0.036068   0.019609  -0.293577  -0.104596
     28       0.003697  -0.019780   0.008016   0.076590   0.070544  -0.116880
     29      -0.005111   0.001077  -0.055027  -0.000111   0.005018   0.004383
     30      -0.193641  -0.162177  -0.046415   0.056914  -0.485376  -0.144258
     31       0.049868  -0.070679  -0.146688   0.104446  -0.058909  -0.114174
     32       0.154765   0.008665  -0.094484  -0.005061   0.046084   0.027332
     33       0.325261  -0.139088   0.165036   0.008900  -0.338260  -0.054216
     34      -0.009445  -0.060575   0.210835   0.081049  -0.040406  -0.133125
     35       0.122698   0.006684  -0.108070  -0.007338   0.043849   0.035857
     36       0.017070  -0.129566   0.035890   0.042949  -0.362936  -0.115470
     37      -0.029161   0.086147  -0.045041   0.014454   0.346946  -0.090515
     38      -0.338832  -0.012875  -0.252961   0.039085  -0.091082  -0.052436
     39      -0.004411  -0.004387   0.000395   0.073579   0.126455  -0.069899
     40      -0.000690   0.059603  -0.017953  -0.276840  -0.092574  -0.127423
     41       0.009906   0.000337  -0.072064   0.004134  -0.002515  -0.010910
     42      -0.047400  -0.049099  -0.210730   0.269648   0.170867  -0.092841
     43       0.116718   0.074684  -0.066245  -0.332073  -0.122810  -0.147747
     44       0.077950  -0.002607  -0.166958   0.022726  -0.011247  -0.030909
     45       0.041058  -0.052848   0.235183   0.239519   0.204568   0.032437
     46      -0.117012   0.085820   0.018470  -0.375594  -0.109954  -0.146520
     47       0.081426  -0.004808  -0.163982   0.029835  -0.010869  -0.025945
     48      -0.006076   0.067228  -0.017249  -0.231525   0.035705  -0.181995
     49      -0.004234   0.112816  -0.032516  -0.499366  -0.162740  -0.203160
     50      -0.135565   0.006455  -0.198989  -0.002117  -0.008640  -0.057428
     51       0.001634  -0.080878   0.003648   0.019330   0.039303  -0.128764
     52       0.004435   0.292631   0.005094   0.042032  -0.028610  -0.020053
     53      -0.063909   0.001660   0.079160  -0.009211   0.005332   0.007030
     54      -0.091408   0.035239   0.105243   0.018839   0.028034  -0.065471
     55      -0.001566   0.484769   0.110825   0.049811  -0.049505   0.029814
     56      -0.121735  -0.006861   0.098774  -0.013528   0.007186   0.028463
     57       0.097917   0.020276  -0.099757   0.041508   0.013222  -0.153477
     58       0.013096   0.469779  -0.100872   0.074113  -0.072952  -0.008132
     59      -0.120937   0.004969   0.103494  -0.010702   0.005052   0.026349
     60      -0.002735  -0.411722   0.004744  -0.012132   0.099391  -0.200296
     61       0.004329   0.300303   0.008347   0.042332  -0.029557  -0.017961
     62      -0.074701   0.008352   0.218271  -0.026636   0.022208   0.035626
     63       0.009131  -0.060362  -0.053408  -0.260333   0.107921   0.534127
     64       0.070203  -0.111494   0.022764  -0.098141   0.062970   0.161916
     65      -0.726230  -0.005449  -0.382194   0.198785  -0.246688  -0.209811
                 18         19         20         21         22         23    
      0      -0.008078  -0.170336  -0.131896   0.001077  -0.026281  -0.055149
      1      -0.006971  -0.127543   0.037356  -0.000514   0.032724   0.132978
      2      -0.298077   0.001453  -0.003439  -0.200615  -0.003551   0.000994
      3      -0.004579  -0.044835   0.060755  -0.001045  -0.036544  -0.171449
      4      -0.019060   0.046939   0.169223   0.001681  -0.136397   0.033727
      5       0.062573   0.002149   0.004517   0.311219   0.005354   0.009978
      6      -0.013973   0.178617   0.061227  -0.002931   0.105377   0.063564
      7      -0.008407   0.111122  -0.106951  -0.000458   0.054268  -0.167424
      8       0.277053  -0.000021   0.000980  -0.249110  -0.008209   0.016972
      9      -0.003670   0.057597  -0.075849   0.001510   0.013990   0.178137
     10      -0.010549  -0.060128  -0.194138   0.000851   0.092246  -0.025573
     11      -0.178396  -0.000483   0.001399   0.147861   0.003349  -0.005552
     12      -0.005921  -0.175069  -0.009648   0.001346   0.076948   0.391558
     13      -0.010449  -0.019179  -0.201077   0.000385   0.088834  -0.063057
     14      -0.231572  -0.000886   0.004927   0.498183   0.010845   0.002849
     15      -0.004423  -0.027442   0.201858  -0.001576   0.021029  -0.108312
     16      -0.009314   0.132789  -0.111906  -0.000334  -0.023280  -0.091591
     17       0.361927  -0.000982  -0.000343   0.007381   0.002342  -0.015031
     18       0.041923  -0.068105   0.289157  -0.001490   0.053969   0.014753
     19       0.042400   0.111606  -0.148220   0.001627  -0.046207   0.102782
     20      -0.156001   0.000105  -0.001457  -0.002165   0.000743  -0.001428
     21       0.000037   0.043938  -0.197059   0.003636  -0.109678   0.099165
     22      -0.003384  -0.185241   0.024689  -0.001367   0.167874   0.092541
     23      -0.187647  -0.000314  -0.001693  -0.089310   0.000046  -0.009851
     24       0.037502   0.135192  -0.160218   0.003602  -0.204585  -0.081017
     25       0.038403  -0.117715   0.101711  -0.003552   0.147029  -0.129012
     26       0.139186  -0.000356   0.001387   0.027172   0.000428   0.003299
     27      -0.026275  -0.076916   0.052431   0.000424  -0.032975   0.005901
     28      -0.021942   0.067538   0.267038   0.002991  -0.339319   0.038348
     29       0.014979  -0.000003   0.001086   0.004155   0.000891   0.001403
     30      -0.067089  -0.129173   0.064486  -0.050340  -0.026005   0.162053
     31      -0.054678   0.016266   0.266313  -0.298430  -0.328965   0.177855
     32       0.017182   0.002878  -0.005535  -0.139003   0.000946  -0.014887
     33       0.007778  -0.120679   0.062839   0.060747  -0.022554   0.161819
     34       0.000047   0.029573   0.275693   0.335751  -0.329629   0.165254
     35       0.015057   0.000848  -0.000649  -0.145770   0.002142   0.002016
     36      -0.035100  -0.102160   0.058334  -0.004828  -0.032810   0.082654
     37      -0.007852   0.165262   0.249261  -0.026830  -0.361569  -0.266768
     38      -0.057725  -0.006590   0.001189  -0.182017  -0.001735   0.000173
     39      -0.010197  -0.270609  -0.199995   0.000787  -0.060684  -0.022663
     40      -0.015692  -0.091954  -0.008663   0.000232  -0.009588  -0.004653
     41       0.027949  -0.000316  -0.001205  -0.009115  -0.001160  -0.000159
     42       0.253295  -0.312892  -0.229104   0.188347  -0.018512   0.144618
     43       0.046351  -0.073543   0.012227   0.062450  -0.026812  -0.089900
     44       0.146217  -0.001139   0.002832   0.086203  -0.000607  -0.010715
     45      -0.266146  -0.312424  -0.233835  -0.184609  -0.023157   0.155922
     46      -0.079802  -0.070317   0.007398  -0.061178  -0.032835  -0.082844
     47       0.144184  -0.003225  -0.001630   0.084892   0.004948   0.006740
     48      -0.026023  -0.215973  -0.165812  -0.002051  -0.127180  -0.253522
     49      -0.023956  -0.050169   0.019968  -0.000678  -0.058746  -0.184546
     50       0.170746   0.000173  -0.001495   0.076328  -0.001639  -0.001854
     51      -0.021211   0.273066   0.054889  -0.004363   0.268425   0.011276
     52      -0.005856   0.086820  -0.042650  -0.001013   0.093347   0.017496
     53      -0.013517   0.000118  -0.000374  -0.006829  -0.000667   0.001507
     54      -0.235412   0.254089   0.052965   0.211876   0.278240   0.106686
     55      -0.100401   0.063933  -0.047586   0.077934   0.106864   0.202160
     56      -0.114190  -0.001027   0.000982   0.101366   0.000111  -0.015801
     57       0.201252   0.255590   0.054367  -0.226610   0.264392   0.127651
     58       0.093433   0.063881  -0.044379  -0.082363   0.100257   0.214761
     59      -0.117662   0.000971  -0.001094   0.102992   0.003989   0.001891
     60      -0.033304   0.314290   0.052087   0.001808   0.276951  -0.322094
     61      -0.008979   0.087543  -0.043032   0.001459   0.095463   0.025713
     62      -0.151368   0.000311  -0.002807   0.106293   0.003575  -0.009925
     63       0.046677  -0.080486   0.315822   0.000340   0.044375   0.288794
     64       0.069349   0.117952  -0.161706  -0.002586  -0.041348   0.009679
     65      -0.350493  -0.007418  -0.006666   0.018864  -0.022034   0.006696
                 24         25         26         27         28         29    
      0      -0.005785  -0.046829   0.000613   0.065184   0.000510  -0.024894
      1       0.010240  -0.000473  -0.001314  -0.070770  -0.000332   0.142552
      2      -0.064449   0.006099  -0.192952  -0.000072  -0.025650   0.000581
      3      -0.010910   0.002357   0.001196   0.159452   0.001062   0.063194
      4       0.003552   0.000192  -0.000242  -0.022546  -0.000146   0.082709
      5      -0.190955  -0.002863   0.130623   0.001372   0.002157   0.002034
      6       0.002309  -0.088989  -0.001276   0.054317   0.000420   0.051614
      7      -0.010190   0.111360   0.003306  -0.084937  -0.000658   0.035958
      8      -0.271258   0.003975   0.098141  -0.000313   0.011300  -0.000281
      9       0.014627   0.115826  -0.000467   0.122490   0.000804   0.005773
     10       0.000485   0.377653   0.006182  -0.016251  -0.000093  -0.142265
     11       0.068848   0.000954  -0.054234   0.001654  -0.169740  -0.000014
     12       0.029295   0.178254  -0.002557   0.397094   0.003429  -0.010454
     13      -0.001690   0.362804   0.007297  -0.062772  -0.001759  -0.141345
     14      -0.337522   0.021304  -0.767202  -0.012583   0.965254  -0.000093
     15      -0.005508   0.074954   0.001765   0.057784   0.000471   0.086294
     16      -0.006087   0.009254   0.001096   0.025450   0.000035   0.075883
     17       0.381057  -0.004237  -0.165413  -0.001805   0.016015  -0.004037
     18       0.007633   0.161994   0.000516  -0.114934  -0.000644  -0.011266
     19       0.005451  -0.181739  -0.003475   0.088765   0.000797   0.011004
     20      -0.049867  -0.000083   0.007147   0.002141  -0.000991   0.003185
     21       0.008943   0.164532   0.000751   0.013829   0.000215   0.007974
     22       0.005337   0.098033  -0.000468   0.088354   0.000403  -0.014202
     23       0.257258  -0.010268   0.319944  -0.000978   0.138632  -0.000705
     24      -0.003493   0.064330   0.001290  -0.091080  -0.000450   0.008253
     25      -0.011237  -0.115323  -0.000369   0.054094   0.000252  -0.046141
     26      -0.080364   0.002303  -0.069747   0.000551  -0.039431   0.000074
     27       0.001020  -0.004410  -0.000872   0.060483   0.000370   0.021537
     28       0.004576  -0.035480  -0.001455   0.003833   0.000166  -0.126494
     29      -0.020713   0.000402   0.020104  -0.000220  -0.002113  -0.000802
     30       0.046498  -0.002446  -0.018104  -0.177248   0.000628  -0.116860
     31       0.248348  -0.034343  -0.126826  -0.214659   0.013893  -0.250163
     32       0.088893  -0.000595  -0.040624   0.021263   0.005218   0.014806
     33      -0.030196  -0.005918   0.019852  -0.175566  -0.003110  -0.114194
     34      -0.244192  -0.029797   0.136029  -0.163984  -0.017178  -0.231820
     35       0.094213  -0.002295  -0.042417  -0.013992   0.005140  -0.004771
     36       0.011311  -0.005853  -0.003740  -0.052609   0.000165  -0.028399
     37       0.002542  -0.032608  -0.011729   0.455239   0.004092   0.057711
     38       0.125413   0.002639  -0.058685  -0.008910   0.009270  -0.004910
     39      -0.006853  -0.262022  -0.002325  -0.103956  -0.000982  -0.061032
     40      -0.000933  -0.096384  -0.000645  -0.085571  -0.000477   0.099974
     41      -0.003418   0.000335  -0.033211  -0.000472  -0.002089  -0.000456
     42       0.117643  -0.229775   0.245705  -0.291727   0.013149   0.286756
     43       0.025524  -0.125211   0.070663   0.010565   0.002764  -0.097193
     44       0.053402  -0.010360   0.088359   0.011808   0.005035  -0.033585
     45      -0.102556  -0.210075  -0.248591  -0.298599  -0.016636   0.295367
     46      -0.040316  -0.117450  -0.070522   0.006210  -0.002958  -0.091498
     47       0.054069   0.001023   0.086257  -0.013257   0.004844   0.037236
     48      -0.027746  -0.359059  -0.005898   0.125242  -0.000314  -0.558883
     49      -0.016374  -0.170523  -0.001176   0.092382   0.000135  -0.285574
     50       0.052974  -0.005371   0.105364   0.001257   0.004998  -0.002144
     51      -0.003265  -0.165264  -0.001594  -0.074248  -0.000690  -0.089302
     52      -0.001004  -0.022549  -0.000218  -0.056819  -0.000389  -0.003181
     53      -0.025594   0.000292   0.013156  -0.000082   0.010711   0.000201
     54       0.339375  -0.227470  -0.055076   0.001600  -0.073214  -0.160105
     55       0.139435  -0.124898  -0.018242   0.083412  -0.020920  -0.134941
     56       0.137156   0.003482  -0.013265  -0.011474  -0.029162   0.011123
     57      -0.341568  -0.208129   0.049654  -0.010681   0.075117  -0.149520
     58      -0.120153  -0.119788   0.011886   0.080875   0.023256  -0.132966
     59       0.141457  -0.008408  -0.013793   0.011722  -0.029160  -0.010524
     60      -0.016655   0.004876   0.002922  -0.320589  -0.004954   0.079654
     61       0.004355  -0.028968  -0.000436  -0.052192  -0.001840  -0.010898
     62       0.189971  -0.003477   0.003889   0.001919  -0.050882  -0.000829
     63      -0.026506  -0.026177   0.013479  -0.161116  -0.002892  -0.204293
     64       0.023139  -0.126269  -0.010301   0.110058   0.001628   0.077906
     65      -0.091286   0.030093   0.023281  -0.019555  -0.001418  -0.016584
                 30         31         32         33         34         35    
      0      -0.023688  -0.024266  -0.001977   0.001531   0.000354   0.178853
      1      -0.015291  -0.010014  -0.001044  -0.000740   0.001099  -0.018816
      2      -0.000944  -0.002260   0.065020   0.046223  -0.098894   0.000767
      3      -0.045134  -0.008528  -0.001618   0.000340   0.000505   0.103444
      4       0.066588   0.074301   0.004332  -0.001663   0.000921  -0.085097
      5      -0.000604  -0.005764   0.093440  -0.039592   0.078899   0.000315
      6       0.078578   0.046754   0.002732  -0.000966  -0.000807  -0.037449
      7       0.032127   0.007400   0.000634  -0.000522  -0.000244  -0.024076
      8      -0.000445  -0.000101   0.001303  -0.116628  -0.059009   0.001981
      9       0.067177  -0.035714  -0.001417  -0.000373  -0.001289  -0.059207
     10      -0.084503   0.021282   0.001894  -0.000672   0.000961  -0.007003
     11      -0.000142   0.000309  -0.001412   0.017291   0.014881  -0.000297
     12       0.205636  -0.209182  -0.010274   0.002661  -0.004199  -0.043544
     13      -0.110746   0.054168   0.003555  -0.001162   0.001604  -0.009895
     14      -0.000551   0.000457   0.023493  -0.071943  -0.086363   0.000253
     15       0.043275   0.059057   0.003015   0.000445   0.001089   0.106020
     16       0.072867   0.102831   0.004789  -0.000754  -0.000852  -0.043060
     17      -0.001037  -0.001941  -0.018634   0.024970  -0.000071   0.000327
     18       0.012602   0.031997   0.001344  -0.000018  -0.000431  -0.078576
     19      -0.002696  -0.012039  -0.001205   0.000819   0.000124   0.047236
     20       0.000994   0.002195   0.002283  -0.003512  -0.000801  -0.000748
     21       0.018071  -0.009752  -0.000436   0.000660  -0.000274   0.024071
     22       0.028872  -0.010864  -0.000325   0.000717   0.000108   0.015304
     23       0.000229   0.000707  -0.024371   0.000198   0.016367  -0.000472
     24      -0.026183   0.010795   0.000715  -0.000173   0.000809  -0.006243
     25       0.006485  -0.001221  -0.000357   0.000116  -0.000491   0.013443
     26      -0.000038  -0.000168   0.005858   0.000107  -0.003393   0.000155
     27      -0.087689  -0.054470  -0.002815  -0.000611  -0.000342  -0.129903
     28      -0.048464  -0.051848  -0.001571   0.000917   0.000074   0.054092
     29       0.000117   0.007195  -0.121048   0.040903  -0.084401  -0.001332
     30       0.147679   0.070836   0.005198   0.003271  -0.004629   0.272378
     31       0.142827   0.018786   0.481847  -0.151927   0.315690   0.360485
     32      -0.031925  -0.027095   0.156520  -0.050609   0.101720  -0.065941
     33       0.148269   0.072583  -0.010459   0.004515  -0.003162   0.280788
     34       0.097562   0.053661  -0.519333   0.171179  -0.343050   0.280498
     35       0.022467   0.004104   0.151901  -0.047672   0.096617   0.050429
     36       0.017093   0.006174   0.015734  -0.004680   0.010932   0.033240
     37      -0.471586  -0.306599   0.022811  -0.015427   0.023583  -0.565848
     38       0.010299  -0.009230   0.243662  -0.080082   0.167609   0.022399
     39       0.039160   0.015531   0.001814  -0.001089  -0.000502  -0.119802
     40      -0.077248  -0.004941  -0.001311   0.000527  -0.000532   0.034814
     41       0.001335   0.003626  -0.088154  -0.054133   0.108599  -0.000321
     42      -0.199785  -0.013725   0.357939   0.216981  -0.430013   0.020818
     43       0.073978   0.011713   0.145830   0.085864  -0.173633  -0.087841
     44       0.031988   0.003090   0.116802   0.068401  -0.136267  -0.040640
     45      -0.198735   0.014053  -0.357387  -0.212273   0.421836   0.025049
     46       0.073324   0.022902  -0.141242  -0.086920   0.172440  -0.083428
     47      -0.037550  -0.012759   0.113750   0.068309  -0.134877   0.040958
     48       0.401468   0.081548   0.003336  -0.007966   0.008350  -0.369689
     49       0.203981   0.045622   0.003968  -0.002364   0.001414  -0.160990
     50       0.000081  -0.006678   0.166894   0.095968  -0.190512  -0.002711
     51      -0.091341  -0.000119  -0.000542   0.000487   0.000908   0.020450
     52       0.050113  -0.147835  -0.006788   0.000902  -0.001357   0.012202
     53       0.000407   0.000036   0.001097   0.137807   0.069273  -0.002078
     54      -0.226279   0.188506   0.003554  -0.542001  -0.265045   0.032569
     55      -0.225315   0.297280   0.012696  -0.122394  -0.054818  -0.003427
     56       0.031473  -0.065688  -0.004371  -0.170337  -0.084671   0.009841
     57      -0.205965   0.161160   0.010633   0.555534   0.277890   0.017962
     58      -0.222844   0.295832   0.013133   0.129083   0.066904  -0.007948
     59      -0.029600   0.060999   0.001437  -0.168633  -0.081945  -0.005333
     60       0.270655  -0.675519  -0.030867  -0.010741  -0.013369   0.083744
     61       0.035347  -0.127520  -0.005965  -0.008159  -0.005623   0.011539
     62      -0.001798   0.003576  -0.002251  -0.267638  -0.134279   0.003694
     63      -0.125515  -0.238511  -0.005244  -0.007325  -0.000333  -0.037487
     64       0.044720   0.079202   0.000218   0.002717  -0.000819   0.038234
     65       0.002846  -0.004493   0.008250  -0.001378   0.005657   0.009700
                 36         37         38         39         40         41    
      0       0.070139   0.069063  -0.109656  -0.146619   0.005527   0.045904
      1       0.232223  -0.053144  -0.056448  -0.172161  -0.122078   0.007881
      2       0.001163  -0.000435   0.000131  -0.000474  -0.000534   0.000033
      3       0.025885  -0.108721   0.054125  -0.093701  -0.029670   0.023486
      4       0.176022  -0.102159   0.104146   0.032894   0.053009   0.047754
      5      -0.001541   0.001997  -0.000234  -0.000411  -0.000967  -0.000059
      6      -0.147285  -0.101343  -0.152913   0.056549   0.011344  -0.047016
      7      -0.083088  -0.058233  -0.056789  -0.173152   0.023534  -0.008626
      8       0.000606   0.000934   0.000723  -0.000074  -0.000392   0.000095
      9      -0.162440  -0.108442   0.003193  -0.048554  -0.117930   0.025709
     10      -0.038545  -0.107171   0.073236   0.079307  -0.036830  -0.008895
     11      -0.000308  -0.000052   0.000097  -0.000008  -0.000315  -0.000033
     12      -0.340968   0.303484   0.854452  -0.656582   0.345826  -0.040508
     13      -0.014236  -0.190945  -0.081679   0.190985  -0.122960  -0.002208
     14      -0.000387  -0.000326   0.000281   0.000146  -0.001914   0.000165
     15       0.059425  -0.050905   0.085197   0.212898   0.023866  -0.053568
     16      -0.099007   0.155039  -0.036192  -0.078260   0.106350   0.012461
     17       0.001475  -0.008932  -0.002475  -0.001677   0.009528  -0.000134
     18      -0.049434   0.115220  -0.014553  -0.048132  -0.053476   0.015372
     19       0.034428  -0.024051   0.029853   0.068070  -0.036524  -0.011286
     20      -0.000869   0.008124   0.002348   0.002041  -0.008949   0.000161
     21       0.071812   0.096507  -0.097275   0.122733   0.060902   0.054981
     22       0.115385   0.142791  -0.060260   0.099242   0.108495  -0.064092
     23       0.000423   0.000324  -0.000345   0.000422   0.000544  -0.000115
     24       0.084520   0.010694   0.046856  -0.025569   0.016223  -0.038411
     25      -0.098616  -0.021378  -0.019373   0.015230  -0.016866   0.039048
     26      -0.000252   0.000022   0.000034   0.000006  -0.000125   0.000017
     27       0.021186   0.036346  -0.023080   0.024182  -0.005118  -0.001367
     28      -0.101188   0.044059  -0.027460   0.017138  -0.027596  -0.002822
     29       0.001718  -0.001736  -0.000289   0.000026   0.000666  -0.000423
     30      -0.055028  -0.056236   0.004765  -0.088653   0.005714  -0.028557
     31      -0.182240   0.028727  -0.039573  -0.088684  -0.019929  -0.048873
     32       0.003702   0.044446  -0.018171   0.015210  -0.008173  -0.009630
     33      -0.056596  -0.068128   0.009509  -0.091533   0.011535  -0.022848
     34      -0.158541   0.031198  -0.048784  -0.076028  -0.011511  -0.048159
     35      -0.002467  -0.038431   0.019544  -0.007176   0.005430   0.013930
     36      -0.007381   0.008729   0.011362   0.021127  -0.031599   0.014693
     37      -0.007616   0.160385  -0.177142   0.008739   0.074905  -0.069986
     38      -0.003952  -0.006801   0.002256  -0.006064   0.005877   0.001302
     39      -0.040150  -0.023427   0.039831   0.029176  -0.010210  -0.152521
     40      -0.147908  -0.002981   0.035873   0.044969   0.023655  -0.037405
     41      -0.001185   0.000342   0.000050   0.000239   0.000073  -0.000524
     42      -0.394346   0.003790   0.111226   0.254716   0.105374   0.516709
     43       0.100100  -0.022195   0.001089  -0.049851  -0.050320  -0.057917
     44       0.061126  -0.006417  -0.003604  -0.004436  -0.018722   0.149771
     45      -0.414937   0.007087   0.111367   0.260212   0.108020   0.518880
     46       0.090661  -0.020292   0.001677  -0.048012  -0.047743  -0.060375
     47      -0.064118   0.005881   0.005440   0.008559   0.020301  -0.141196
     48       0.354767  -0.061279   0.004964   0.055965  -0.030066   0.440862
     49       0.165100  -0.033994   0.010034   0.058989   0.004807   0.395943
     50       0.005506  -0.001468  -0.000424  -0.001649  -0.001577  -0.002079
     51       0.089140   0.058195   0.056289  -0.032158   0.001417   0.009715
     52       0.023408   0.017982   0.017791   0.046515  -0.019658   0.004736
     53      -0.000412  -0.001111  -0.000221  -0.000341   0.000457   0.000141
     54       0.125181   0.060333   0.101448  -0.023567   0.011407   0.022278
     55       0.049339   0.025219   0.059236  -0.124504   0.029001   0.019905
     56       0.008438  -0.000546   0.008115   0.069122  -0.012814   0.002154
     57       0.121603   0.055420   0.099076  -0.016141   0.010570   0.022468
     58       0.047041   0.024404   0.056908  -0.128900   0.028745   0.019199
     59      -0.008772   0.001084  -0.009355  -0.066240   0.011260  -0.002791
     60       0.145501   0.098659   0.129151   0.210978  -0.040059   0.043667
     61       0.026204   0.019971   0.021962   0.034644  -0.015989   0.005331
     62       0.000023   0.002127  -0.001645  -0.000488   0.000822  -0.000737
     63       0.111730  -0.768847  -0.230738  -0.240327   0.807961   0.006180
     64      -0.018123   0.267430   0.102669   0.133859  -0.318994  -0.009510
     65      -0.004392  -0.025561  -0.009728  -0.012080   0.035570  -0.001568
                 42         43         44         45         46         47    
      0      -0.130628   0.005524   0.011813  -0.240999  -0.079535   0.002093
      1       0.156190  -0.018167  -0.016556  -0.004851  -0.013441   0.001684
      2       0.000018  -0.000047  -0.000042  -0.000564  -0.000431  -0.000240
      3      -0.059928   0.013247   0.009936   0.162825   0.137147  -0.006519
      4      -0.279859   0.014179   0.012087  -0.065356  -0.031472   0.001338
      5       0.000739   0.000121   0.000224  -0.000050  -0.000524   0.000412
      6       0.088599  -0.020125  -0.008562  -0.238614   0.008533  -0.002969
      7       0.179978  -0.010015   0.009469   0.133064  -0.061219   0.007339
      8       0.000127   0.000003   0.000035   0.001452  -0.001811  -0.014973
      9      -0.093053   0.001980   0.019335   0.130356   0.024438  -0.001315
     10      -0.025156  -0.002005  -0.016602  -0.144374  -0.004474  -0.001456
     11       0.000056  -0.000026  -0.000079  -0.000565   0.000070  -0.000175
     12       0.380283  -0.021125  -0.061629  -0.318729  -0.198076   0.013917
     13      -0.102996   0.003814  -0.006965  -0.091594   0.043631  -0.004969
     14      -0.000359  -0.000014   0.000010  -0.000583   0.000589   0.004821
     15       0.182833  -0.021264  -0.035742   0.013214  -0.089526   0.005513
     16      -0.088006   0.001458   0.016497  -0.008789   0.049650  -0.005064
     17      -0.000339  -0.000047   0.000248   0.000498   0.000237   0.001751
     18      -0.054140   0.003441   0.009273  -0.013577   0.013527  -0.000978
     19       0.032421  -0.003510  -0.010084  -0.014095  -0.013356   0.000837
     20       0.000112   0.000046  -0.000198  -0.000981  -0.000254  -0.000319
     21      -0.056335   0.009079   0.016889   0.226657  -0.097605   0.009242
     22       0.084338   0.010622   0.001513   0.046665   0.133559  -0.008031
     23       0.000017   0.000008   0.000014   0.000158   0.000226   0.000252
     24       0.070478  -0.002440  -0.013115  -0.091376   0.061415  -0.004802
     25      -0.069359   0.000921   0.008298   0.033579  -0.061963   0.004252
     26      -0.000139   0.000004   0.000019  -0.000003  -0.000157  -0.000171
     27       0.022074   0.002687   0.003140  -0.054178  -0.063813   0.004156
     28       0.131877   0.081503   0.094129  -0.013606   0.000432  -0.000163
     29       0.002214   0.001065   0.001251  -0.001656  -0.002366  -0.001602
     30      -0.026130  -0.077674  -0.088352   0.219282   0.301509  -0.033462
     31      -0.156971  -0.327743  -0.379461   0.111245  -0.083884   0.003647
     32      -0.112019  -0.163615  -0.191490  -0.092424  -0.258022   0.023103
     33      -0.032386  -0.063887  -0.072884   0.272027   0.408514  -0.018568
     34      -0.160357  -0.331671  -0.384567   0.118192  -0.052563   0.012575
     35       0.108981   0.168556   0.196912   0.066838   0.216658  -0.016369
     36       0.072653   0.095770   0.110038  -0.078765  -0.087135   0.007720
     37      -0.088876  -0.330711  -0.378286   0.143196   0.179809  -0.014650
     38      -0.026633  -0.017129  -0.020326   0.045640   0.073470   0.014123
     39      -0.038024   0.005789   0.015090   0.074798  -0.005696   0.000941
     40      -0.065104   0.010016   0.011259   0.019583  -0.005382   0.002362
     41       0.000110   0.000272   0.000343  -0.001337  -0.001091  -0.000132
     42       0.255757  -0.033479  -0.083313  -0.069344   0.127428  -0.013724
     43       0.128605  -0.038904  -0.035683  -0.035086   0.100278  -0.023972
     44       0.198425  -0.041246  -0.055792  -0.065386   0.105538  -0.020847
     45       0.253361  -0.036823  -0.087168  -0.056959   0.141507  -0.010232
     46       0.123683  -0.035521  -0.031781  -0.045644   0.088543  -0.025468
     47      -0.197014   0.041068   0.054646   0.068804  -0.103636   0.021637
     48       0.367486  -0.025148  -0.060379   0.011686   0.041186   0.005949
     49       0.246943  -0.013946  -0.046307  -0.025331   0.036227   0.005364
     50      -0.001696  -0.003499  -0.003704   0.016134   0.013626   0.002982
     51      -0.031157   0.107860  -0.081679   0.069878  -0.011290   0.000742
     52      -0.062034   0.037641  -0.028916  -0.050418   0.046381  -0.002726
     53      -0.000375  -0.000356   0.000426   0.001735  -0.006789  -0.056750
     54      -0.025467  -0.345967   0.289673  -0.117159   0.176188  -0.150823
     55       0.118576  -0.208348   0.184340   0.322675  -0.299441  -0.450281
     56      -0.074432  -0.168799   0.134911  -0.263816   0.254927   0.062393
     57      -0.032176  -0.345626   0.289592  -0.130056   0.213041   0.159770
     58       0.126121  -0.197502   0.175106   0.319821  -0.215810   0.457373
     59       0.070415   0.174525  -0.140263   0.246586  -0.229584   0.039830
     60      -0.080517  -0.429209   0.369655   0.143155  -0.180062  -0.010420
     61      -0.053544   0.039352  -0.030389  -0.035824   0.038400   0.016399
     62       0.006902  -0.001114   0.000245  -0.010091   0.073690   0.724168
     63      -0.014488   0.018762   0.048932   0.075590  -0.020380   0.000017
     64       0.021102  -0.009952  -0.025227  -0.041352   0.001455  -0.000593
     65      -0.002744  -0.001357  -0.001124   0.007857   0.007974   0.003402
                 48         49         50         51         52         53    
      0      -0.012530   0.008751  -0.030823   0.005921  -0.032773   0.052448
      1       0.011389   0.000436   0.037586   0.004774  -0.036772  -0.194890
      2      -0.000234  -0.004405  -0.000682  -0.010568  -0.002403   0.000038
      3       0.024052  -0.012536  -0.014379  -0.011020   0.082306   0.026393
      4      -0.007793   0.002575  -0.027775   0.002269  -0.007723   0.207968
      5      -0.001174  -0.013030  -0.000463   0.007172   0.000053   0.000336
      6       0.018314   0.005862  -0.049020   0.004920  -0.021557   0.118945
      7       0.017691  -0.001599   0.053387  -0.005343   0.013322   0.304589
      8       0.000665   0.000863   0.000587  -0.000673   0.000127   0.000869
      9       0.001651  -0.005441  -0.013919  -0.005948   0.041621  -0.110912
     10      -0.007210   0.004036  -0.015945   0.005410  -0.028727  -0.064968
     11       0.000060   0.000196   0.000056   0.000789   0.000056   0.000177
     12      -0.020851   0.017563   0.104519   0.017010  -0.138434   0.239662
     13       0.000434   0.000001  -0.045713   0.001169   0.006366  -0.119930
     14      -0.000219  -0.000660  -0.000782  -0.000841  -0.000325  -0.000551
     15      -0.020418   0.003801   0.044344   0.004782  -0.042391  -0.159567
     16      -0.022849  -0.002006   0.000162   0.000929   0.001820  -0.387942
     17      -0.000538   0.001400   0.000303  -0.000072   0.000401  -0.005781
     18       0.003444   0.000185  -0.009181   0.000293   0.000195   0.038910
     19       0.002926   0.000853  -0.002578   0.000614  -0.004221   0.043683
     20       0.000603   0.000447  -0.000294  -0.000165  -0.000154   0.005806
     21      -0.044567   0.002717   0.098241   0.003068  -0.046255   0.093180
     22       0.051211  -0.009489  -0.067426  -0.011424   0.089733   0.127807
     23       0.000125   0.000910   0.000047   0.000738   0.000394   0.000124
     24       0.029053  -0.002381  -0.045108  -0.002272   0.027364  -0.007521
     25      -0.026076   0.003349   0.035241   0.003471  -0.032706  -0.007262
     26      -0.000105  -0.000821  -0.000074  -0.001520  -0.000455   0.000046
     27       0.003829  -0.001469   0.013871  -0.006258   0.037855  -0.011632
     28      -0.005755   0.003062   0.006737  -0.002307   0.007905  -0.033473
     29      -0.004261  -0.048542  -0.002296   0.024458  -0.000707   0.001442
     30      -0.072856  -0.377368  -0.101039   0.257282  -0.375667   0.121941
     31       0.045028  -0.246417   0.026907   0.074533   0.208455  -0.037811
     32       0.069388   0.064185   0.077310  -0.101978   0.347890  -0.080737
     33      -0.021827   0.383963  -0.085028  -0.101523  -0.462477   0.115848
     34       0.078367   0.204740   0.043092  -0.138501   0.177067  -0.048458
     35      -0.053334   0.033395  -0.060038   0.039996  -0.287604   0.062444
     36       0.011213   0.046469   0.028141  -0.045543   0.122373  -0.039524
     37      -0.024694  -0.000490  -0.062443   0.076799  -0.423444   0.105687
     38       0.047138   0.634134   0.017956  -0.309690  -0.048870  -0.008589
     39      -0.009822  -0.000114   0.016406  -0.000718  -0.000158  -0.013199
     40       0.053980  -0.003617  -0.000020   0.001423  -0.006955   0.013459
     41      -0.002038  -0.027088  -0.003789  -0.052939  -0.012436   0.000027
     42      -0.043905  -0.162147  -0.092262  -0.338710  -0.017358   0.078249
     43      -0.518517   0.147116  -0.029955   0.215704   0.195703   0.100923
     44      -0.375009   0.040459  -0.049970   0.022687   0.120943   0.085723
     45      -0.037908   0.155538  -0.048176   0.324006   0.141857   0.083580
     46      -0.519477  -0.091192  -0.063023  -0.270453   0.077398   0.098711
     47       0.390646   0.007764   0.057205   0.076614  -0.100379  -0.087469
     48       0.254897  -0.019186   0.013522   0.006272  -0.045291  -0.149775
     49       0.241751  -0.011829  -0.003208   0.017151  -0.031727  -0.090323
     50       0.012703   0.325973   0.045956   0.656514   0.156113   0.001525
     51      -0.006525  -0.000368   0.000856  -0.000483   0.002607  -0.026056
     52      -0.002645  -0.003406   0.040710  -0.001171   0.002767  -0.032323
     53       0.002150   0.000918   0.001761  -0.000418   0.000143   0.000190
     54       0.014129  -0.018480   0.328045  -0.013797   0.024027   0.080745
     55       0.018004   0.032463  -0.327285   0.006850  -0.009534  -0.022348
     56       0.004827  -0.025729   0.355817  -0.011823   0.018772   0.057677
     57       0.001516  -0.026573   0.312079  -0.010956   0.022787   0.068565
     58      -0.017615   0.015372  -0.394793   0.015062  -0.013583  -0.041387
     59      -0.008423   0.022687  -0.339514   0.011848  -0.017991  -0.054701
     60      -0.006047   0.025250  -0.426975   0.014957  -0.015337  -0.223732
     61      -0.003477  -0.003154   0.033323  -0.000901   0.002393  -0.023874
     62      -0.027955  -0.013916  -0.042561   0.005969  -0.002618  -0.011424
     63      -0.045838  -0.004492   0.047464  -0.009253   0.052856  -0.511539
     64       0.018830   0.005951  -0.022008   0.002585  -0.024449   0.212974
     65      -0.005158  -0.024500  -0.002208   0.012965  -0.004994  -0.026053
                 54         55         56         57         58         59    
      0      -0.202900   0.000819  -0.001001  -0.000057  -0.000033   0.000140
      1       0.128551   0.000102   0.000426  -0.000120  -0.000009  -0.000071
      2      -0.000158   0.000022  -0.000040  -0.000003  -0.000136  -0.000335
      3       0.298584  -0.001149   0.000293   0.000035  -0.000050  -0.000101
      4      -0.060195   0.000689  -0.000657   0.000128   0.000008  -0.000006
      5       0.000605   0.000021   0.000017  -0.000006  -0.000360  -0.000115
      6       0.260735   0.000164  -0.000199   0.000029   0.000005   0.000037
      7      -0.181579  -0.000714   0.000013   0.000158  -0.000040  -0.000009
      8      -0.001131  -0.000012  -0.000024  -0.000007   0.000017  -0.000194
      9      -0.341409  -0.000335   0.000055  -0.000987  -0.000018   0.000009
     10       0.137693   0.000920  -0.000460  -0.001303   0.000058   0.000091
     11       0.000678   0.000010  -0.000002   0.000006   0.000000  -0.000001
     12       0.459418  -0.000854   0.000544   0.004656  -0.000070  -0.000149
     13      -0.004063  -0.007853   0.004142   0.020501  -0.000510  -0.000944
     14       0.000799   0.000015   0.000059   0.000024   0.000085   0.000400
     15      -0.213291   0.000767   0.001289   0.000530   0.000072  -0.000211
     16       0.020398   0.000693  -0.000472  -0.001183   0.000026   0.000136
     17      -0.001341  -0.000012   0.000049  -0.000003   0.000078   0.000437
     18       0.035862   0.000130  -0.000506  -0.000408   0.000008  -0.000009
     19      -0.007368  -0.000115  -0.000068   0.000168   0.000015  -0.000228
     20       0.001898   0.000005  -0.000072  -0.000030   0.000001   0.000092
     21       0.240095   0.000724  -0.000217   0.000015   0.000035   0.000009
     22      -0.109999  -0.001085   0.000236   0.000200  -0.000040  -0.000040
     23      -0.000072  -0.000030  -0.000000   0.000004   0.000454   0.000049
     24      -0.052952  -0.000475   0.000180   0.000196  -0.000022  -0.000023
     25       0.044322   0.000157  -0.000191  -0.000134  -0.000010   0.000030
     26       0.000058  -0.000013  -0.000000   0.000002  -0.000035  -0.000011
     27      -0.022833   0.001918   0.027325   0.001133   0.000811  -0.009657
     28       0.008645  -0.006703  -0.049274  -0.001735  -0.001350   0.009318
     29      -0.000575  -0.001952  -0.017091  -0.000965   0.010922  -0.089118
     30      -0.071564  -0.034708  -0.255377  -0.007734  -0.048395   0.386681
     31       0.128067   0.028746   0.227663   0.007224   0.042831  -0.344186
     32       0.092997  -0.057568  -0.441463  -0.013572  -0.076772   0.613582
     33      -0.096487  -0.035658  -0.274215  -0.010671   0.026123  -0.214234
     34       0.100808   0.039856   0.322007   0.012898  -0.030075   0.246604
     35      -0.076288   0.084529   0.664590   0.025712  -0.057262   0.470905
     36       0.044470   0.046420   0.208398   0.005686   0.012738  -0.057441
     37      -0.271442   0.008437   0.039594   0.001380   0.003049  -0.011774
     38      -0.012879  -0.003784  -0.019082  -0.000639   0.002598  -0.018696
     39       0.036528   0.035849  -0.004666  -0.001153   0.001690   0.000367
     40      -0.008146   0.041562  -0.005509  -0.001406   0.002712   0.000382
     41       0.000405  -0.004995   0.000414   0.000289   0.090901   0.011299
     42      -0.078970  -0.147251   0.018591   0.005529   0.143833   0.017021
     43      -0.000789  -0.374301   0.048965   0.012971   0.374163   0.045217
     44      -0.025354   0.580628  -0.074942  -0.019794  -0.527874  -0.063761
     45      -0.086515  -0.123431   0.016496   0.004357  -0.149099  -0.018197
     46       0.002371  -0.346311   0.047269   0.010947  -0.425900  -0.054018
     47       0.023946  -0.515995   0.069316   0.016164  -0.576558  -0.072877
     48       0.029905  -0.161542   0.021113   0.004683  -0.014643  -0.002838
     49      -0.010141   0.228077  -0.028645  -0.006589   0.020169   0.003658
     50      -0.004659  -0.004925   0.000615   0.000179   0.022105   0.002648
     51      -0.033615   0.001439  -0.002063   0.052223  -0.000054  -0.000216
     52       0.007263   0.000020  -0.000014  -0.000642   0.000006   0.000001
     53       0.000403   0.000083  -0.000111   0.003848  -0.000133   0.000029
     54      -0.151789  -0.008004   0.011858  -0.299626  -0.000084   0.001404
     55       0.053233   0.006198  -0.008733   0.211609   0.000099  -0.000913
     56      -0.095015   0.013912  -0.020108   0.494764   0.000156  -0.002216
     57      -0.146968  -0.008346   0.012412  -0.321542   0.000746   0.001208
     58       0.060216   0.005862  -0.008242   0.204278  -0.000480  -0.000747
     59       0.089700  -0.015108   0.021898  -0.551391   0.001259   0.002016
     60       0.218992   0.000263  -0.000411   0.001859   0.000003   0.000046
     61       0.001616  -0.012244   0.016516  -0.407249   0.000312   0.001727
     62       0.001390   0.000321  -0.000430   0.010859  -0.000047  -0.000067
     63      -0.110108  -0.000380  -0.002266  -0.000657  -0.000199   0.001670
     64       0.037175   0.000052   0.007403   0.001816  -0.000073   0.001707
     65      -0.011573  -0.000103   0.000727   0.000456   0.000511  -0.004393
                 60         61         62         63         64         65    
      0      -0.000007   0.000003  -0.000899   0.000492   0.000224   0.000077
      1       0.000013  -0.000085   0.000419  -0.000420   0.000243  -0.000040
      2      -0.000004   0.000002  -0.000003  -0.000003   0.000039  -0.000007
      3       0.000023  -0.000204   0.000173   0.000128   0.000496   0.000269
      4      -0.000008   0.000084   0.000145  -0.000198  -0.000764  -0.000391
      5       0.000111   0.000010  -0.000010  -0.000002  -0.000001  -0.000031
      6       0.000029  -0.001420  -0.000230   0.003541   0.000058  -0.000104
      7       0.000004   0.001004  -0.000153  -0.000599  -0.000087  -0.000519
      8       0.000252  -0.000001  -0.000004  -0.000013   0.000001   0.000070
      9       0.000075  -0.001161  -0.001059   0.014373  -0.000224   0.000268
     10       0.000193  -0.006330  -0.005246   0.083539  -0.000580   0.000111
     11       0.000267   0.000015  -0.000021   0.000094  -0.000001  -0.000028
     12      -0.000490   0.014481   0.011062  -0.175774   0.001321  -0.000429
     13      -0.002384   0.068236   0.061064  -0.975960   0.007423  -0.000993
     14       0.000124  -0.000028   0.000051  -0.001047   0.000017  -0.000074
     15      -0.000055  -0.000258   0.000180  -0.000319  -0.000126   0.001172
     16       0.000037  -0.000009   0.000229  -0.001294  -0.000369   0.001659
     17      -0.000354  -0.000027  -0.000001   0.000002  -0.000061   0.000147
     18       0.000056   0.000159  -0.000021  -0.000136  -0.000060   0.017725
     19       0.000020  -0.000040  -0.000035   0.000226  -0.000019   0.058693
     20      -0.000038   0.000013   0.000005  -0.000008  -0.000020   0.008771
     21      -0.000009   0.000389  -0.000517  -0.003753   0.000049  -0.000244
     22      -0.000000  -0.000150   0.000685   0.001152   0.000020   0.000182
     23      -0.000030   0.000007   0.000005   0.000005  -0.000004   0.000001
     24      -0.000006  -0.000017   0.000774   0.000610  -0.000046   0.000181
     25       0.000005   0.000036   0.000516  -0.000430   0.000043  -0.000170
     26      -0.000004  -0.000003   0.000046   0.000003   0.000000   0.000004
     27      -0.000011   0.000047  -0.003937   0.000580   0.086495  -0.000014
     28       0.000015   0.000004  -0.000561  -0.000156   0.010095  -0.000551
     29       0.000059  -0.000008   0.000115  -0.000028  -0.004208  -0.000276
     30      -0.000122   0.000026   0.002544  -0.001715  -0.060703   0.002912
     31       0.000089  -0.000115  -0.003176   0.001797   0.067708   0.002352
     32      -0.000143   0.000138   0.006092  -0.002710  -0.126785  -0.003574
     33       0.000238  -0.000020   0.000688  -0.001194  -0.030390   0.001324
     34      -0.000274  -0.000049  -0.002000   0.001722   0.054896   0.003499
     35      -0.000506  -0.000037  -0.004210   0.002790   0.111289   0.005913
     36      -0.000025  -0.000207   0.043997  -0.003680  -0.946121   0.000198
     37      -0.000021   0.000063   0.009431  -0.000847  -0.222964   0.000921
     38       0.000040   0.000023  -0.003011   0.000277   0.065205   0.000412
     39       0.000017  -0.000220  -0.040779  -0.003035  -0.000969  -0.000035
     40       0.000025   0.000374   0.077935   0.004646   0.003840  -0.000065
     41       0.000109  -0.000004  -0.000340  -0.000027   0.000402   0.000020
     42       0.000057  -0.000217  -0.043679  -0.000411  -0.002889   0.000139
     43       0.000285  -0.000340  -0.085982  -0.001820  -0.010909   0.000403
     44      -0.000369   0.000626   0.149099   0.004473   0.015892  -0.000508
     45      -0.000211  -0.000239  -0.043884  -0.000469  -0.004018   0.000158
     46      -0.000662  -0.000403  -0.097807  -0.002378  -0.014983   0.000254
     47      -0.000890  -0.000668  -0.158021  -0.004994  -0.020813   0.000337
     48      -0.000063   0.003067   0.577579   0.037700   0.022513   0.000343
     49       0.000093  -0.004030  -0.764473  -0.050271  -0.031231  -0.000228
     50       0.000007   0.000067   0.012466   0.000809   0.000510  -0.000007
     51      -0.002109  -0.020644   0.000189  -0.000315  -0.000064   0.000067
     52      -0.000207   0.088999  -0.000843   0.006144  -0.000059   0.000004
     53       0.091569   0.000279  -0.000001  -0.000126  -0.000001  -0.000004
     54       0.369954   0.148119  -0.001265   0.001539   0.000289  -0.000630
     55      -0.258235  -0.088669   0.000833  -0.002470  -0.000188   0.000402
     56      -0.563397  -0.244814   0.002121  -0.005315  -0.000373   0.000605
     57      -0.346068   0.125967  -0.001116   0.001225   0.000335  -0.000621
     58       0.217769  -0.063882   0.000663  -0.001998  -0.000173   0.000163
     59      -0.548923   0.219548  -0.002022   0.005105   0.000438  -0.000490
     60       0.000418  -0.014208   0.000328  -0.003963   0.000151   0.000048
     61       0.042224  -0.910026   0.008750  -0.072015   0.001391  -0.000460
     62       0.018681   0.021936  -0.000225   0.001709  -0.000025  -0.000009
     63      -0.000093   0.000623   0.000393  -0.000124  -0.002824  -0.305008
     64      -0.000139  -0.000337  -0.000130   0.001541   0.001617  -0.939832
     65       0.000025  -0.000209  -0.000041   0.000140   0.000640  -0.140588


-----------
IR SPECTRUM
-----------

 Mode   freq       eps      Int      T**2         TX        TY        TZ
       cm**-1   L/(mol*cm) km/mol    a.u.
----------------------------------------------------------------------------
  6:     65.45   0.009289   46.94  0.044287  (-0.005838 -0.040071  0.206513)
  7:    100.44   0.001209    6.11  0.003758  ( 0.000425 -0.001178 -0.061287)
  8:    112.62   0.000285    1.44  0.000790  ( 0.000143  0.006271 -0.027392)
  9:    138.69   0.001982   10.01  0.004459  ( 0.003010  0.008041 -0.066223)
 10:    162.67   0.000487    2.46  0.000934  ( 0.003226  0.003477 -0.030196)
 11:    188.16   0.007824   39.54  0.012976  ( 0.005233  0.021462 -0.111750)
 12:    193.96   0.010375   52.43  0.016693  ( 0.001078  0.025200 -0.126714)
 13:    275.07   0.001691    8.55  0.001918  (-0.029599  0.032282 -0.000211)
 14:    296.68   0.001953    9.87  0.002055  (-0.004204  0.005986 -0.044735)
 15:    317.60   0.002526   12.77  0.002482  (-0.024994 -0.037864  0.020583)
 16:    345.36   0.000797    4.03  0.000720  ( 0.001676  0.009198 -0.025152)
 17:    368.91   0.003069   15.51  0.002596  ( 0.004994 -0.048303 -0.015433)
 18:    382.45   0.000495    2.50  0.000404  (-0.002071 -0.004270 -0.019521)
 19:    446.54   0.001243    6.28  0.000869  (-0.020940  0.020742 -0.000497)
 20:    488.44   0.000070    0.36  0.000045  ( 0.006571 -0.001062 -0.000787)
 21:    533.60   0.000019    0.10  0.000011  (-0.002100 -0.000403  0.002567)
 22:    582.54   0.000797    4.03  0.000427  ( 0.013929 -0.015232 -0.001023)
 23:    629.29   0.000916    4.63  0.000454  ( 0.014644 -0.015469 -0.000745)
 24:    660.16   0.000454    2.29  0.000214  (-0.002738  0.002054  0.014237)
 25:    695.23   0.016483   83.30  0.007399  (-0.068176  0.052434  0.001216)
 26:    735.25   0.000484    2.45  0.000206  ( 0.000039  0.000607  0.014325)
 27:    840.62   0.004955   25.04  0.001839  ( 0.041435 -0.010919 -0.001843)
 28:    855.12   0.006301   31.84  0.002300  (-0.000222 -0.000133  0.047953)
 29:    919.07   0.000083    0.42  0.000028  (-0.003726 -0.003687 -0.000843)
 30:   1016.12   0.001805    9.12  0.000554  ( 0.015168  0.018004  0.000348)
 31:   1043.36   0.012888   65.13  0.003855  (-0.061817  0.005774 -0.000294)
 32:   1048.91   0.000397    2.00  0.000118  (-0.003028  0.003703  0.009752)
 33:   1063.27   0.000662    3.35  0.000194  (-0.002614 -0.002366 -0.013487)
 34:   1069.67   0.000027    0.14  0.000008  (-0.000188  0.001862 -0.002079)
 35:   1094.19   0.023690  119.72  0.006757  ( 0.043343 -0.069841  0.000313)
 36:   1139.21   0.002470   12.48  0.000677  ( 0.023130  0.011884 -0.000687)
 37:   1202.91   0.061082  308.68  0.015846  (-0.117911  0.044074  0.000731)
 38:   1217.03   0.005701   28.81  0.001462  (-0.032575  0.020014 -0.000294)
 39:   1272.07   0.017103   86.43  0.004196  (-0.009394 -0.064088 -0.000483)
 40:   1320.85   0.003802   19.21  0.000898  ( 0.013858 -0.026575 -0.000001)
 41:   1384.80   0.006767   34.20  0.001525  ( 0.029784 -0.025252  0.000298)
 42:   1416.79   0.002673   13.51  0.000589  ( 0.024086  0.002894 -0.000441)
 43:   1426.95   0.001250    6.31  0.000273  ( 0.009557  0.013486  0.000229)
 44:   1431.97   0.000318    1.61  0.000069  (-0.004237  0.007160 -0.000348)
 45:   1459.13   0.020095  101.55  0.004298  ( 0.065360  0.005065 -0.000111)
 46:   1491.16   0.058902  297.67  0.012327  (-0.076305  0.080603  0.002732)
 47:   1496.39   0.001790    9.05  0.000373  ( 0.008849 -0.008263  0.015056)
 48:   1500.60   0.006182   31.24  0.001286  (-0.008816  0.034738  0.001094)
 49:   1512.72   0.002083   10.52  0.000430  ( 0.003587 -0.007002  0.019176)
 50:   1517.39   0.053428  270.00  0.010988  ( 0.078337 -0.069650  0.000362)
 51:   1527.09   0.000443    2.24  0.000091  ( 0.007774 -0.004629  0.002942)
 52:   1530.27   0.032561  164.55  0.006640  (-0.063217  0.051376  0.002016)
 53:   1614.94   0.004206   21.26  0.000813  ( 0.003232  0.028326 -0.000087)
 54:   1637.26   0.025319  127.95  0.004826  ( 0.055394 -0.041919 -0.000159)
 55:   3003.81   0.026984  136.37  0.002803  ( 0.043633  0.029851 -0.002906)
 56:   3008.18   0.016527   83.52  0.001714  ( 0.001528 -0.040918 -0.006154)
 57:   3023.62   0.016449   83.12  0.001698  ( 0.040707  0.006211  0.001402)
 58:   3038.26   0.017473   88.30  0.001795  ( 0.002327  0.000982  0.042288)
 59:   3045.97   0.006722   33.97  0.000689  (-0.002243  0.006037 -0.025441)
 60:   3065.50   0.010489   53.01  0.001068  (-0.001368 -0.000389  0.032645)
 61:   3108.02   0.007988   40.37  0.000802  (-0.005741  0.027733  0.000079)
 62:   3124.57   0.003475   17.56  0.000347  (-0.017276  0.006971  0.000002)
 63:   3135.52   0.019765   99.88  0.001967  ( 0.003444  0.044218  0.000065)
 64:   3150.01   0.004861   24.57  0.000482  ( 0.020174  0.008608 -0.000715)
 65:   3757.91   0.017571   88.80  0.001459  (-0.000726 -0.037941 -0.004369)

* The epsilon (eps) is given for a Dirac delta lineshape.
** The dipole moment derivative (T) already includes vibrational overlap.

The first frequency considered to be a vibration is 6
The total number of vibrations considered is 60


--------------------------
THERMOCHEMISTRY AT 298.15K
--------------------------

Temperature         ... 298.15 K
Pressure            ... 1.00 atm
Total Mass          ... 151.19 AMU

Throughout the following assumptions are being made:
  (1) The electronic state is orbitally nondegenerate
  (2) There are no thermally accessible electronically excited states
  (3) Hindered rotations indicated by low frequency modes are not
      treated as such but are treated as vibrations and this may
      cause some error
  (4) All equations used are the standard statistical mechanics
      equations for an ideal gas
  (5) All vibrations are strictly harmonic

freq.      65.45  E(vib)   ...       0.50 
freq.     100.44  E(vib)   ...       0.46 
freq.     112.62  E(vib)   ...       0.45 
freq.     138.69  E(vib)   ...       0.42 
freq.     162.67  E(vib)   ...       0.39 
freq.     188.16  E(vib)   ...       0.36 
freq.     193.96  E(vib)   ...       0.36 
freq.     275.07  E(vib)   ...       0.28 
freq.     296.68  E(vib)   ...       0.27 
freq.     317.60  E(vib)   ...       0.25 
freq.     345.36  E(vib)   ...       0.23 
freq.     368.91  E(vib)   ...       0.21 
freq.     382.45  E(vib)   ...       0.21 
freq.     446.54  E(vib)   ...       0.17 
freq.     488.44  E(vib)   ...       0.15 
freq.     533.60  E(vib)   ...       0.13 
freq.     582.54  E(vib)   ...       0.11 
freq.     629.29  E(vib)   ...       0.09 
freq.     660.16  E(vib)   ...       0.08 
freq.     695.23  E(vib)   ...       0.07 
freq.     735.25  E(vib)   ...       0.06 
freq.     840.62  E(vib)   ...       0.04 
freq.     855.12  E(vib)   ...       0.04 
freq.     919.07  E(vib)   ...       0.03 
freq.    1016.12  E(vib)   ...       0.02 
freq.    1043.36  E(vib)   ...       0.02 
freq.    1048.91  E(vib)   ...       0.02 
freq.    1063.27  E(vib)   ...       0.02 
freq.    1069.67  E(vib)   ...       0.02 
freq.    1094.19  E(vib)   ...       0.02 
freq.    1139.21  E(vib)   ...       0.01 
freq.    1202.91  E(vib)   ...       0.01 
freq.    1217.03  E(vib)   ...       0.01 
freq.    1272.07  E(vib)   ...       0.01 
freq.    1320.85  E(vib)   ...       0.01 
freq.    1384.80  E(vib)   ...       0.00 
freq.    1416.79  E(vib)   ...       0.00 
freq.    1426.95  E(vib)   ...       0.00 
freq.    1431.97  E(vib)   ...       0.00 
freq.    1459.13  E(vib)   ...       0.00 
freq.    1491.16  E(vib)   ...       0.00 
freq.    1496.39  E(vib)   ...       0.00 
freq.    1500.60  E(vib)   ...       0.00 
freq.    1512.72  E(vib)   ...       0.00 
freq.    1517.39  E(vib)   ...       0.00 
freq.    1527.09  E(vib)   ...       0.00 
freq.    1530.27  E(vib)   ...       0.00 
freq.    1614.94  E(vib)   ...       0.00 
freq.    1637.26  E(vib)   ...       0.00 
freq.    3003.81  E(vib)   ...       0.00 
freq.    3008.18  E(vib)   ...       0.00 
freq.    3023.62  E(vib)   ...       0.00 
freq.    3038.26  E(vib)   ...       0.00 
freq.    3045.97  E(vib)   ...       0.00 
freq.    3065.50  E(vib)   ...       0.00 
freq.    3108.02  E(vib)   ...       0.00 
freq.    3124.57  E(vib)   ...       0.00 
freq.    3135.52  E(vib)   ...       0.00 
freq.    3150.01  E(vib)   ...       0.00 
freq.    3757.91  E(vib)   ...       0.00 

------------
INNER ENERGY
------------

The inner energy is: U= E(el) + E(ZPE) + E(vib) + E(rot) + E(trans)
    E(el)   - is the total energy from the electronic structure calculation
              = E(kin-el) + E(nuc-el) + E(el-el) + E(nuc-nuc)
    E(ZPE)  - the the zero temperature vibrational energy from the frequency calculation
    E(vib)  - the the finite temperature correction to E(ZPE) due to population
              of excited vibrational states
    E(rot)  - is the rotational thermal energy
    E(trans)- is the translational thermal energy

Summary of contributions to the inner energy U:
Electronic energy                ...   -499.83010913 Eh
Zero point energy                ...      0.17822182 Eh     111.84 kcal/mol
Thermal vibrational correction   ...      0.00885898 Eh       5.56 kcal/mol
Thermal rotational correction    ...      0.00141627 Eh       0.89 kcal/mol
Thermal translational correction ...      0.00141627 Eh       0.89 kcal/mol
-----------------------------------------------------------------------
Total thermal energy                   -499.64019579 Eh


Summary of corrections to the electronic energy:
(perhaps to be used in another calculation)
Total thermal correction                  0.01169152 Eh       7.34 kcal/mol
Non-thermal (ZPE) correction              0.17822182 Eh     111.84 kcal/mol
-----------------------------------------------------------------------
Total correction                          0.18991334 Eh     119.17 kcal/mol


--------
ENTHALPY
--------

The enthalpy is H = U + kB*T
                kB is Boltzmann's constant
Total free energy                 ...   -499.64019579 Eh 
Thermal Enthalpy correction       ...      0.00094421 Eh       0.59 kcal/mol
-----------------------------------------------------------------------
Total Enthalpy                    ...   -499.63925158 Eh


Note: Only C1 symmetry has been detected, increase convergence thresholds 
      if your molecule has a higher symmetry. Symmetry factor of 1.0 is   
      used for the rotational entropy correction. 
 

Note: Rotational entropy computed according to Herzberg 
Infrared and Raman Spectra, Chapter V,1, Van Nostrand Reinhold, 1945 
Point Group:  C1, Symmetry Number:   1  
Rotational constants in cm-1:     0.049468     0.035175     0.020796 

Vibrational entropy computed according to the QRRHO of S. Grimme
Chem.Eur.J. 2012 18 9955


-------
ENTROPY
-------

The entropy contributions are T*S = T*(S(el)+S(vib)+S(rot)+S(trans))
     S(el)   - electronic entropy
     S(vib)  - vibrational entropy
     S(rot)  - rotational entropy
     S(trans)- translational entropy
The entropies will be listed as multiplied by the temperature to get
units of energy

Electronic entropy                ...      0.00000000 Eh      0.00 kcal/mol
Vibrational entropy               ...      0.01527185 Eh      9.58 kcal/mol
Rotational entropy                ...      0.01433881 Eh      9.00 kcal/mol
Translational entropy             ...      0.01945664 Eh     12.21 kcal/mol
-----------------------------------------------------------------------
Final entropy term                ...      0.04906729 Eh     30.79 kcal/mol

In case the symmetry of your molecule has not been determined correctly
or in case you have a reason to use a different symmetry number we print 
out the resulting rotational entropy values for sn=1,12 :
 --------------------------------------------------------
|  sn= 1 | S(rot)=       0.01433881 Eh      9.00 kcal/mol|
|  sn= 2 | S(rot)=       0.01368435 Eh      8.59 kcal/mol|
|  sn= 3 | S(rot)=       0.01330152 Eh      8.35 kcal/mol|
|  sn= 4 | S(rot)=       0.01302989 Eh      8.18 kcal/mol|
|  sn= 5 | S(rot)=       0.01281921 Eh      8.04 kcal/mol|
|  sn= 6 | S(rot)=       0.01264706 Eh      7.94 kcal/mol|
|  sn= 7 | S(rot)=       0.01250152 Eh      7.84 kcal/mol|
|  sn= 8 | S(rot)=       0.01237544 Eh      7.77 kcal/mol|
|  sn= 9 | S(rot)=       0.01226423 Eh      7.70 kcal/mol|
|  sn=10 | S(rot)=       0.01216475 Eh      7.63 kcal/mol|
|  sn=11 | S(rot)=       0.01207476 Eh      7.58 kcal/mol|
|  sn=12 | S(rot)=       0.01199260 Eh      7.53 kcal/mol|
 --------------------------------------------------------


-------------------
GIBBS FREE ENERGY
-------------------

The Gibbs free energy is G = H - T*S

Total enthalpy                    ...   -499.63925158 Eh 
Total entropy correction          ...     -0.04906729 Eh    -30.79 kcal/mol
-----------------------------------------------------------------------
Final Gibbs free energy         ...   -499.68831888 Eh

For completeness - the Gibbs free energy minus the electronic energy
G-E(el)                           ...      0.14179026 Eh     88.97 kcal/mol


Timings for individual modules:

Sum of individual times         ...      685.042 sec (=  11.417 min)
GTO integral calculation        ...        7.026 sec (=   0.117 min)   1.0 %
SCF iterations                  ...      315.574 sec (=   5.260 min)  46.1 %
SCF Gradient evaluation         ...       96.097 sec (=   1.602 min)  14.0 %
Geometry relaxation             ...        0.314 sec (=   0.005 min)   0.0 %
Analytical frequency calculation...      266.030 sec (=   4.434 min)  38.8 %
                             ****ORCA TERMINATED NORMALLY****
TOTAL RUN TIME: 0 days 0 hours 11 minutes 30 seconds 93 msec
```
