## Supplementary material for "A novel quinone biosynthetic pathway illuminates the evolution of aerobic metabolism": Q3_2e_2H_B3LYP_631Gd_opt.out

```
                                 *****************
                                 * O   R   C   A *
                                 *****************

                                            #,                                       
                                            ###                                      
                                            ####                                     
                                            #####                                    
                                            ######                                   
                                           ########,                                 
                                     ,,################,,,,,                         
                               ,,#################################,,                 
                          ,,##########################################,,             
                       ,#########################################, ''#####,          
                    ,#############################################,,   '####,        
                  ,##################################################,,,,####,       
                ,###########''''           ''''###############################       
              ,#####''   ,,,,##########,,,,          '''####'''          '####       
            ,##' ,,,,###########################,,,                        '##       
           ' ,,###''''                  '''############,,,                           
         ,,##''                                '''############,,,,        ,,,,,,###''
      ,#''                                            '''#######################'''  
     '                                                          ''''####''''         
             ,#######,   #######,   ,#######,      ##                                
            ,#'     '#,  ##    ##  ,#'     '#,    #''#        ######   ,####,        
            ##       ##  ##   ,#'  ##            #'  '#       #        #'  '#        
            ##       ##  #######   ##           ,######,      #####,   #    #        
            '#,     ,#'  ##    ##  '#,     ,#' ,#      #,         ##   #,  ,#        
             '#######'   ##     ##  '#######'  #'      '#     #####' # '####'        


                  #######################################################
                  #                        -***-                        #
                  #          Department of theory and spectroscopy      #
                  #    Directorship and core code : Frank Neese         #
                  #        Max Planck Institute fuer Kohlenforschung    #
                  #                Kaiser Wilhelm Platz 1               #
                  #                 D-45470 Muelheim/Ruhr               #
                  #                      Germany                        #
                  #                                                     #
                  #                  All rights reserved                #
                  #                        -***-                        #
                  #######################################################


                         Program Version 5.0.2 -  RELEASE  -


 With contributions from (in alphabetic order):
   Daniel Aravena         : Magnetic Suceptibility
   Michael Atanasov       : Ab Initio Ligand Field Theory (pilot matlab implementation)
   Alexander A. Auer      : GIAO ZORA, VPT2 properties, NMR spectrum
   Ute Becker             : Parallelization
   Giovanni Bistoni       : ED, misc. LED, open-shell LED, HFLD
   Martin Brehm           : Molecular dynamics
   Dmytro Bykov           : SCF Hessian
   Vijay G. Chilkuri      : MRCI spin determinant printing, contributions to CSF-ICE
   Dipayan Datta          : RHF DLPNO-CCSD density
   Achintya Kumar Dutta   : EOM-CC, STEOM-CC
   Dmitry Ganyushin       : Spin-Orbit,Spin-Spin,Magnetic field MRCI
   Miquel Garcia          : C-PCM and meta-GGA Hessian, CC/C-PCM, Gaussian charge scheme
   Yang Guo               : DLPNO-NEVPT2, F12-NEVPT2, CIM, IAO-localization
   Andreas Hansen         : Spin unrestricted coupled pair/coupled cluster methods
   Benjamin Helmich-Paris : MC-RPA, TRAH-SCF, COSX integrals
   Lee Huntington         : MR-EOM, pCC
   Robert Izsak           : Overlap fitted RIJCOSX, COSX-SCS-MP3, EOM
   Marcus Kettner         : VPT2
   Christian Kollmar      : KDIIS, OOCD, Brueckner-CCSD(T), CCSD density, CASPT2, CASPT2-K
   Simone Kossmann        : Meta GGA functionals, TD-DFT gradient, OOMP2, MP2 Hessian
   Martin Krupicka        : Initial AUTO-CI
   Lucas Lang             : DCDCAS
   Marvin Lechner         : AUTO-CI (C++ implementation), FIC-MRCC
   Dagmar Lenk            : GEPOL surface, SMD
   Dimitrios Liakos       : Extrapolation schemes; Compound Job, initial MDCI parallelization
   Dimitrios Manganas     : Further ROCIS development; embedding schemes
   Dimitrios Pantazis     : SARC Basis sets
   Anastasios Papadopoulos: AUTO-CI, single reference methods and gradients
   Taras Petrenko         : DFT Hessian,TD-DFT gradient, ASA, ECA, R-Raman, ABS, FL, XAS/XES, NRVS
   Peter Pinski           : DLPNO-MP2, DLPNO-MP2 Gradient
   Christoph Reimann      : Effective Core Potentials
   Marius Retegan         : Local ZFS, SOC
   Christoph Riplinger    : Optimizer, TS searches, QM/MM, DLPNO-CCSD(T), (RO)-DLPNO pert. Triples
   Tobias Risthaus        : Range-separated hybrids, TD-DFT gradient, RPA, STAB
   Michael Roemelt        : Original ROCIS implementation
   Masaaki Saitow         : Open-shell DLPNO-CCSD energy and density
   Barbara Sandhoefer     : DKH picture change effects
   Avijit Sen             : IP-ROCIS
   Kantharuban Sivalingam : CASSCF convergence, NEVPT2, FIC-MRCI
   Bernardo de Souza      : ESD, SOC TD-DFT
   Georgi Stoychev        : AutoAux, RI-MP2 NMR, DLPNO-MP2 response
   Willem Van den Heuvel  : Paramagnetic NMR
   Boris Wezisla          : Elementary symmetry handling
   Frank Wennmohs         : Technical directorship


 We gratefully acknowledge several colleagues who have allowed us to
 interface, adapt or use parts of their codes:
   Stefan Grimme, W. Hujo, H. Kruse, P. Pracht,  : VdW corrections, initial TS optimization,
                  C. Bannwarth, S. Ehlert          DFT functionals, gCP, sTDA/sTD-DF
   Ed Valeev, F. Pavosevic, A. Kumar             : LibInt (2-el integral package), F12 methods
   Garnet Chan, S. Sharma, J. Yang, R. Olivares  : DMRG
   Ulf Ekstrom                                   : XCFun DFT Library
   Mihaly Kallay                                 : mrcc  (arbitrary order and MRCC methods)
   Jiri Pittner, Ondrej Demel                    : Mk-CCSD
   Frank Weinhold                                : gennbo (NPA and NBO analysis)
   Christopher J. Cramer and Donald G. Truhlar   : smd solvation model
   Lars Goerigk                                  : TD-DFT with DH, B97 family of functionals
   V. Asgeirsson, H. Jonsson                     : NEB implementation
   FAccTs GmbH                                   : IRC, NEB, NEB-TS, DLPNO-Multilevel, CI-OPT
                                                   MM, QMMM, 2- and 3-layer-ONIOM, Crystal-QMMM,
                                                   LR-CPCM, SF, NACMEs, symmetry and pop. for TD-DFT,
                                                   nearIR, NL-DFT gradient (VV10), updates on ESD,
                                                   ML-optimized integration grids
   S Lehtola, MJT Oliveira, MAL Marques          : LibXC Library
   Liviu Ungur et al                             : ANISO software


 Your calculation uses the libint2 library for the computation of 2-el integrals
 For citations please refer to: http://libint.valeyev.net

 Your ORCA version has been built with support for libXC version: 5.1.0
 For citations please refer to: https://tddft.org/programs/libxc/

 This ORCA versions uses:
   CBLAS   interface :  Fast vector & matrix operations
   LAPACKE interface :  Fast linear algebra routines
   SCALAPACK package :  Parallel linear algebra routines
   Shared memory     :  Shared parallel matrices
   BLAS/LAPACK       :  OpenBLAS 0.3.15  USE64BITINT DYNAMIC_ARCH NO_AFFINITY Zen SINGLE_THREADED
        Core in use  :  Zen
   Copyright (c) 2011-2014, The OpenBLAS Project


================================================================================

----- Orbital basis set information -----
Your calculation utilizes the basis: 6-31G(d)
   H-He, Li-Ne : W. J. Hehre, R. Ditchfield and J.A. Pople, J. Chem. Phys. 56, 2257 (1972).
                 Note: He and Ne are unpublished basis sets taken from the Gaussian program.
                 Note: Li and B from J. D. Dill and J. A. Pople, J. Chem. Phys. 62, 2921 (1975).
   Na - Ar     : M. M. Francl, W. J. Pietro, W. J. Hehre, J. S. Binkley, M. S. Gordon, 
                 D. J. DeFrees and J. A. Pople, J. Chem. Phys. 77, 3654 (1982).
   K - Zn      : V. A. Rassolov, J. A. Pople, M. A. Ratner, and T. L. Windus, J. Chem. Phys. 109, 1223 (1998).

----- AuxJ basis set information -----
Your calculation utilizes the auxiliary basis: def2/J
   F. Weigend, Phys. Chem. Chem. Phys. 8, 1057 (2006).

================================================================================
                                        WARNINGS
                       Please study these warnings very carefully!
================================================================================


WARNING: Geometry Optimization
  ===> : Switching off AutoStart
         For restart on a previous wavefunction, please use MOREAD

INFO   : the flag for use of the SHARK integral package has been found!

================================================================================
                                       INPUT FILE
================================================================================
NAME = Q3_2e_2H_B3LYP_631Gd_opt.inp
|  1> !Defgrid3 VeryTightOpt CPCM(water) B3LYP 6-31G(d) OPT FREQ
|  2> 
|  3> %maxcore 2048
|  4> 
|  5> %pal
|  6>    nprocs 4
|  7> end
|  8> 
|  9> * xyz 0 1
| 10>  C                  1.27082607    1.30550620    0.00000000
| 11>  C                  1.96836407    2.51325720    0.00000000
| 12>  C                 -0.12411493    3.72168820   -0.00167800
| 13>  C                 -0.82171593    2.51348220   -0.00068200
| 14>  H                 -1.92131993    2.51366520   -0.00086200
| 15>  C                  1.27071007    3.72176620   -0.00119900
| 16>  O                  1.97029280    4.93444236   -0.00192644
| 17>  C                 -0.12433393    1.30550620    0.00000000
| 18>  O                 -0.82456969    0.09320696    0.00065354
| 19>  C                  3.50836381    2.51336923    0.00088786
| 20>  H                  3.86549739    3.01705693   -0.87298531
| 21>  H                  3.86448991    3.01853863    0.87431678
| 22>  H                  3.86510350    1.50458994    0.00194899
| 23>  C                  2.04037842   -0.02843000    0.00184158
| 24>  H                  2.65771327   -0.08525486   -0.87026427
| 25>  H                  2.65331936   -0.08537748    0.87703321
| 26>  H                  1.34479133   -0.84148310    0.00003533
| 27>  C                 -0.89445311    5.05517135   -0.00301249
| 28>  H                 -0.63788927    5.61616368    0.87126584
| 29>  H                 -0.63431908    5.61647752   -0.87603349
| 30>  H                 -1.94638578    4.85938345   -0.00519703
| 31>  H                  2.91418983    4.75934699   -0.00182140
| 32>  H                 -0.20087488   -0.63659070    0.00104697
| 33> **                         ****END OF INPUT****
================================================================================

                       *****************************
                       * Geometry Optimization Run *
                       *****************************

Geometry optimization settings:
Update method            Update   .... BFGS
Choice of coordinates    CoordSys .... Z-matrix Internals
Initial Hessian          InHess   .... Almoef's Model

Convergence Tolerances:
Energy Change            TolE     ....  2.0000e-07 Eh
Max. Gradient            TolMAXG  ....  3.0000e-05 Eh/bohr
RMS Gradient             TolRMSG  ....  8.0000e-06 Eh/bohr
Max. Displacement        TolMAXD  ....  2.0000e-04 bohr
RMS Displacement         TolRMSD  ....  1.0000e-04 bohr
Strict Convergence                ....  False
------------------------------------------------------------------------------
                        ORCA OPTIMIZATION COORDINATE SETUP
------------------------------------------------------------------------------

The optimization will be done in new redundant internal coordinates
Making redundant internal coordinates   ...  (new redundants) done
Evaluating the initial hessian          ...  (Almloef) done
Evaluating the coordinates              ...  done
Calculating the B-matrix                .... done
Calculating the G-matrix                .... done
Diagonalizing the G-matrix              .... done
The first mode is                       ....   44
The number of degrees of freedom        ....   63

    -----------------------------------------------------------------
                    Redundant Internal Coordinates


    -----------------------------------------------------------------
         Definition                    Initial Value    Approx d2E/dq
    -----------------------------------------------------------------
      1. B(C   1,C   0)                  1.3947         0.614074   
      2. B(C   3,C   2)                  1.3951         0.613114   
      3. B(H   4,C   3)                  1.0996         0.347617   
      4. B(C   5,C   2)                  1.3948         0.613819   
      5. B(C   5,C   1)                  1.3954         0.612463   
      6. B(O   6,C   5)                  1.4000         0.539413   
      7. B(C   7,C   0)                  1.3952         0.613064   
      8. B(C   7,C   3)                  1.3948         0.613810   
      9. B(O   8,C   7)                  1.4000         0.539413   
     10. B(C   9,C   1)                  1.5400         0.360100   
     11. B(H  10,C   9)                  1.0700         0.387554   
     12. B(H  11,C   9)                  1.0700         0.387554   
     13. B(H  12,C   9)                  1.0700         0.387554   
     14. B(C  13,C   0)                  1.5400         0.360100   
     15. B(H  14,C  13)                  1.0700         0.387554   
     16. B(H  15,C  13)                  1.0700         0.387554   
     17. B(H  16,C  13)                  1.0700         0.387554   
     18. B(C  17,C   2)                  1.5400         0.360100   
     19. B(H  18,C  17)                  1.0700         0.387554   
     20. B(H  19,C  17)                  1.0700         0.387554   
     21. B(H  20,C  17)                  1.0700         0.387554   
     22. B(H  21,O   6)                  0.9600         0.519956   
     23. B(H  22,O   8)                  0.9600         0.519956   
     24. A(C   7,C   0,C  13)          119.9808         0.393360   
     25. A(C   1,C   0,C  13)          120.0105         0.393474   
     26. A(C   1,C   0,C   7)          120.0086         0.432441   
     27. A(C   5,C   1,C   9)          119.9930         0.393293   
     28. A(C   0,C   1,C   9)          120.0128         0.393474   
     29. A(C   0,C   1,C   5)          119.9942         0.432365   
     30. A(C   3,C   2,C   5)          120.0047         0.432415   
     31. A(C   5,C   2,C  17)          120.0113         0.393445   
     32. A(C   3,C   2,C  17)          119.9840         0.393366   
     33. A(C   2,C   3,C   7)          120.0000         0.432414   
     34. A(C   2,C   3,H   4)          119.9920         0.350149   
     35. A(H   4,C   3,C   7)          120.0080         0.350216   
     36. A(C   2,C   5,O   6)          119.9835         0.419858   
     37. A(C   1,C   5,O   6)          120.0225         0.419693   
     38. A(C   1,C   5,C   2)          119.9940         0.432333   
     39. A(C   5,O   6,H  21)          109.4712         0.361395   
     40. A(C   3,C   7,O   8)          119.9904         0.419857   
     41. A(C   0,C   7,O   8)          120.0111         0.419766   
     42. A(C   0,C   7,C   3)          119.9985         0.432408   
     43. A(C   7,O   8,H  22)          109.4712         0.361395   
     44. A(C   1,C   9,H  10)          109.4712         0.326284   
     45. A(H  11,C   9,H  12)          109.4712         0.297665   
     46. A(H  10,C   9,H  12)          109.4712         0.297665   
     47. A(C   1,C   9,H  12)          109.4712         0.326284   
     48. A(H  10,C   9,H  11)          109.4713         0.297665   
     49. A(C   1,C   9,H  11)          109.4712         0.326284   
     50. A(H  15,C  13,H  16)          109.4712         0.297665   
     51. A(H  14,C  13,H  16)          109.4712         0.297665   
     52. A(C   0,C  13,H  16)          109.4712         0.326284   
     53. A(H  14,C  13,H  15)          109.4713         0.297665   
     54. A(C   0,C  13,H  15)          109.4712         0.326284   
     55. A(C   0,C  13,H  14)          109.4712         0.326284   
     56. A(C   2,C  17,H  18)          109.4712         0.326284   
     57. A(H  19,C  17,H  20)          109.4712         0.297665   
     58. A(H  18,C  17,H  20)          109.4712         0.297665   
     59. A(C   2,C  17,H  20)          109.4712         0.326284   
     60. A(H  18,C  17,H  19)          109.4713         0.297665   
     61. A(C   2,C  17,H  19)          109.4712         0.326284   
     62. D(C   9,C   1,C   0,C   7)    179.9619         0.026063   
     63. D(C   5,C   1,C   0,C   7)     -0.0568         0.026063   
     64. D(C   5,C   1,C   0,C  13)   -179.9777         0.026063   
     65. D(C   9,C   1,C   0,C  13)      0.0410         0.026063   
     66. D(C   7,C   3,C   2,C   5)     -0.0376         0.025977   
     67. D(C   7,C   3,C   2,C  17)    179.9750         0.025977   
     68. D(H   4,C   3,C   2,C  17)      0.0007         0.025977   
     69. D(H   4,C   3,C   2,C   5)    179.9881         0.025977   
     70. D(C   1,C   5,C   2,C  17)   -179.9995         0.026041   
     71. D(O   6,C   5,C   1,C   9)      0.0157         0.025919   
     72. D(C   2,C   5,C   1,C   0)      0.0341         0.025919   
     73. D(O   6,C   5,C   1,C   0)   -179.9656         0.025919   
     74. D(C   2,C   5,C   1,C   9)   -179.9846         0.025919   
     75. D(O   6,C   5,C   2,C   3)   -179.9871         0.026041   
     76. D(C   1,C   5,C   2,C   3)      0.0131         0.026041   
     77. D(O   6,C   5,C   2,C  17)      0.0002         0.026041   
     78. D(H  21,O   6,C   5,C   2)   -179.9773         0.021008   
     79. D(H  21,O   6,C   5,C   1)      0.0225         0.021008   
     80. D(O   8,C   7,C   3,H   4)     -0.0094         0.026040   
     81. D(O   8,C   7,C   3,C   2)   -179.9837         0.026040   
     82. D(C   0,C   7,C   3,H   4)    179.9892         0.026040   
     83. D(C   0,C   7,C   3,C   2)      0.0149         0.026040   
     84. D(O   8,C   7,C   0,C  13)     -0.0482         0.025973   
     85. D(O   8,C   7,C   0,C   1)   -179.9691         0.025973   
     86. D(C   3,C   7,C   0,C  13)    179.9532         0.025973   
     87. D(C   3,C   7,C   0,C   1)      0.0323         0.025973   
     88. D(H  22,O   8,C   7,C   3)    179.9985         0.021008   
     89. D(H  22,O   8,C   7,C   0)      0.0000         0.021008   
     90. D(H  11,C   9,C   1,C   0)   -120.0295         0.009750   
     91. D(H  10,C   9,C   1,C   5)    -60.0108         0.009750   
     92. D(H  10,C   9,C   1,C   0)    119.9705         0.009750   
     93. D(H  12,C   9,C   1,C   5)    179.9892         0.009750   
     94. D(H  12,C   9,C   1,C   0)     -0.0295         0.009750   
     95. D(H  11,C   9,C   1,C   5)     59.9892         0.009750   
     96. D(H  16,C  13,C   0,C   7)      0.1663         0.009750   
     97. D(H  16,C  13,C   0,C   1)   -179.9128         0.009750   
     98. D(H  15,C  13,C   0,C   7)   -119.8337         0.009750   
     99. D(H  15,C  13,C   0,C   1)     60.0872         0.009750   
    100. D(H  14,C  13,C   0,C   7)    120.1663         0.009750   
    101. D(H  14,C  13,C   0,C   1)    -59.9128         0.009750   
    102. D(H  20,C  17,C   2,C   5)    179.8875         0.009750   
    103. D(H  20,C  17,C   2,C   3)     -0.1251         0.009750   
    104. D(H  19,C  17,C   2,C   5)     59.8875         0.009750   
    105. D(H  19,C  17,C   2,C   3)   -120.1251         0.009750   
    106. D(H  18,C  17,C   2,C   5)    -60.1125         0.009750   
    107. D(H  18,C  17,C   2,C   3)    119.8749         0.009750   
    -----------------------------------------------------------------

Number of atoms                         .... 23
Number of degrees of freedom            .... 107

         *************************************************************
         *                GEOMETRY OPTIMIZATION CYCLE   1            *
         *************************************************************
---------------------------------
CARTESIAN COORDINATES (ANGSTROEM)
---------------------------------
  C      1.270826    1.305506    0.000000
  C      1.968364    2.513257    0.000000
  C     -0.124115    3.721688   -0.001678
  C     -0.821716    2.513482   -0.000682
  H     -1.921320    2.513665   -0.000862
  C      1.270710    3.721766   -0.001199
  O      1.970293    4.934442   -0.001926
  C     -0.124334    1.305506    0.000000
  O     -0.824570    0.093207    0.000654
  C      3.508364    2.513369    0.000888
  H      3.865497    3.017057   -0.872985
  H      3.864490    3.018539    0.874317
  H      3.865103    1.504590    0.001949
  C      2.040378   -0.028430    0.001842
  H      2.657713   -0.085255   -0.870264
  H      2.653319   -0.085377    0.877033
  H      1.344791   -0.841483    0.000035
  C     -0.894453    5.055171   -0.003012
  H     -0.637889    5.616164    0.871266
  H     -0.634319    5.616478   -0.876033
  H     -1.946386    4.859383   -0.005197
  H      2.914190    4.759347   -0.001821
  H     -0.200875   -0.636591    0.001047

----------------------------
CARTESIAN COORDINATES (A.U.)
----------------------------
  NO LB      ZA    FRAG     MASS         X           Y           Z
   0 C     6.0000    0    12.011    2.401513    2.467049    0.000000
   1 C     6.0000    0    12.011    3.719669    4.749368    0.000000
   2 C     6.0000    0    12.011   -0.234543    7.032971   -0.003171
   3 C     6.0000    0    12.011   -1.552818    4.749793   -0.001289
   4 H     1.0000    0     1.008   -3.630768    4.750139   -0.001629
   5 C     6.0000    0    12.011    2.401294    7.033119   -0.002266
   6 O     8.0000    0    15.999    3.723314    9.324745   -0.003640
   7 C     6.0000    0    12.011   -0.234957    2.467049    0.000000
   8 O     8.0000    0    15.999   -1.558211    0.176136    0.001235
   9 C     6.0000    0    12.011    6.629847    4.749580    0.001678
  10 H     1.0000    0     1.008    7.304731    5.701411   -1.649703
  11 H     1.0000    0     1.008    7.302828    5.704211    1.652219
  12 H     1.0000    0     1.008    7.303987    2.843263    0.003683
  13 C     6.0000    0    12.011    3.855756   -0.053725    0.003480
  14 H     1.0000    0     1.008    5.022350   -0.161108   -1.644561
  15 H     1.0000    0     1.008    5.014047   -0.161340    1.657353
  16 H     1.0000    0     1.008    2.541287   -1.590173    0.000067
  17 C     6.0000    0    12.011   -1.690271    9.552889   -0.005693
  18 H     1.0000    0     1.008   -1.205436   10.613011    1.646454
  19 H     1.0000    0     1.008   -1.198689   10.613604   -1.655463
  20 H     1.0000    0     1.008   -3.678136    9.182904   -0.009821
  21 H     1.0000    0     1.008    5.507021    8.993862   -0.003442
  22 H     1.0000    0     1.008   -0.379599   -1.202982    0.001978

--------------------------------
INTERNAL COORDINATES (ANGSTROEM)
--------------------------------
 C      0   0   0     0.000000000000     0.00000000     0.00000000
 C      1   0   0     1.394712063275     0.00000000     0.00000000
 C      2   1   0     2.416356071213    89.99830213     0.00000000
 C      3   2   1     1.395137945027    89.99456448     0.04089897
 H      4   3   2     1.099604029960   119.99197526   179.99465310
 C      3   2   1     1.394825084428    30.01014083   180.02954567
 O      6   3   2     1.399999997970   119.98347346   179.99976271
 C      4   3   2     1.394829070397   120.00002272   359.96894842
 O      8   4   3     1.399999997858   119.99040125   180.01634431
 C      2   1   3     1.540000000015   120.01279480   180.00164014
 H     10   2   1     1.070000004832   109.47120228   119.97048534
 H     10   2   1     1.070000000042   109.47120262   239.97049959
 H     10   2   1     1.069999994557   109.47123150   359.97049268
 C      1   2   3     1.539999998856   120.01054996   180.03933585
 H     14   1   2     1.069999997824   109.47120236   300.08722882
 H     14   1   2     1.070000000294   109.47120274    60.08724385
 H     14   1   2     1.070000002679   109.47123129   180.08723683
 C      3   2   1     1.540000001222   150.02148402   180.03038811
 H     18   3   2     1.069999998421   109.47120278   299.88703139
 H     18   3   2     1.069999998358   109.47120278    59.88704644
 H     18   3   2     1.070000007577   109.47123085   179.88703893
 H      7   6   3     0.960000001496   109.47122080   180.02271798
 H      9   8   4     0.959999997578   109.47122055   179.99853984

---------------------------
INTERNAL COORDINATES (A.U.)
---------------------------
 C      0   0   0     0.000000000000     0.00000000     0.00000000
 C      1   0   0     2.635623835266     0.00000000     0.00000000
 C      2   1   0     4.566251216630    89.99830213     0.00000000
 C      3   2   1     2.636428635142    89.99456448     0.04089897
 H      4   3   2     2.077950472381   119.99197526   179.99465310
 C      3   2   1     2.635837414293    30.01014083   180.02954567
 O      6   3   2     2.645616583653   119.98347346   179.99976271
 C      4   3   2     2.635844946682   120.00002272   359.96894842
 O      8   4   3     2.645616583442   119.99040125   180.01634431
 C      2   1   3     2.910178246267   120.01279480   180.00164014
 H     10   2   1     2.022006972427   109.47120228   119.97048534
 H     10   2   1     2.022006963375   109.47120262   239.97049959
 H     10   2   1     2.022006953009   109.47123150   359.97049268
 C      1   2   3     2.910178244078   120.01054996   180.03933585
 H     14   1   2     2.022006959183   109.47120236   300.08722882
 H     14   1   2     2.022006963851   109.47120274    60.08724385
 H     14   1   2     2.022006968359   109.47123129   180.08723683
 C      3   2   1     2.910178248548   150.02148402   180.03038811
 H     18   3   2     2.022006960313   109.47120278   299.88703139
 H     18   3   2     2.022006960192   109.47120278    59.88704644
 H     18   3   2     2.022006977614   109.47123085   179.88703893
 H      7   6   3     1.814137091391   109.47122080   180.02271798
 H      9   8   4     1.814137083987   109.47122055   179.99853984

---------------------
BASIS SET INFORMATION
---------------------
There are 3 groups of distinct atoms

 Group   1 Type C   : 10s4p1d contracted to 3s2p1d pattern {631/31/1}
 Group   2 Type H   : 4s contracted to 2s pattern {31}
 Group   3 Type O   : 10s4p1d contracted to 3s2p1d pattern {631/31/1}

Atom   0C    basis set group =>   1
Atom   1C    basis set group =>   1
Atom   2C    basis set group =>   1
Atom   3C    basis set group =>   1
Atom   4H    basis set group =>   2
Atom   5C    basis set group =>   1
Atom   6O    basis set group =>   3
Atom   7C    basis set group =>   1
Atom   8O    basis set group =>   3
Atom   9C    basis set group =>   1
Atom  10H    basis set group =>   2
Atom  11H    basis set group =>   2
Atom  12H    basis set group =>   2
Atom  13C    basis set group =>   1
Atom  14H    basis set group =>   2
Atom  15H    basis set group =>   2
Atom  16H    basis set group =>   2
Atom  17C    basis set group =>   1
Atom  18H    basis set group =>   2
Atom  19H    basis set group =>   2
Atom  20H    basis set group =>   2
Atom  21H    basis set group =>   2
Atom  22H    basis set group =>   2
---------------------------------
AUXILIARY/J BASIS SET INFORMATION
---------------------------------
There are 3 groups of distinct atoms

 Group   1 Type C   : 12s5p4d2f1g contracted to 6s4p3d1f1g pattern {711111/2111/211/2/1}
 Group   2 Type H   : 5s2p1d contracted to 3s1p1d pattern {311/2/1}
 Group   3 Type O   : 12s5p4d2f1g contracted to 6s4p3d1f1g pattern {711111/2111/211/2/1}

Atom   0C    basis set group =>   1
Atom   1C    basis set group =>   1
Atom   2C    basis set group =>   1
Atom   3C    basis set group =>   1
Atom   4H    basis set group =>   2
Atom   5C    basis set group =>   1
Atom   6O    basis set group =>   3
Atom   7C    basis set group =>   1
Atom   8O    basis set group =>   3
Atom   9C    basis set group =>   1
Atom  10H    basis set group =>   2
Atom  11H    basis set group =>   2
Atom  12H    basis set group =>   2
Atom  13C    basis set group =>   1
Atom  14H    basis set group =>   2
Atom  15H    basis set group =>   2
Atom  16H    basis set group =>   2
Atom  17C    basis set group =>   1
Atom  18H    basis set group =>   2
Atom  19H    basis set group =>   2
Atom  20H    basis set group =>   2
Atom  21H    basis set group =>   2
Atom  22H    basis set group =>   2


           ************************************************************
           *        Program running with 4 parallel MPI-processes     *
           *              working on a common directory               *
           ************************************************************
------------------------------------------------------------------------------
                           ORCA GTO INTEGRAL CALCULATION
                           -- RI-GTO INTEGRALS CHOSEN --
------------------------------------------------------------------------------
------------------------------------------------------------------------------
                   ___                                                        
                  /   \      - P O W E R E D   B Y -                         
                 /     \                                                     
                 |  |  |   _    _      __       _____    __    __             
                 |  |  |  | |  | |    /  \     |  _  \  |  |  /  |          
                  \  \/   | |  | |   /    \    | | | |  |  | /  /          
                 / \  \   | |__| |  /  /\  \   | |_| |  |  |/  /          
                |  |  |   |  __  | /  /__\  \  |    /   |      \           
                |  |  |   | |  | | |   __   |  |    \   |  |\   \          
                \     /   | |  | | |  |  |  |  | |\  \  |  | \   \       
                 \___/    |_|  |_| |__|  |__|  |_| \__\ |__|  \__/        
                                                                              
                      - O R C A' S   B I G   F R I E N D -                    
                                      &                                       
                       - I N T E G R A L  F E E D E R -                       
                                                                              
 v1 FN, 2020, v2 2021                                                         
------------------------------------------------------------------------------


Reading SHARK input file Q3_2e_2H_B3LYP_631Gd_opt.SHARKINP.tmp ... ok
----------------------
SHARK INTEGRAL PACKAGE
----------------------

Number of atoms                             ...     23
Number of basis functions                   ...    178
Number of shells                            ...     90
Maximum angular momentum                    ...      2
Integral batch strategy                     ... SHARK/LIBINT Hybrid
RI-J (if used) integral strategy            ... SPLIT-RIJ (Revised 2003 algorithm where possible)
Printlevel                                  ...      1
Contraction scheme used                     ... SEGMENTED contraction
Coulomb Range Separation                    ... NOT USED
Exchange Range Separation                   ... NOT USED
Finite Nucleus Model                        ... NOT USED
Auxiliary Coulomb fitting basis             ... AVAILABLE
   # of basis functions in Aux-J            ...    671
   # of shells in Aux-J                     ...    225
   Maximum angular momentum in Aux-J        ...      4
Auxiliary J/K fitting basis                 ... NOT available
Auxiliary Correlation fitting basis         ... NOT available
Auxiliary 'external' fitting basis          ... NOT available
Integral threshold                          ...     2.500000e-11
Primitive cut-off                           ...     2.500000e-12
Primitive pair pre-selection threshold      ...     2.500000e-12

Calculating pre-screening integrals         ... done (  0.0 sec) Dimension = 90
Organizing shell pair data                  ... done (  0.0 sec)
Shell pair information
Total number of shell pairs                 ...      4095
Shell pairs after pre-screening             ...      3727
Total number of primitive shell pairs       ...     23058
Primitive shell pairs kept                  ...     13162
          la=0 lb=0:   1445 shell pairs
          la=1 lb=0:   1190 shell pairs
          la=1 lb=1:    248 shell pairs
          la=2 lb=0:    549 shell pairs
          la=2 lb=1:    235 shell pairs
          la=2 lb=2:     60 shell pairs

Calculating one electron integrals          ... done (  0.0 sec)
Calculating RI/J V-Matrix + Cholesky decomp.... done (  0.0 sec)
Calculating Nuclear repulsion               ... done (  0.0 sec) ENN=    615.818617309654 Eh

SHARK setup successfully completed in   0.2 seconds

Maximum memory used throughout the entire GTOINT-calculation: 13.7 MB


           ************************************************************
           *        Program running with 4 parallel MPI-processes     *
           *              working on a common directory               *
           ************************************************************
-------------------------------------------------------------------------------
                                 ORCA SCF
-------------------------------------------------------------------------------

------------
SCF SETTINGS
------------
Hamiltonian:
 Density Functional     Method          .... DFT(GTOs)
 Exchange Functional    Exchange        .... B88
   X-Alpha parameter    XAlpha          ....  0.666667
   Becke's b parameter  XBeta           ....  0.004200
 Correlation Functional Correlation     .... LYP
 LDA part of GGA corr.  LDAOpt          .... VWN-5
 Gradients option       PostSCFGGA      .... off
 Hybrid DFT is turned on
   Fraction HF Exchange ScalHFX         ....  0.200000
   Scaling of DF-GGA-X  ScalDFX         ....  0.720000
   Scaling of DF-GGA-C  ScalDFC         ....  0.810000
   Scaling of DF-LDA-C  ScalLDAC        ....  1.000000
   Perturbative correction              ....  0.000000
   Density functional embedding theory  .... OFF
   NL short-range parameter             ....  4.800000
 RI-approximation to the Coulomb term is turned on
   Number of AuxJ basis functions       .... 671
   RIJ-COSX (HFX calculated with COS-X)).... on


General Settings:
 Integral files         IntName         .... Q3_2e_2H_B3LYP_631Gd_opt
 Hartree-Fock type      HFTyp           .... RHF
 Total Charge           Charge          ....    0
 Multiplicity           Mult            ....    1
 Number of Electrons    NEL             ....   82
 Basis Dimension        Dim             ....  178
 Nuclear Repulsion      ENuc            ....    615.8186173097 Eh

Convergence Acceleration:
 DIIS                   CNVDIIS         .... on
   Start iteration      DIISMaxIt       ....    12
   Startup error        DIISStart       ....  0.200000
   # of expansion vecs  DIISMaxEq       ....     5
   Bias factor          DIISBfac        ....   1.050
   Max. coefficient     DIISMaxC        ....  10.000
 Trust-Rad. Augm. Hess. CNVTRAH         .... auto
   Auto Start mean grad. ratio tolernc. ....  1.125000
   Auto Start start iteration           ....    20
   Auto Start num. interpolation iter.  ....    10
   Max. Number of Micro iterations      ....    16
   Max. Number of Macro iterations      .... Maxiter - #DIIS iter
   Number of Davidson start vectors     ....     2
   Converg. threshold I  (grad. norm)   ....   1.000e-05
   Converg. threshold II (energy diff.) ....   1.000e-08
   Grad. Scal. Fac. for Micro threshold ....   0.100
   Minimum threshold for Micro iter.    ....   0.010
   NR start threshold (gradient norm)   ....   0.001
   Initial trust radius                 ....   0.400
   Minimum AH scaling param. (alpha)    ....   1.000
   Maximum AH scaling param. (alpha)    .... 1000.000
   Orbital update algorithm             .... Taylor
   White noise on init. David. guess    .... on
   Maximum white noise                  ....   0.010
   Quad. conv. algorithm                .... NR
 SOSCF                  CNVSOSCF        .... on
   Start iteration      SOSCFMaxIt      ....   150
   Startup grad/error   SOSCFStart      ....  0.003300
 Level Shifting         CNVShift        .... on
   Level shift para.    LevelShift      ....    0.2500
   Turn off err/grad.   ShiftErr        ....    0.0010
 Zerner damping         CNVZerner       .... off
 Static damping         CNVDamp         .... on
   Fraction old density DampFac         ....    0.7000
   Max. Damping (<1)    DampMax         ....    0.9800
   Min. Damping (>=0)   DampMin         ....    0.0000
   Turn off err/grad.   DampErr         ....    0.1000
 Fernandez-Rico         CNVRico         .... off

SCF Procedure:
 Maximum # iterations   MaxIter         ....   125
 SCF integral mode      SCFMode         .... Direct
   Integral package                     .... SHARK and LIBINT hybrid scheme
 Reset frequency        DirectResetFreq ....    20
 Integral Threshold     Thresh          ....  2.500e-11 Eh
 Primitive CutOff       TCut            ....  2.500e-12 Eh

Convergence Tolerance:
 Convergence Check Mode ConvCheckMode   .... Total+1el-Energy
 Convergence forced     ConvForced      .... 0
 Energy Change          TolE            ....  1.000e-08 Eh
 1-El. energy change                    ....  1.000e-05 Eh
 Orbital Gradient       TolG            ....  1.000e-05
 Orbital Rotation angle TolX            ....  1.000e-05
 DIIS Error             TolErr          ....  5.000e-07


Diagonalization of the overlap matrix:
Smallest eigenvalue                        ... 3.432e-04
Time for diagonalization                   ...    0.004 sec
Threshold for overlap eigenvalues          ... 1.000e-08
Number of eigenvalues below threshold      ... 0
Time for construction of square roots      ...    0.002 sec
Total time needed                          ...    0.006 sec

Time for model grid setup =    0.136 sec

------------------------------
INITIAL GUESS: MODEL POTENTIAL
------------------------------
Loading Hartree-Fock densities                     ... done
Calculating cut-offs                               ... done
Initializing the effective Hamiltonian             ... done
Setting up the integral package (SHARK)            ... done
Starting the Coulomb interaction                   ... done (   0.1 sec)
Reading the grid                                   ... done
Mapping shells                                     ... done
Starting the XC term evaluation                    ... done (   0.1 sec)
  promolecular density results
     # of electrons  =     81.993855131
     EX              =    -66.292692478
     EC              =     -2.763580599
     EX+EC           =    -69.056273077
Transforming the Hamiltonian                       ... done (   0.0 sec)
Diagonalizing the Hamiltonian                      ... done (   0.0 sec)
Back transforming the eigenvectors                 ... done (   0.0 sec)
Now organizing SCF variables                       ... done
                      ------------------
                      INITIAL GUESS DONE (   0.3 sec)
                      ------------------
-------------------
DFT GRID GENERATION
-------------------

General Integration Accuracy     IntAcc      ... 4.959
Radial Grid Type                 RadialGrid  ... OptM3 with GC (2021)
Angular Grid (max. ang.)         AngularGrid ... 6 (Lebedev-590)
Angular grid pruning method      GridPruning ... 4 (adaptive)
Weight generation scheme         WeightScheme... Becke
Basis function cutoff            BFCut       ... 1.0000e-11
Integration weight cutoff        WCut        ... 1.0000e-14
Angular grids for H and He will be reduced by one unit
Partially contracted basis set               ... off
Rotationally invariant grid construction     ... off

Total number of grid points                  ...   259806
Total number of batches                      ...     4073
Average number of points per batch           ...       63
Average number of grid points per atom       ...    11296
Time for grid setup =    3.090 sec

--------------------
COSX GRID GENERATION
--------------------

GRIDX 1
-------
General Integration Accuracy     IntAcc      ... 4.020
Radial Grid Type                 RadialGrid  ... OptM3 with GC (2021)
Angular Grid (max. ang.)         AngularGrid ... 2 (Lebedev-110)
Angular grid pruning method      GridPruning ... 4 (adaptive)
Weight generation scheme         WeightScheme... Becke
Basis function cutoff            BFCut       ... 1.0000e-11
Integration weight cutoff        WCut        ... 1.0000e-14
Angular grids for H and He will be reduced by one unit
Partially contracted basis set               ... on
Rotationally invariant grid construction     ... off

Total number of grid points                  ...    28498
Total number of batches                      ...      456
Average number of points per batch           ...       62
Average number of grid points per atom       ...     1239
UseSFitting                                  ... on

GRIDX 2
-------
General Integration Accuracy     IntAcc      ... 4.338
Radial Grid Type                 RadialGrid  ... OptM3 with GC (2021)
Angular Grid (max. ang.)         AngularGrid ... 3 (Lebedev-194)
Angular grid pruning method      GridPruning ... 4 (adaptive)
Weight generation scheme         WeightScheme... Becke
Basis function cutoff            BFCut       ... 1.0000e-11
Integration weight cutoff        WCut        ... 1.0000e-14
Angular grids for H and He will be reduced by one unit
Partially contracted basis set               ... on
Rotationally invariant grid construction     ... off

Total number of grid points                  ...    62439
Total number of batches                      ...      987
Average number of points per batch           ...       63
Average number of grid points per atom       ...     2715
UseSFitting                                  ... on

GRIDX 3
-------
General Integration Accuracy     IntAcc      ... 4.871
Radial Grid Type                 RadialGrid  ... OptM3 with GC (2021)
Angular Grid (max. ang.)         AngularGrid ... 4 (Lebedev-302)
Angular grid pruning method      GridPruning ... 4 (adaptive)
Weight generation scheme         WeightScheme... Becke
Basis function cutoff            BFCut       ... 1.0000e-11
Integration weight cutoff        WCut        ... 1.0000e-14
Angular grids for H and He will be reduced by one unit
Partially contracted basis set               ... on
Rotationally invariant grid construction     ... off

Total number of grid points                  ...   119490
Total number of batches                      ...     1879
Average number of points per batch           ...       63
Average number of grid points per atom       ...     5195
UseSFitting                                  ... on

Time for X-Grid setup             =    1.243 sec


--------------------
CPCM SOLVATION MODEL
--------------------
CPCM parameters:
  Epsilon                                         ...      80.4000
  Refrac                                          ...       1.3300
  Rsolv                                           ...       1.3000
  Surface type                                    ... GAUSSIAN VDW
  Epsilon function type                           ...         CPCM
Radii:
 Radius for C  used is    3.8550 Bohr (=   2.0400 Ang.)
 Radius for H  used is    2.4944 Bohr (=   1.3200 Ang.)
 Radius for O  used is    3.4469 Bohr (=   1.8240 Ang.)
Calculating surface                               ...        done! (  0.0s)
GEPOL surface points                              ...         1210
GEPOL Volume                                      ...    1293.9599
GEPOL Surface-area                                ...     701.1843
Calculating surface distance matrix               ...        done! (  0.0s)
Performing Cholesky decomposition & store         ...        done! (  0.0s)
Overall time for CPCM initialization              ...                 0.1s
--------------
SCF ITERATIONS
--------------
ITER       Energy         Delta-E        Max-DP      RMS-DP      [F,P]     Damp
               ***  Starting incremental Fock matrix formation  ***
  0   -500.0149390872   0.000000000000 0.06603942  0.00223650  0.2124768 0.7000
  1   -500.1505669229  -0.135627835728 0.04135088  0.00159947  0.0970645 0.7000
                               ***Turning on DIIS***
  2   -500.2096074127  -0.059040489794 0.06682762  0.00273248  0.0398567 0.0000
  3   -500.2976164097  -0.088008996983 0.02936027  0.00111326  0.0474025 0.0000
  4   -500.3169190590  -0.019302649281 0.00934233  0.00035575  0.0094615 0.0000
  5   -500.3178474658  -0.000928406845 0.00309477  0.00011349  0.0049705 0.0000
                      *** Initiating the SOSCF procedure ***
                           *** Shutting down DIIS ***
                      *** Re-Reading the Fockian *** 
                      *** Removing any level shift *** 
ITER      Energy       Delta-E        Grad      Rot      Max-DP    RMS-DP
  6   -500.31792179  -0.0000743256  0.000215  0.000215  0.001232  0.000048
               *** Restarting incremental Fock matrix formation ***
  7   -500.31792589  -0.0000040982  0.000207  0.000641  0.000714  0.000023
  8   -500.31792470   0.0000011916  0.000283  0.000362  0.000449  0.000014
  9   -500.31792719  -0.0000024955  0.000016  0.000042  0.000053  0.000002
 10   -500.31792718   0.0000000091  0.000018  0.000020  0.000034  0.000001
                  ***Gradient check signals convergence***
              ***Rediagonalizing the Fockian in SOSCF/NRSCF***

               *****************************************************
               *                     SUCCESS                       *
               *           SCF CONVERGED AFTER  11 CYCLES          *
               *****************************************************

Old exchange energy                            =    -13.509170817 Eh
New exchange energy                            =    -13.509166025 Eh
Exchange energy change after final integration =      0.000004792 Eh
Total energy after final integration           =   -500.317922415 Eh
Final COS-X integration done in                =     5.482 sec

----------------
TOTAL SCF ENERGY
----------------

Total Energy       :         -500.31792241 Eh          -13614.34281 eV

Components:
Nuclear Repulsion  :          615.81861731 Eh           16757.27650 eV
Electronic Energy  :        -1116.13653972 Eh          -30371.61931 eV
One Electron Energy:        -1901.19797137 Eh          -51734.22692 eV
Two Electron Energy:          785.06143164 Eh           21362.60761 eV
Max COSX asymmetry :            0.00000065 Eh               0.00002 eV
CPCM Dielectric    :           -0.01669081 Eh              -0.45418 eV

Virial components:
Potential Energy   :         -997.99958640 Eh          -27156.94938 eV
Kinetic Energy     :          497.68166399 Eh           13542.60657 eV
Virial Ratio       :            2.00529708


DFT components:
N(Alpha)           :       40.999999951348 electrons
N(Beta)            :       40.999999951348 electrons
N(Total)           :       81.999999902695 electrons
E(X)               :      -53.630112584400 Eh       
E(C)               :       -3.261916075072 Eh       
E(XC)              :      -56.892028659472 Eh       
DFET-embed. en.    :        0.000000000000 Eh       
CPCM Solvation Model Properties:
Surface-charge          :           -0.01725334
Charge-correction       :            0.00003026 Eh               0.00082 eV
Free-energy (cav+disp)  :  This term is not implemented in the current solvation scheme

---------------
SCF CONVERGENCE
---------------

  Last Energy change         ...   -2.1996e-08  Tolerance :   1.0000e-08
  Last MAX-Density change    ...    4.4409e-15  Tolerance :   1.0000e-07
  Last RMS-Density change    ...    5.9971e-17  Tolerance :   5.0000e-09
  Last Orbital Gradient      ...    1.5811e-06  Tolerance :   1.0000e-05
  Last Orbital Rotation      ...    3.5411e-06  Tolerance :   1.0000e-05

             **** THE GBW FILE WAS UPDATED (Q3_2e_2H_B3LYP_631Gd_opt.gbw) ****
             **** DENSITY Q3_2e_2H_B3LYP_631Gd_opt.scfp WAS UPDATED ****
             **** ENERGY FILE WAS UPDATED (Q3_2e_2H_B3LYP_631Gd_opt.en.tmp) ****
             **** THE GBW FILE WAS UPDATED (Q3_2e_2H_B3LYP_631Gd_opt.gbw) ****
             **** DENSITY Q3_2e_2H_B3LYP_631Gd_opt.scfp WAS UPDATED ****
----------------
ORBITAL ENERGIES
----------------

  NO   OCC          E(Eh)            E(eV) 
   0   2.0000     -19.157127      -521.2919 
   1   2.0000     -19.153475      -521.1926 
   2   2.0000     -10.228070      -278.3199 
   3   2.0000     -10.224771      -278.2302 
   4   2.0000     -10.181777      -277.0602 
   5   2.0000     -10.180540      -277.0266 
   6   2.0000     -10.178920      -276.9825 
   7   2.0000     -10.170846      -276.7628 
   8   2.0000     -10.166864      -276.6544 
   9   2.0000     -10.163129      -276.5528 
  10   2.0000     -10.157613      -276.4027 
  11   2.0000      -1.036756       -28.2116 
  12   2.0000      -1.034940       -28.1621 
  13   2.0000      -0.847307       -23.0564 
  14   2.0000      -0.784515       -21.3477 
  15   2.0000      -0.741895       -20.1880 
  16   2.0000      -0.719263       -19.5721 
  17   2.0000      -0.689051       -18.7500 
  18   2.0000      -0.650629       -17.7045 
  19   2.0000      -0.594506       -16.1773 
  20   2.0000      -0.571370       -15.5478 
  21   2.0000      -0.528577       -14.3833 
  22   2.0000      -0.516348       -14.0506 
  23   2.0000      -0.481525       -13.1030 
  24   2.0000      -0.439234       -11.9522 
  25   2.0000      -0.420866       -11.4524 
  26   2.0000      -0.415298       -11.3008 
  27   2.0000      -0.408821       -11.1246 
  28   2.0000      -0.406055       -11.0493 
  29   2.0000      -0.399851       -10.8805 
  30   2.0000      -0.392301       -10.6750 
  31   2.0000      -0.378323       -10.2947 
  32   2.0000      -0.376744       -10.2517 
  33   2.0000      -0.372208       -10.1283 
  34   2.0000      -0.362851        -9.8737 
  35   2.0000      -0.362065        -9.8523 
  36   2.0000      -0.342030        -9.3071 
  37   2.0000      -0.314786        -8.5658 
  38   2.0000      -0.290486        -7.9045 
  39   2.0000      -0.229211        -6.2371 
  40   2.0000      -0.193388        -5.2624 
  41   0.0000       0.011157         0.3036 
  42   0.0000       0.033249         0.9047 
  43   0.0000       0.080534         2.1914 
  44   0.0000       0.098896         2.6911 
  45   0.0000       0.123769         3.3679 
  46   0.0000       0.140805         3.8315 
  47   0.0000       0.150938         4.1072 
  48   0.0000       0.152676         4.1545 
  49   0.0000       0.166604         4.5335 
  50   0.0000       0.174643         4.7523 
  51   0.0000       0.191412         5.2086 
  52   0.0000       0.202215         5.5026 
  53   0.0000       0.208763         5.6807 
  54   0.0000       0.211982         5.7683 
  55   0.0000       0.225032         6.1234 
  56   0.0000       0.228665         6.2223 
  57   0.0000       0.235917         6.4196 
  58   0.0000       0.263196         7.1619 
  59   0.0000       0.287908         7.8344 
  60   0.0000       0.304493         8.2857 
  61   0.0000       0.349433         9.5085 
  62   0.0000       0.384528        10.4635 
  63   0.0000       0.396288        10.7835 
  64   0.0000       0.406790        11.0693 
  65   0.0000       0.480748        13.0818 
  66   0.0000       0.515465        14.0265 
  67   0.0000       0.516088        14.0435 
  68   0.0000       0.527777        14.3616 
  69   0.0000       0.533529        14.5181 
  70   0.0000       0.554823        15.0975 
  71   0.0000       0.558216        15.1898 
  72   0.0000       0.581407        15.8209 
  73   0.0000       0.581966        15.8361 
  74   0.0000       0.588008        16.0005 
  75   0.0000       0.596904        16.2426 
  76   0.0000       0.621081        16.9005 
  77   0.0000       0.644840        17.5470 
  78   0.0000       0.651846        17.7376 
  79   0.0000       0.690134        18.7795 
  80   0.0000       0.706305        19.2195 
  81   0.0000       0.718515        19.5518 
  82   0.0000       0.732446        19.9309 
  83   0.0000       0.739599        20.1255 
  84   0.0000       0.741183        20.1686 
  85   0.0000       0.756883        20.5958 
  86   0.0000       0.764003        20.7896 
  87   0.0000       0.775695        21.1077 
  88   0.0000       0.803682        21.8693 
  89   0.0000       0.830797        22.6071 
  90   0.0000       0.839932        22.8557 
  91   0.0000       0.857249        23.3269 
  92   0.0000       0.897038        24.4096 
  93   0.0000       0.898809        24.4578 
  94   0.0000       0.913549        24.8589 
  95   0.0000       0.925032        25.1714 
  96   0.0000       0.930631        25.3238 
  97   0.0000       0.947511        25.7831 
  98   0.0000       0.965369        26.2690 
  99   0.0000       0.979687        26.6586 
 100   0.0000       0.988173        26.8896 
 101   0.0000       0.993826        27.0434 
 102   0.0000       1.007283        27.4096 
 103   0.0000       1.027313        27.9546 
 104   0.0000       1.036277        28.1985 
 105   0.0000       1.051857        28.6225 
 106   0.0000       1.076086        29.2818 
 107   0.0000       1.100722        29.9522 
 108   0.0000       1.112646        30.2766 
 109   0.0000       1.171831        31.8871 
 110   0.0000       1.192962        32.4622 
 111   0.0000       1.234385        33.5893 
 112   0.0000       1.250411        34.0254 
 113   0.0000       1.256818        34.1998 
 114   0.0000       1.285412        34.9778 
 115   0.0000       1.307185        35.5703 
 116   0.0000       1.343928        36.5701 
 117   0.0000       1.368992        37.2522 
 118   0.0000       1.380801        37.5735 
 119   0.0000       1.403404        38.1886 
 120   0.0000       1.405427        38.2436 
 121   0.0000       1.416654        38.5491 
 122   0.0000       1.418919        38.6107 
 123   0.0000       1.449923        39.4544 
 124   0.0000       1.508851        41.0579 
 125   0.0000       1.605228        43.6805 
 126   0.0000       1.722765        46.8788 
 127   0.0000       1.731603        47.1193 
 128   0.0000       1.742569        47.4177 
 129   0.0000       1.758761        47.8583 
 130   0.0000       1.769079        48.1391 
 131   0.0000       1.820355        49.5344 
 132   0.0000       1.822364        49.5890 
 133   0.0000       1.844622        50.1947 
 134   0.0000       1.848493        50.3001 
 135   0.0000       1.868008        50.8311 
 136   0.0000       1.880401        51.1683 
 137   0.0000       1.898904        51.6718 
 138   0.0000       1.918055        52.1929 
 139   0.0000       1.920969        52.2722 
 140   0.0000       1.927098        52.4390 
 141   0.0000       2.007714        54.6327 
 142   0.0000       2.007910        54.6380 
 143   0.0000       2.013345        54.7859 
 144   0.0000       2.056190        55.9518 
 145   0.0000       2.103603        57.2420 
 146   0.0000       2.125605        57.8407 
 147   0.0000       2.139779        58.2263 
 148   0.0000       2.199807        59.8598 
 149   0.0000       2.232135        60.7395 
 150   0.0000       2.247790        61.1655 
 151   0.0000       2.270619        61.7867 
 152   0.0000       2.294042        62.4240 
 153   0.0000       2.312752        62.9332 
 154   0.0000       2.317095        63.0514 
 155   0.0000       2.347361        63.8749 
 156   0.0000       2.361659        64.2640 
 157   0.0000       2.372146        64.5494 
 158   0.0000       2.388421        64.9922 
 159   0.0000       2.399949        65.3059 
 160   0.0000       2.432593        66.1942 
 161   0.0000       2.452228        66.7285 
 162   0.0000       2.466300        67.1114 
 163   0.0000       2.488956        67.7279 
 164   0.0000       2.521990        68.6268 
 165   0.0000       2.582023        70.2604 
 166   0.0000       2.606268        70.9202 
 167   0.0000       2.684055        73.0369 
 168   0.0000       2.711982        73.7968 
 169   0.0000       2.754422        74.9516 
 170   0.0000       2.782080        75.7043 
 171   0.0000       2.832670        77.0809 
 172   0.0000       2.895518        78.7911 
 173   0.0000       2.944648        80.1279 
 174   0.0000       2.986289        81.2611 
 175   0.0000       3.092177        84.1424 
 176   0.0000       3.211768        87.3966 
 177   0.0000       3.466375        94.3249 

                    ********************************
                    * MULLIKEN POPULATION ANALYSIS *
                    ********************************

-----------------------
MULLIKEN ATOMIC CHARGES
-----------------------
   0 C :    0.034907
   1 C :    0.048893
   2 C :    0.099603
   3 C :   -0.264036
   4 H :    0.141638
   5 C :    0.223517
   6 O :   -0.689709
   7 C :    0.280935
   8 O :   -0.698477
   9 C :   -0.575935
  10 H :    0.183324
  11 H :    0.183316
  12 H :    0.183050
  13 C :   -0.552420
  14 H :    0.190208
  15 H :    0.190257
  16 H :    0.151156
  17 C :   -0.522037
  18 H :    0.169470
  19 H :    0.169432
  20 H :    0.165088
  21 H :    0.448309
  22 H :    0.439512
Sum of atomic charges:    0.0000000

--------------------------------
MULLIKEN REDUCED ORBITAL CHARGES
--------------------------------
  0 C s       :     3.125313  s :     3.125313
      pz      :     1.042882  p :     2.799877
      px      :     0.869905
      py      :     0.887090
      dz2     :     0.002996  d :     0.039903
      dxz     :     0.006618
      dyz     :     0.005569
      dx2y2   :     0.013475
      dxy     :     0.011246
  1 C s       :     3.136643  s :     3.136643
      pz      :     1.023223  p :     2.774191
      px      :     0.843007
      py      :     0.907961
      dz2     :     0.002995  d :     0.040273
      dxz     :     0.005456
      dyz     :     0.007016
      dx2y2   :     0.011664
      dxy     :     0.013142
  2 C s       :     3.131270  s :     3.131270
      pz      :     1.004756  p :     2.728893
      px      :     0.846325
      py      :     0.877812
      dz2     :     0.002993  d :     0.040234
      dxz     :     0.006469
      dyz     :     0.006221
      dx2y2   :     0.013674
      dxy     :     0.010876
  3 C s       :     3.209488  s :     3.209488
      pz      :     1.077446  p :     3.019422
      px      :     0.962242
      py      :     0.979734
      dz2     :     0.003436  d :     0.035125
      dxz     :     0.002149
      dyz     :     0.006721
      dx2y2   :     0.013034
      dxy     :     0.009785
  4 H s       :     0.858362  s :     0.858362
  5 C s       :     3.115638  s :     3.115638
      pz      :     1.021536  p :     2.595046
      px      :     0.866761
      py      :     0.706749
      dz2     :     0.004561  d :     0.065800
      dxz     :     0.008455
      dyz     :     0.012285
      dx2y2   :     0.019709
      dxy     :     0.020789
  6 O s       :     3.888192  s :     3.888192
      pz      :     1.874753  p :     4.774760
      px      :     1.341167
      py      :     1.558840
      dz2     :     0.004507  d :     0.026758
      dxz     :     0.001050
      dyz     :     0.004226
      dx2y2   :     0.011187
      dxy     :     0.005788
  7 C s       :     3.095813  s :     3.095813
      pz      :     1.005343  p :     2.556721
      px      :     0.835239
      py      :     0.716140
      dz2     :     0.004520  d :     0.066531
      dxz     :     0.008734
      dyz     :     0.012642
      dx2y2   :     0.018800
      dxy     :     0.021835
  8 O s       :     3.883715  s :     3.883715
      pz      :     1.877781  p :     4.788253
      px      :     1.640628
      py      :     1.269843
      dz2     :     0.004507  d :     0.026509
      dxz     :     0.002905
      dyz     :     0.002313
      dx2y2   :     0.002617
      dxy     :     0.014167
  9 C s       :     3.306681  s :     3.306681
      pz      :     1.088271  p :     3.234594
      px      :     1.015614
      py      :     1.130708
      dz2     :     0.006977  d :     0.034660
      dxz     :     0.006697
      dyz     :     0.007064
      dx2y2   :     0.008301
      dxy     :     0.005622
 10 H s       :     0.816676  s :     0.816676
 11 H s       :     0.816684  s :     0.816684
 12 H s       :     0.816950  s :     0.816950
 13 C s       :     3.307383  s :     3.307383
      pz      :     1.104519  p :     3.209925
      px      :     1.087920
      py      :     1.017486
      dz2     :     0.007404  d :     0.035112
      dxz     :     0.011148
      dyz     :     0.002410
      dx2y2   :     0.004047
      dxy     :     0.010103
 14 H s       :     0.809792  s :     0.809792
 15 H s       :     0.809743  s :     0.809743
 16 H s       :     0.848844  s :     0.848844
 17 C s       :     3.289782  s :     3.289782
      pz      :     1.093701  p :     3.197466
      px      :     1.068556
      py      :     1.035210
      dz2     :     0.007211  d :     0.034789
      dxz     :     0.002233
      dyz     :     0.011252
      dx2y2   :     0.008577
      dxy     :     0.005516
 18 H s       :     0.830530  s :     0.830530
 19 H s       :     0.830568  s :     0.830568
 20 H s       :     0.834912  s :     0.834912
 21 H s       :     0.551691  s :     0.551691
 22 H s       :     0.560488  s :     0.560488


                     *******************************
                     * LOEWDIN POPULATION ANALYSIS *
                     *******************************

----------------------
LOEWDIN ATOMIC CHARGES
----------------------
   0 C :   -0.066671
   1 C :   -0.053659
   2 C :   -0.043180
   3 C :   -0.173844
   4 H :    0.141480
   5 C :    0.043673
   6 O :   -0.363475
   7 C :    0.047419
   8 O :   -0.370974
   9 C :   -0.382042
  10 H :    0.145183
  11 H :    0.145183
  12 H :    0.149794
  13 C :   -0.367175
  14 H :    0.149237
  15 H :    0.149256
  16 H :    0.131651
  17 C :   -0.365343
  18 H :    0.140330
  19 H :    0.140314
  20 H :    0.137458
  21 H :    0.338876
  22 H :    0.326512

-------------------------------
LOEWDIN REDUCED ORBITAL CHARGES
-------------------------------
  0 C s       :     2.873830  s :     2.873830
      pz      :     1.026573  p :     3.093288
      px      :     1.038260
      py      :     1.028455
      dz2     :     0.006424  d :     0.099553
      dxz     :     0.013581
      dyz     :     0.011256
      dx2y2   :     0.036110
      dxy     :     0.032182
  1 C s       :     2.874291  s :     2.874291
      pz      :     1.008169  p :     3.079103
      px      :     1.018356
      py      :     1.052579
      dz2     :     0.006407  d :     0.100264
      dxz     :     0.009989
      dyz     :     0.015444
      dx2y2   :     0.033684
      dxy     :     0.034740
  2 C s       :     2.874293  s :     2.874293
      pz      :     0.994546  p :     3.069881
      px      :     1.040628
      py      :     1.034707
      dz2     :     0.006237  d :     0.099007
      dxz     :     0.013810
      dyz     :     0.011942
      dx2y2   :     0.035931
      dxy     :     0.031087
  3 C s       :     2.913909  s :     2.913909
      pz      :     1.061781  p :     3.176795
      px      :     1.069251
      py      :     1.045763
      dz2     :     0.006298  d :     0.083140
      dxz     :     0.003219
      dyz     :     0.014969
      dx2y2   :     0.031753
      dxy     :     0.026900
  4 H s       :     0.858520  s :     0.858520
  5 C s       :     2.851648  s :     2.851648
      pz      :     1.014103  p :     2.945694
      px      :     1.019116
      py      :     0.912475
      dz2     :     0.010154  d :     0.158985
      dxz     :     0.017794
      dyz     :     0.025937
      dx2y2   :     0.050932
      dxy     :     0.054169
  6 O s       :     3.528388  s :     3.528388
      pz      :     1.862538  p :     4.786685
      px      :     1.353520
      py      :     1.570628
      dz2     :     0.006463  d :     0.048403
      dxz     :     0.002546
      dyz     :     0.007134
      dx2y2   :     0.020637
      dxy     :     0.011623
  7 C s       :     2.855072  s :     2.855072
      pz      :     0.996265  p :     2.937489
      px      :     1.028431
      py      :     0.912792
      dz2     :     0.010143  d :     0.160021
      dxz     :     0.018785
      dyz     :     0.026728
      dx2y2   :     0.049541
      dxy     :     0.054823
  8 O s       :     3.528764  s :     3.528764
      pz      :     1.866837  p :     4.793868
      px      :     1.638843
      py      :     1.288188
      dz2     :     0.006497  d :     0.048342
      dxz     :     0.003582
      dyz     :     0.005896
      dx2y2   :     0.006484
      dxy     :     0.025883
  9 C s       :     2.961682  s :     2.961682
      pz      :     1.140564  p :     3.354008
      px      :     1.060445
      py      :     1.152998
      dz2     :     0.012887  d :     0.066353
      dxz     :     0.013324
      dyz     :     0.012288
      dx2y2   :     0.016868
      dxy     :     0.010986
 10 H s       :     0.854817  s :     0.854817
 11 H s       :     0.854817  s :     0.854817
 12 H s       :     0.850206  s :     0.850206
 13 C s       :     2.961680  s :     2.961680
      pz      :     1.148948  p :     3.337928
      px      :     1.117296
      py      :     1.071684
      dz2     :     0.013317  d :     0.067567
      dxz     :     0.020627
      dyz     :     0.004754
      dx2y2   :     0.008175
      dxy     :     0.020694
 14 H s       :     0.850763  s :     0.850763
 15 H s       :     0.850744  s :     0.850744
 16 H s       :     0.868349  s :     0.868349
 17 C s       :     2.961350  s :     2.961350
      pz      :     1.142406  p :     3.337194
      px      :     1.114989
      py      :     1.079799
      dz2     :     0.013339  d :     0.066799
      dxz     :     0.003707
      dyz     :     0.021531
      dx2y2   :     0.016647
      dxy     :     0.011576
 18 H s       :     0.859670  s :     0.859670
 19 H s       :     0.859686  s :     0.859686
 20 H s       :     0.862542  s :     0.862542
 21 H s       :     0.661124  s :     0.661124
 22 H s       :     0.673488  s :     0.673488


                      *****************************
                      * MAYER POPULATION ANALYSIS *
                      *****************************

  NA   - Mulliken gross atomic population
  ZA   - Total nuclear charge
  QA   - Mulliken gross atomic charge
  VA   - Mayer's total valence
  BVA  - Mayer's bonded valence
  FA   - Mayer's free valence

  ATOM       NA         ZA         QA         VA         BVA        FA
  0 C      5.9651     6.0000     0.0349     3.9306     3.9306     0.0000
  1 C      5.9511     6.0000     0.0489     3.8766     3.8766     0.0000
  2 C      5.9004     6.0000     0.0996     3.9291     3.9291     0.0000
  3 C      6.2640     6.0000    -0.2640     3.9211     3.9211     0.0000
  4 H      0.8584     1.0000     0.1416     0.9419     0.9419    -0.0000
  5 C      5.7765     6.0000     0.2235     3.8424     3.8424     0.0000
  6 O      8.6897     8.0000    -0.6897     1.8207     1.8207     0.0000
  7 C      5.7191     6.0000     0.2809     3.8310     3.8310    -0.0000
  8 O      8.6985     8.0000    -0.6985     1.7972     1.7972     0.0000
  9 C      6.5759     6.0000    -0.5759     3.8419     3.8419    -0.0000
 10 H      0.8167     1.0000     0.1833     0.9201     0.9201    -0.0000
 11 H      0.8167     1.0000     0.1833     0.9201     0.9201     0.0000
 12 H      0.8170     1.0000     0.1830     0.9342     0.9342    -0.0000
 13 C      6.5524     6.0000    -0.5524     3.8404     3.8404     0.0000
 14 H      0.8098     1.0000     0.1902     0.9192     0.9192     0.0000
 15 H      0.8097     1.0000     0.1903     0.9191     0.9191    -0.0000
 16 H      0.8488     1.0000     0.1512     0.9433     0.9433     0.0000
 17 C      6.5220     6.0000    -0.5220     3.8562     3.8562     0.0000
 18 H      0.8305     1.0000     0.1695     0.9264     0.9264    -0.0000
 19 H      0.8306     1.0000     0.1694     0.9265     0.9265    -0.0000
 20 H      0.8349     1.0000     0.1651     0.9315     0.9315     0.0000
 21 H      0.5517     1.0000     0.4483     0.7774     0.7774     0.0000
 22 H      0.5605     1.0000     0.4395     0.7929     0.7929     0.0000

  Mayer bond orders larger than 0.100000
B(  0-C ,  1-C ) :   1.4343 B(  0-C ,  7-C ) :   1.3707 B(  0-C , 13-C ) :   0.9780 
B(  1-C ,  5-C ) :   1.3341 B(  1-C ,  9-C ) :   0.9903 B(  2-C ,  3-C ) :   1.4543 
B(  2-C ,  5-C ) :   1.3811 B(  2-C , 17-C ) :   0.9880 B(  3-C ,  4-H ) :   0.9126 
B(  3-C ,  7-C ) :   1.3747 B(  5-C ,  6-O ) :   0.9726 B(  6-O , 21-H ) :   0.7350 
B(  7-C ,  8-O ) :   0.9191 B(  8-O , 22-H ) :   0.7233 B(  9-C , 10-H ) :   0.9285 
B(  9-C , 11-H ) :   0.9285 B(  9-C , 12-H ) :   0.9253 B( 13-C , 14-H ) :   0.9289 
B( 13-C , 15-H ) :   0.9290 B( 13-C , 16-H ) :   0.9147 B( 17-C , 18-H ) :   0.9390 
B( 17-C , 19-H ) :   0.9390 B( 17-C , 20-H ) :   0.9447 

-------
TIMINGS
-------

Total SCF time: 0 days 0 hours 0 min 42 sec 

Total time                  ....      42.747 sec
Sum of individual times     ....      42.485 sec  ( 99.4%)

Fock matrix formation       ....      37.759 sec  ( 88.3%)
  Split-RI-J                ....       1.810 sec  (  4.8% of F)
  Chain of spheres X        ....      27.402 sec  ( 72.6% of F)
  XC integration            ....       5.739 sec  ( 15.2% of F)
    Basis function eval.    ....       2.457 sec  ( 42.8% of XC)
    Density eval.           ....       1.214 sec  ( 21.1% of XC)
    XC-Functional eval.     ....       0.581 sec  ( 10.1% of XC)
    XC-Potential eval.      ....       0.958 sec  ( 16.7% of XC)
Diagonalization             ....       0.036 sec  (  0.1%)
Density matrix formation    ....       0.010 sec  (  0.0%)
Population analysis         ....       0.011 sec  (  0.0%)
Initial guess               ....       0.153 sec  (  0.4%)
Orbital Transformation      ....       0.000 sec  (  0.0%)
Orbital Orthonormalization  ....       0.000 sec  (  0.0%)
DIIS solution               ....       0.020 sec  (  0.0%)
SOSCF solution              ....       0.026 sec  (  0.1%)
Grid generation             ....       4.469 sec  ( 10.5%)

Maximum memory used throughout the entire SCF-calculation: 64.2 MB

-------------------------   --------------------
FINAL SINGLE POINT ENERGY      -500.317922414668
-------------------------   --------------------


           ************************************************************
           *        Program running with 4 parallel MPI-processes     *
           *              working on a common directory               *
           ************************************************************
------------------------------------------------------------------------------
                         ORCA SCF GRADIENT CALCULATION
------------------------------------------------------------------------------

 ... reading COSX grid (gridx3)
Gradient of the Kohn-Sham DFT energy:
Kohn-Sham wavefunction type      ... RKS
Hartree-Fock exchange scaling    ...    0.200
Number of operators              ...    1
Number of atoms                  ...   23
Basis set dimensions             ...  178
Integral neglect threshold       ... 2.5e-11
Integral primitive cutoff        ... 2.5e-12
SHARK Integral package           ... ON

Nuc. rep. gradient       (SHARK) ... done (  0.0 sec)
HCore & Overlap gradient (SHARK) ... done (  0.1 sec)
RI-J gradient            (SHARK) ... done (  0.5 sec)
COSX-gradient                    ... done (  6.5 sec)
Exchange-correlation gradient    ... done

------------------
CARTESIAN GRADIENT
------------------

   1   C   :   -0.009859714    0.016918662   -0.000123248
   2   C   :   -0.018115062    0.001710190    0.000036141
   3   C   :    0.014255463   -0.023011433    0.000003452
   4   C   :    0.007973343    0.005596963    0.000040851
   5   H   :   -0.008633930    0.000258841   -0.000001503
   6   C   :   -0.014835234   -0.005562045    0.000006627
   7   O   :    0.026272879    0.005227908   -0.000009228
   8   C   :    0.004821544    0.018601554    0.000002108
   9   O   :    0.013038949   -0.027685458    0.000014426
  10   C   :    0.036019364    0.001815888    0.000015832
  11   H   :   -0.010288521   -0.008311402    0.014608076
  12   H   :   -0.010261857   -0.008335052   -0.014601830
  13   H   :   -0.009662271    0.009510467   -0.000019594
  14   C   :    0.018349352   -0.030979329    0.000084961
  15   H   :   -0.010158866    0.005877039    0.013367354
  16   H   :   -0.010114202    0.005855270   -0.013429329
  17   H   :   -0.000473632    0.017306990    0.000032584
  18   C   :   -0.016633120    0.031826871   -0.000020135
  19   H   :   -0.003182985   -0.012754947   -0.013106170
  20   H   :   -0.003236772   -0.012748579    0.013080596
  21   H   :    0.016607990    0.001029998    0.000028451
  22   H   :   -0.009087463    0.002806405    0.000000314
  23   H   :   -0.002766273    0.005026341   -0.000011030

Difference to translation invariance:
           :    0.0000289819   -0.0000188589   -0.0000002952

Difference to rotation invariance:
           :   -0.0000092817    0.0000001403   -0.0005364153

Norm of the cartesian gradient     ...    0.1037309951
RMS gradient                       ...    0.0124877443
MAX gradient                       ...    0.0360193643

-------
TIMINGS
-------

Total SCF gradient time            ...       10.841 sec

One electron gradient       ....       0.078 sec  (  0.7%)
RI-J Coulomb gradient       ....       0.484 sec  (  4.5%)
COSX gradient               ....       6.481 sec  ( 59.8%)
XC gradient                 ....       3.001 sec  ( 27.7%)
CPCM gradient               ....       0.256 sec  (  2.4%)
   A-Matrix (El+Nuc)        ....       0.078 sec  (  0.7%)
   Potential                ....       0.179 sec  (  1.6%)

Maximum memory used throughout the entire SCFGRAD-calculation: 55.2 MB
------------------------------------------------------------------------------
                         ORCA GEOMETRY RELAXATION STEP
------------------------------------------------------------------------------

Reading the OPT-File                    .... done
Getting information on internals        .... done
Copying old internal coords+grads       .... done
Making the new internal coordinates     .... (new redundants).... done
Validating the new internal coordinates .... (new redundants).... done
Calculating the B-matrix                .... done
Calculating the G,G- and P matrices     .... done
Transforming gradient to internals      .... done
Projecting the internal gradient        .... done
Number of atoms                         ....  23
Number of internal coordinates          .... 107
Current Energy                          ....  -500.317922415 Eh
Current gradient norm                   ....     0.103730995 Eh/bohr
Maximum allowed component of the step   ....  0.300
Current trust radius                    ....  0.300
Evaluating the initial hessian          ....  (Almloef) done
Projecting the Hessian                  .... done
Forming the augmented Hessian           .... done
Diagonalizing the augmented Hessian     .... done
Last element of RFO vector              ....  0.979820323
Lowest eigenvalues of augmented Hessian:
 -0.017579452  0.009750442  0.009750442  0.009750446  0.019044472
Length of the computed step             ....  0.203996891
The final length of the internal step   ....  0.203996891
Converting the step to cartesian space:
 Initial RMS(Int)=    0.0197211238
Transforming coordinates:
 Iter   0:  RMS(Cart)=    0.0623036238 RMS(Int)=    0.8592293829
 Iter   1:  RMS(Cart)=    0.0017760308 RMS(Int)=    0.0011527589
 Iter   2:  RMS(Cart)=    0.0001267358 RMS(Int)=    0.0000438838
 Iter   3:  RMS(Cart)=    0.0000092754 RMS(Int)=    0.0000067012
 Iter   4:  RMS(Cart)=    0.0000006951 RMS(Int)=    0.0000002835
 Iter   5:  RMS(Cart)=    0.0000000524 RMS(Int)=    0.0000000410
done
Storing new coordinates                 .... done

                                .--------------------.
          ----------------------|Geometry convergence|-------------------------
          Item                value                   Tolerance       Converged
          ---------------------------------------------------------------------
          RMS gradient        0.0084370211            0.0000080000      NO
          MAX gradient        0.0290589621            0.0000300000      NO
          RMS step            0.0197211238            0.0001000000      NO
          MAX step            0.0667539254            0.0002000000      NO
          ........................................................
          Max(Bonds)      0.0252      Max(Angles)    3.82
          Max(Dihed)        0.18      Max(Improp)    0.00
          ---------------------------------------------------------------------

The optimization has not yet converged - more geometry cycles are needed


    ---------------------------------------------------------------------------
                         Redundant Internal Coordinates
                            (Angstroem and degrees)

        Definition                    Value    dE/dq     Step     New-Value
    ----------------------------------------------------------------------------
     1. B(C   1,C   0)                1.3947 -0.016803  0.0146    1.4094   
     2. B(C   3,C   2)                1.3951  0.001179 -0.0016    1.3936   
     3. B(H   4,C   3)                1.0996  0.008635 -0.0125    1.0871   
     4. B(C   5,C   2)                1.3948  0.000005 -0.0004    1.3944   
     5. B(C   5,C   1)                1.3954 -0.009869  0.0084    1.4039   
     6. B(O   6,C   5)                1.4000  0.015547 -0.0148    1.3852   
     7. B(C   7,C   0)                1.3952 -0.022229  0.0191    1.4142   
     8. B(C   7,C   3)                1.3948 -0.001216  0.0009    1.3957   
     9. B(O   8,C   7)                1.4000  0.014483 -0.0138    1.3862   
    10. B(C   9,C   1)                1.5400  0.005801 -0.0081    1.5319   
    11. B(H  10,C   9)                1.0700 -0.019276  0.0252    1.0952   
    12. B(H  11,C   9)                1.0700 -0.019269  0.0252    1.0952   
    13. B(H  12,C   9)                1.0700 -0.012191  0.0159    1.0859   
    14. B(C  13,C   0)                1.5400  0.000479 -0.0007    1.5393   
    15. B(H  14,C  13)                1.0700 -0.017068  0.0223    1.0923   
    16. B(H  15,C  13)                1.0700 -0.017089  0.0223    1.0923   
    17. B(H  16,C  13)                1.0700 -0.012845  0.0168    1.0868   
    18. B(C  17,C   2)                1.5400  0.009595 -0.0134    1.5266   
    19. B(H  18,C  17)                1.0700 -0.018161  0.0237    1.0937   
    20. B(H  19,C  17)                1.0700 -0.018149  0.0237    1.0937   
    21. B(H  20,C  17)                1.0700 -0.016512  0.0216    1.0916   
    22. B(H  21,O   6)                0.9600 -0.009451  0.0093    0.9693   
    23. B(H  22,O   8)                0.9600 -0.005616  0.0055    0.9655   
    24. A(C   7,C   0,C  13)          119.98 -0.016166    2.13    122.11   
    25. A(C   1,C   0,C  13)          120.01  0.004679   -0.78    119.23   
    26. A(C   1,C   0,C   7)          120.01  0.011487   -1.35    118.66   
    27. A(C   5,C   1,C   9)          119.99  0.008844   -1.30    118.70   
    28. A(C   0,C   1,C   9)          120.01 -0.010223    1.36    121.38   
    29. A(C   0,C   1,C   5)          119.99  0.001379   -0.07    119.93   
    30. A(C   3,C   2,C   5)          120.00  0.005837   -0.92    119.08   
    31. A(C   5,C   2,C  17)          120.01 -0.000891    0.18    120.19   
    32. A(C   3,C   2,C  17)          119.98 -0.004946    0.74    120.73   
    33. A(C   2,C   3,C   7)          120.00 -0.007612    0.91    120.91   
    34. A(C   2,C   3,H   4)          119.99  0.003541   -0.42    119.58   
    35. A(H   4,C   3,C   7)          120.01  0.004071   -0.50    119.51   
    36. A(C   2,C   5,O   6)          119.98  0.017674   -2.28    117.70   
    37. A(C   1,C   5,O   6)          120.02 -0.009061    1.22    121.24   
    38. A(C   1,C   5,C   2)          119.99 -0.008613    1.06    121.06   
    39. A(C   5,O   6,H  21)          109.47  0.002003   -0.30    109.17   
    40. A(C   3,C   7,O   8)          119.99  0.029059   -3.82    116.17   
    41. A(C   0,C   7,O   8)          120.01 -0.026580    3.46    123.47   
    42. A(C   0,C   7,C   3)          120.00 -0.002479    0.36    120.36   
    43. A(C   7,O   8,H  22)          109.47 -0.002111    0.32    109.79   
    44. A(C   1,C   9,H  10)          109.47 -0.003672    0.63    110.10   
    45. A(H  11,C   9,H  12)          109.47  0.005067   -0.85    108.62   
    46. A(H  10,C   9,H  12)          109.47  0.005067   -0.85    108.62   
    47. A(C   1,C   9,H  12)          109.47 -0.006939    1.22    110.69   
    48. A(H  10,C   9,H  11)          109.47  0.004134   -0.79    108.69   
    49. A(C   1,C   9,H  11)          109.47 -0.003656    0.63    110.10   
    50. A(H  15,C  13,H  16)          109.47  0.008676   -1.47    108.00   
    51. A(H  14,C  13,H  16)          109.47  0.008713   -1.48    107.99   
    52. A(C   0,C  13,H  16)          109.47 -0.014780    2.56    112.03   
    53. A(H  14,C  13,H  15)          109.47  0.003903   -0.76    108.72   
    54. A(C   0,C  13,H  15)          109.47 -0.003248    0.57    110.04   
    55. A(C   0,C  13,H  14)          109.47 -0.003264    0.57    110.04   
    56. A(C   2,C  17,H  18)          109.47 -0.003801    0.63    110.10   
    57. A(H  19,C  17,H  20)          109.47  0.002385   -0.35    109.12   
    58. A(H  18,C  17,H  20)          109.47  0.002391   -0.36    109.12   
    59. A(C   2,C  17,H  20)          109.47 -0.001713    0.36    109.83   
    60. A(H  18,C  17,H  19)          109.47  0.004530   -0.91    108.56   
    61. A(C   2,C  17,H  19)          109.47 -0.003792    0.63    110.10   
    62. D(C   9,C   1,C   0,C   7)    179.96 -0.000013    0.01    179.97   
    63. D(C   5,C   1,C   0,C   7)     -0.06 -0.000019    0.02     -0.04   
    64. D(C   5,C   1,C   0,C  13)   -179.98  0.000020   -0.02   -180.00   
    65. D(C   9,C   1,C   0,C  13)      0.04  0.000026   -0.03      0.01   
    66. D(C   7,C   3,C   2,C   5)     -0.04 -0.000014    0.02     -0.02   
    67. D(C   7,C   3,C   2,C  17)    179.98 -0.000013    0.02    179.99   
    68. D(H   4,C   3,C   2,C  17)      0.00  0.000000    0.00      0.00   
    69. D(H   4,C   3,C   2,C   5)    179.99 -0.000001    0.00    179.99   
    70. D(C   1,C   5,C   2,C  17)   -180.00  0.000003   -0.00   -180.00   
    71. D(O   6,C   5,C   1,C   9)      0.02  0.000003   -0.00      0.01   
    72. D(C   2,C   5,C   1,C   0)      0.03  0.000008   -0.01      0.02   
    73. D(O   6,C   5,C   1,C   0)   -179.97  0.000012   -0.02   -179.98   
    74. D(C   2,C   5,C   1,C   9)   -179.98 -0.000001    0.00   -179.98   
    75. D(O   6,C   5,C   2,C   3)   -179.99  0.000001   -0.00   -179.99   
    76. D(C   1,C   5,C   2,C   3)      0.01  0.000005   -0.01      0.01   
    77. D(O   6,C   5,C   2,C  17)      0.00 -0.000001    0.00      0.00   
    78. D(H  21,O   6,C   5,C   2)   -179.98  0.000000    0.00   -179.98   
    79. D(H  21,O   6,C   5,C   1)      0.02 -0.000004    0.01      0.03   
    80. D(O   8,C   7,C   3,H   4)     -0.01 -0.000001    0.00     -0.01   
    81. D(O   8,C   7,C   3,C   2)   -179.98  0.000012   -0.01   -180.00   
    82. D(C   0,C   7,C   3,H   4)    179.99 -0.000001    0.00    179.99   
    83. D(C   0,C   7,C   3,C   2)      0.01  0.000012   -0.01      0.00   
    84. D(O   8,C   7,C   0,C  13)     -0.05 -0.000018    0.03     -0.02   
    85. D(O   8,C   7,C   0,C   1)   -179.97  0.000004   -0.01   -179.98   
    86. D(C   3,C   7,C   0,C  13)    179.95 -0.000018    0.03    179.98   
    87. D(C   3,C   7,C   0,C   1)      0.03  0.000003   -0.01      0.03   
    88. D(H  22,O   8,C   7,C   3)    180.00 -0.000007    0.01    180.01   
    89. D(H  22,O   8,C   7,C   0)      0.00 -0.000007    0.01      0.01   
    90. D(H  11,C   9,C   1,C   0)   -120.03  0.000284   -0.09   -120.12   
    91. D(H  10,C   9,C   1,C   5)    -60.01 -0.000283    0.09    -59.93   
    92. D(H  10,C   9,C   1,C   0)    119.97 -0.000290    0.10    120.07   
    93. D(H  12,C   9,C   1,C   5)    179.99  0.000009   -0.01    179.98   
    94. D(H  12,C   9,C   1,C   0)     -0.03  0.000002    0.00     -0.03   
    95. D(H  11,C   9,C   1,C   5)     59.99  0.000292   -0.11     59.88   
    96. D(H  16,C  13,C   0,C   7)      0.17 -0.000007   -0.01      0.16   
    97. D(H  16,C  13,C   0,C   1)   -179.91 -0.000024    0.03   -179.88   
    98. D(H  15,C  13,C   0,C   7)   -119.83  0.000407   -0.13   -119.96   
    99. D(H  15,C  13,C   0,C   1)     60.09  0.000391   -0.09     60.00   
   100. D(H  14,C  13,C   0,C   7)    120.17 -0.000386    0.10    120.27   
   101. D(H  14,C  13,C   0,C   1)    -59.91 -0.000402    0.14    -59.78   
   102. D(H  20,C  17,C   2,C   5)    179.89 -0.000002    0.00    179.89   
   103. D(H  20,C  17,C   2,C   3)     -0.13 -0.000003    0.01     -0.12   
   104. D(H  19,C  17,C   2,C   5)     59.89  0.000448   -0.17     59.72   
   105. D(H  19,C  17,C   2,C   3)   -120.13  0.000447   -0.16   -120.29   
   106. D(H  18,C  17,C   2,C   5)    -60.11 -0.000450    0.17    -59.94   
   107. D(H  18,C  17,C   2,C   3)    119.87 -0.000451    0.18    120.05   
    ----------------------------------------------------------------------------

         *************************************************************
         *                GEOMETRY OPTIMIZATION CYCLE   2            *
         *************************************************************
---------------------------------
CARTESIAN COORDINATES (ANGSTROEM)
---------------------------------
  C      1.277541    1.268169    0.000267
  C      1.976360    2.492098    0.000009
  C     -0.127169    3.720926   -0.001746
  C     -0.819491    2.511508   -0.000911
  H     -1.906575    2.515516   -0.001180
  C      1.267106    3.703627   -0.001223
  O      1.926210    4.922004   -0.001859
  C     -0.136468    1.294360    0.000062
  O     -0.922347    0.152407    0.000771
  C      3.507597    2.536191    0.000902
  H      3.869436    3.061663   -0.889247
  H      3.868284    3.063505    0.890418
  H      3.920293    1.531745    0.002224
  C      2.071396   -0.050666    0.001727
  H      2.707687   -0.105345   -0.884415
  H      2.703406   -0.105951    0.890925
  H      1.418256   -0.919280   -0.000273
  C     -0.878447    5.049818   -0.002998
  H     -0.615870    5.630866    0.885632
  H     -0.612242    5.631208   -0.890304
  H     -1.954551    4.866746   -0.005219
  H      2.882927    4.766303   -0.001763
  H     -0.359273   -0.631936    0.001568

----------------------------
CARTESIAN COORDINATES (A.U.)
----------------------------
  NO LB      ZA    FRAG     MASS         X           Y           Z
   0 C     6.0000    0    12.011    2.414203    2.396493    0.000504
   1 C     6.0000    0    12.011    3.734779    4.709383    0.000017
   2 C     6.0000    0    12.011   -0.240314    7.031531   -0.003299
   3 C     6.0000    0    12.011   -1.548614    4.746062   -0.001722
   4 H     1.0000    0     1.008   -3.602904    4.753637   -0.002230
   5 C     6.0000    0    12.011    2.394483    6.998841   -0.002311
   6 O     8.0000    0    15.999    3.640008    9.301239   -0.003513
   7 C     6.0000    0    12.011   -0.257888    2.445985    0.000118
   8 O     8.0000    0    15.999   -1.742984    0.288007    0.001457
   9 C     6.0000    0    12.011    6.628398    4.792707    0.001705
  10 H     1.0000    0     1.008    7.312175    5.785705   -1.680433
  11 H     1.0000    0     1.008    7.309998    5.789185    1.682647
  12 H     1.0000    0     1.008    7.408280    2.894579    0.004203
  13 C     6.0000    0    12.011    3.914371   -0.095744    0.003264
  14 H     1.0000    0     1.008    5.116787   -0.199073   -1.671303
  15 H     1.0000    0     1.008    5.108697   -0.200219    1.683604
  16 H     1.0000    0     1.008    2.680115   -1.737188   -0.000517
  17 C     6.0000    0    12.011   -1.660025    9.542773   -0.005665
  18 H     1.0000    0     1.008   -1.163827   10.640795    1.673603
  19 H     1.0000    0     1.008   -1.156970   10.641442   -1.682431
  20 H     1.0000    0     1.008   -3.693566    9.196817   -0.009863
  21 H     1.0000    0     1.008    5.447942    9.007007   -0.003331
  22 H     1.0000    0     1.008   -0.678928   -1.194186    0.002963

--------------------------------
INTERNAL COORDINATES (ANGSTROEM)
--------------------------------
 C      0   0   0     0.000000000000     0.00000000     0.00000000
 C      1   0   0     1.409379239195     0.00000000     0.00000000
 C      2   1   0     2.436155816083    90.56759019     0.00000000
 C      3   2   1     1.393557611587    89.49624539     0.02388973
 H      4   3   2     1.087091322507   119.57736829   179.99478188
 C      3   2   1     1.394381925536    29.58153990   180.01911930
 O      6   3   2     1.385229358655   117.70115267   180.00474479
 C      4   3   2     1.395696995536   120.91169429     0.00000000
 O      8   4   3     1.386240270431   116.16504127   180.00306042
 C      2   1   3     1.531871889631   121.37418737   179.99565952
 H     10   2   1     1.095177672662   110.09591167   120.07050434
 H     10   2   1     1.095168378207   110.09269735   239.87450503
 H     10   2   1     1.085924223224   110.68685398   359.97070135
 C      1   2   3     1.539328823555   119.22994403   180.01524828
 H     14   1   2     1.092293285395   110.03153189   300.22964036
 H     14   1   2     1.092321506808   110.03076137    59.99148790
 H     14   1   2     1.086778485741   112.01386796   180.11731722
 C      3   2   1     1.526556704899   149.77368020   180.01243427
 H     18   3   2     1.093721471968   110.09945745   300.06438428
 H     18   3   2     1.093705826476   110.09802831    59.72344709
 H     18   3   2     1.091567466233   109.82632796   179.89433199
 H      7   6   3     0.969304126738   109.16844240   180.02292114
 H      9   8   4     0.965529108531   109.79042597   180.00959205

---------------------------
INTERNAL COORDINATES (A.U.)
---------------------------
 C      0   0   0     0.000000000000     0.00000000     0.00000000
 C      1   0   0     2.663340780913     0.00000000     0.00000000
 C      2   1   0     4.603667311955    90.56759019     0.00000000
 C      3   2   1     2.633442237742    89.49624539     0.02388973
 H      4   3   2     2.054304882100   119.57736829   179.99478188
 C      3   2   1     2.634999965353    29.58153990   180.01911930
 O      6   3   2     2.617704120525   117.70115267   180.00474479
 C      4   3   2     2.637485087501   120.91169429     0.00000000
 O      8   4   3     2.619614466928   116.16504127   180.00306042
 C      2   1   3     2.894818343656   121.37418737   179.99565952
 H     10   2   1     2.069585869317   110.09591167   120.07050434
 H     10   2   1     2.069568305342   110.09269735   239.87450503
 H     10   2   1     2.052099384084   110.68685398   359.97070135
 C      1   2   3     2.908909906570   119.22994403   180.01524828
 H     14   1   2     2.064135167318   110.03153189   300.22964036
 H     14   1   2     2.064188498059   110.03076137    59.99148790
 H     14   1   2     2.053713706288   112.01386796   180.11731722
 C      3   2   1     2.884774100160   149.77368020   180.01243427
 H     18   3   2     2.066834048808   110.09945745   300.06438428
 H     18   3   2     2.066804483114   110.09802831    59.72344709
 H     18   3   2     2.062763567878   109.82632796   179.89433199
 H      7   6   3     1.831719340014   109.16844240   180.02292114
 H      9   8   4     1.824585589452   109.79042597   180.00959205


           ************************************************************
           *        Program running with 4 parallel MPI-processes     *
           *              working on a common directory               *
           ************************************************************
------------------------------------------------------------------------------
                   ___                                                        
                  /   \      - P O W E R E D   B Y -                         
                 /     \                                                     
                 |  |  |   _    _      __       _____    __    __             
                 |  |  |  | |  | |    /  \     |  _  \  |  |  /  |          
                  \  \/   | |  | |   /    \    | | | |  |  | /  /          
                 / \  \   | |__| |  /  /\  \   | |_| |  |  |/  /          
                |  |  |   |  __  | /  /__\  \  |    /   |      \           
                |  |  |   | |  | | |   __   |  |    \   |  |\   \          
                \     /   | |  | | |  |  |  |  | |\  \  |  | \   \       
                 \___/    |_|  |_| |__|  |__|  |_| \__\ |__|  \__/        
                                                                              
                      - O R C A' S   B I G   F R I E N D -                    
                                      &                                       
                       - I N T E G R A L  F E E D E R -                       
                                                                              
 v1 FN, 2020, v2 2021                                                         
------------------------------------------------------------------------------


Reading SHARK input file Q3_2e_2H_B3LYP_631Gd_opt.SHARKINP.tmp ... ok
----------------------
SHARK INTEGRAL PACKAGE
----------------------

Number of atoms                             ...     23
Number of basis functions                   ...    178
Number of shells                            ...     90
Maximum angular momentum                    ...      2
Integral batch strategy                     ... SHARK/LIBINT Hybrid
RI-J (if used) integral strategy            ... SPLIT-RIJ (Revised 2003 algorithm where possible)
Printlevel                                  ...      1
Contraction scheme used                     ... SEGMENTED contraction
Coulomb Range Separation                    ... NOT USED
Exchange Range Separation                   ... NOT USED
Finite Nucleus Model                        ... NOT USED
Auxiliary Coulomb fitting basis             ... AVAILABLE
   # of basis functions in Aux-J            ...    671
   # of shells in Aux-J                     ...    225
   Maximum angular momentum in Aux-J        ...      4
Auxiliary J/K fitting basis                 ... NOT available
Auxiliary Correlation fitting basis         ... NOT available
Auxiliary 'external' fitting basis          ... NOT available
Integral threshold                          ...     2.500000e-11
Primitive cut-off                           ...     2.500000e-12
Primitive pair pre-selection threshold      ...     2.500000e-12

Calculating pre-screening integrals         ... done (  0.0 sec) Dimension = 90
Organizing shell pair data                  ... done (  0.0 sec)
Shell pair information
Total number of shell pairs                 ...      4095
Shell pairs after pre-screening             ...      3723
Total number of primitive shell pairs       ...     23058
Primitive shell pairs kept                  ...     13112
          la=0 lb=0:   1444 shell pairs
          la=1 lb=0:   1190 shell pairs
          la=1 lb=1:    248 shell pairs
          la=2 lb=0:    546 shell pairs
          la=2 lb=1:    235 shell pairs
          la=2 lb=2:     60 shell pairs

Calculating one electron integrals          ... done (  0.0 sec)
Calculating RI/J V-Matrix + Cholesky decomp.... done (  0.0 sec)
Calculating Nuclear repulsion               ... done (  0.0 sec) ENN=    613.984277192804 Eh

SHARK setup successfully completed in   0.2 seconds

Maximum memory used throughout the entire GTOINT-calculation: 13.7 MB


           ************************************************************
           *        Program running with 4 parallel MPI-processes     *
           *              working on a common directory               *
           ************************************************************

Diagonalization of the overlap matrix:
Smallest eigenvalue                        ... 3.563e-04
Time for diagonalization                   ...    0.004 sec
Threshold for overlap eigenvalues          ... 1.000e-08
Number of eigenvalues below threshold      ... 0
Time for construction of square roots      ...    0.002 sec
Total time needed                          ...    0.006 sec

-------------------
DFT GRID GENERATION
-------------------

General Integration Accuracy     IntAcc      ... 4.959
Radial Grid Type                 RadialGrid  ... OptM3 with GC (2021)
Angular Grid (max. ang.)         AngularGrid ... 6 (Lebedev-590)
Angular grid pruning method      GridPruning ... 4 (adaptive)
Weight generation scheme         WeightScheme... Becke
Basis function cutoff            BFCut       ... 1.0000e-11
Integration weight cutoff        WCut        ... 1.0000e-14
Angular grids for H and He will be reduced by one unit
Partially contracted basis set               ... off
Rotationally invariant grid construction     ... off

Total number of grid points                  ...   260039
Total number of batches                      ...     4075
Average number of points per batch           ...       63
Average number of grid points per atom       ...    11306
Time for grid setup =    3.075 sec

--------------------
COSX GRID GENERATION
--------------------

GRIDX 1
-------
General Integration Accuracy     IntAcc      ... 4.020
Radial Grid Type                 RadialGrid  ... OptM3 with GC (2021)
Angular Grid (max. ang.)         AngularGrid ... 2 (Lebedev-110)
Angular grid pruning method      GridPruning ... 4 (adaptive)
Weight generation scheme         WeightScheme... Becke
Basis function cutoff            BFCut       ... 1.0000e-11
Integration weight cutoff        WCut        ... 1.0000e-14
Angular grids for H and He will be reduced by one unit
Partially contracted basis set               ... on
Rotationally invariant grid construction     ... off

Total number of grid points                  ...    28535
Total number of batches                      ...      456
Average number of points per batch           ...       62
Average number of grid points per atom       ...     1241
UseSFitting                                  ... on

GRIDX 2
-------
General Integration Accuracy     IntAcc      ... 4.338
Radial Grid Type                 RadialGrid  ... OptM3 with GC (2021)
Angular Grid (max. ang.)         AngularGrid ... 3 (Lebedev-194)
Angular grid pruning method      GridPruning ... 4 (adaptive)
Weight generation scheme         WeightScheme... Becke
Basis function cutoff            BFCut       ... 1.0000e-11
Integration weight cutoff        WCut        ... 1.0000e-14
Angular grids for H and He will be reduced by one unit
Partially contracted basis set               ... on
Rotationally invariant grid construction     ... off

Total number of grid points                  ...    62504
Total number of batches                      ...      988
Average number of points per batch           ...       63
Average number of grid points per atom       ...     2718
UseSFitting                                  ... on

GRIDX 3
-------
General Integration Accuracy     IntAcc      ... 4.871
Radial Grid Type                 RadialGrid  ... OptM3 with GC (2021)
Angular Grid (max. ang.)         AngularGrid ... 4 (Lebedev-302)
Angular grid pruning method      GridPruning ... 4 (adaptive)
Weight generation scheme         WeightScheme... Becke
Basis function cutoff            BFCut       ... 1.0000e-11
Integration weight cutoff        WCut        ... 1.0000e-14
Angular grids for H and He will be reduced by one unit
Partially contracted basis set               ... on
Rotationally invariant grid construction     ... off

Total number of grid points                  ...   119616
Total number of batches                      ...     1881
Average number of points per batch           ...       63
Average number of grid points per atom       ...     5201
UseSFitting                                  ... on

Time for X-Grid setup             =    1.242 sec


--------------------
CPCM SOLVATION MODEL
--------------------
CPCM parameters:
  Epsilon                                         ...      80.4000
  Refrac                                          ...       1.3300
  Rsolv                                           ...       1.3000
  Surface type                                    ... GAUSSIAN VDW
  Epsilon function type                           ...         CPCM
Radii:
 Radius for C  used is    3.8550 Bohr (=   2.0400 Ang.)
 Radius for H  used is    2.4944 Bohr (=   1.3200 Ang.)
 Radius for O  used is    3.4469 Bohr (=   1.8240 Ang.)
Calculating surface                               ...        done! (  0.0s)
GEPOL surface points                              ...         1233
GEPOL Volume                                      ...    1303.8040
GEPOL Surface-area                                ...     707.0850
Calculating surface distance matrix               ...        done! (  0.0s)
Performing Cholesky decomposition & store         ...        done! (  0.0s)
Overall time for CPCM initialization              ...                 0.1s
--------------
SCF ITERATIONS
--------------
ITER       Energy         Delta-E        Max-DP      RMS-DP      [F,P]     Damp
               ***  Starting incremental Fock matrix formation  ***
  0   -500.3225128754   0.000000000000 0.00650375  0.00025466  0.0286268 0.7000
                      *** Initiating the SOSCF procedure ***
                      *** Re-Reading the Fockian *** 
                      *** Removing any level shift *** 
ITER      Energy       Delta-E        Grad      Rot      Max-DP    RMS-DP
  1   -500.32405334  -0.0015404641  0.001052  0.001052  0.018996  0.000740
               *** Restarting incremental Fock matrix formation ***
  2   -500.32785323  -0.0037998882  0.001145  0.005366  0.006333  0.000203
  3   -500.32788276  -0.0000295316  0.001356  0.002328  0.002862  0.000096
  4   -500.32799643  -0.0001136714  0.000360  0.001382  0.001376  0.000038
  5   -500.32799412   0.0000023093  0.000448  0.000842  0.000665  0.000022
  6   -500.32800013  -0.0000060049  0.000043  0.000137  0.000150  0.000007
  7   -500.32800011   0.0000000174  0.000049  0.000053  0.000084  0.000003
  8   -500.32800022  -0.0000001152  0.000011  0.000018  0.000044  0.000001
  9   -500.32800022   0.0000000003  0.000014  0.000010  0.000025  0.000001
                  ***Gradient check signals convergence***
              ***Rediagonalizing the Fockian in SOSCF/NRSCF***

               *****************************************************
               *                     SUCCESS                       *
               *           SCF CONVERGED AFTER  10 CYCLES          *
               *****************************************************

Old exchange energy                            =    -13.492263645 Eh
New exchange energy                            =    -13.492257661 Eh
Exchange energy change after final integration =      0.000005984 Eh
Total energy after final integration           =   -500.327994243 Eh
Final COS-X integration done in                =     5.400 sec
Total Energy       :         -500.32799424 Eh          -13614.61688 eV
  Last Energy change         ...   -3.6774e-09  Tolerance :   1.0000e-08
  Last MAX-Density change    ...    3.1086e-15  Tolerance :   1.0000e-07
             **** THE GBW FILE WAS UPDATED (Q3_2e_2H_B3LYP_631Gd_opt.gbw) ****
             **** DENSITY Q3_2e_2H_B3LYP_631Gd_opt.scfp WAS UPDATED ****
             **** ENERGY FILE WAS UPDATED (Q3_2e_2H_B3LYP_631Gd_opt.en.tmp) ****
             **** THE GBW FILE WAS UPDATED (Q3_2e_2H_B3LYP_631Gd_opt.gbw) ****
             **** DENSITY Q3_2e_2H_B3LYP_631Gd_opt.scfp WAS UPDATED ****
Total SCF time: 0 days 0 hours 0 min 43 sec 

Maximum memory used throughout the entire SCF-calculation: 64.3 MB

-------------------------   --------------------
FINAL SINGLE POINT ENERGY      -500.327994243304
-------------------------   --------------------


           ************************************************************
           *        Program running with 4 parallel MPI-processes     *
           *              working on a common directory               *
           ************************************************************
------------------------------------------------------------------------------
                         ORCA SCF GRADIENT CALCULATION
------------------------------------------------------------------------------

 ... reading COSX grid (gridx3)
Gradient of the Kohn-Sham DFT energy:
Kohn-Sham wavefunction type      ... RKS
Hartree-Fock exchange scaling    ...    0.200
Number of operators              ...    1
Number of atoms                  ...   23
Basis set dimensions             ...  178
Integral neglect threshold       ... 2.5e-11
Integral primitive cutoff        ... 2.5e-12
SHARK Integral package           ... ON

Nuc. rep. gradient       (SHARK) ... done (  0.0 sec)
HCore & Overlap gradient (SHARK) ... done (  0.1 sec)
RI-J gradient            (SHARK) ... done (  0.5 sec)
COSX-gradient                    ... done (  6.5 sec)
Exchange-correlation gradient    ... done

------------------
CARTESIAN GRADIENT
------------------

   1   C   :   -0.000494890    0.008914362   -0.000057646
   2   C   :   -0.006742863    0.000641607    0.000021541
   3   C   :    0.010940957   -0.012684725    0.000006772
   4   C   :   -0.001507302    0.000623024    0.000017536
   5   H   :   -0.000280506    0.001201674   -0.000000484
   6   C   :   -0.009519530    0.000864802   -0.000007910
   7   O   :    0.006310222    0.002683903   -0.000004624
   8   C   :   -0.003895126    0.006871382   -0.000000385
   9   O   :    0.000124903   -0.009398305    0.000012355
  10   C   :    0.016122808   -0.000578287    0.000012677
  11   H   :   -0.003414813   -0.000570077    0.000836639
  12   H   :   -0.003410418   -0.000573840   -0.000842707
  13   H   :   -0.004212562   -0.000042071   -0.000007078
  14   C   :    0.009844949   -0.016128317    0.000022162
  15   H   :   -0.001652744    0.002831444    0.000961021
  16   H   :   -0.001656032    0.002829297   -0.000963628
  17   H   :    0.000345163    0.005216457    0.000002640
  18   C   :   -0.006517793    0.012806974   -0.000004554
  19   H   :    0.000571797   -0.003448670   -0.000130842
  20   H   :    0.000572818   -0.003444838    0.000130628
  21   H   :    0.001772655   -0.001569897   -0.000002448
  22   H   :   -0.000961279   -0.000546022    0.000003317
  23   H   :   -0.002352440    0.003446153   -0.000005239

Difference to translation invariance:
           :   -0.0000120238   -0.0000539684   -0.0000002578

Difference to rotation invariance:
           :   -0.0000031772    0.0000171695   -0.0005851649

Norm of the cartesian gradient     ...    0.0408142467
RMS gradient                       ...    0.0049134579
MAX gradient                       ...    0.0161283166

-------
TIMINGS
-------

Total SCF gradient time            ...       10.786 sec

One electron gradient       ....       0.078 sec  (  0.7%)
RI-J Coulomb gradient       ....       0.468 sec  (  4.3%)
COSX gradient               ....       6.486 sec  ( 60.1%)
XC gradient                 ....       2.971 sec  ( 27.5%)
CPCM gradient               ....       0.254 sec  (  2.4%)
   A-Matrix (El+Nuc)        ....       0.075 sec  (  0.7%)
   Potential                ....       0.179 sec  (  1.7%)

Maximum memory used throughout the entire SCFGRAD-calculation: 56.0 MB
------------------------------------------------------------------------------
                         ORCA GEOMETRY RELAXATION STEP
------------------------------------------------------------------------------

Reading the OPT-File                    .... done
Getting information on internals        .... done
Copying old internal coords+grads       .... done
Making the new internal coordinates     .... (new redundants).... done
Validating the new internal coordinates .... (new redundants).... done
Calculating the B-matrix                .... done
Calculating the G,G- and P matrices     .... done
Transforming gradient to internals      .... done
Projecting the internal gradient        .... done
Number of atoms                         ....  23
Number of internal coordinates          .... 107
Current Energy                          ....  -500.327994243 Eh
Current gradient norm                   ....     0.040814247 Eh/bohr
Maximum allowed component of the step   ....  0.300
Current trust radius                    ....  0.300
Updating the Hessian (BFGS)             .... done
Forming the augmented Hessian           .... done
Diagonalizing the augmented Hessian     .... done
Last element of RFO vector              ....  0.995655502
Lowest eigenvalues of augmented Hessian:
 -0.002374619  0.009750442  0.009750444  0.009750458  0.019044458
Length of the computed step             ....  0.093519785
The final length of the internal step   ....  0.093519785
Converting the step to cartesian space:
 Initial RMS(Int)=    0.0090408988
Transforming coordinates:
 Iter   0:  RMS(Cart)=    0.0234839134 RMS(Int)=    1.0520774882
 Iter   1:  RMS(Cart)=    0.0002426407 RMS(Int)=    0.0001860295
 Iter   2:  RMS(Cart)=    0.0000056556 RMS(Int)=    0.0000029967
 Iter   3:  RMS(Cart)=    0.0000001815 RMS(Int)=    0.0000001614
 Iter   4:  RMS(Cart)=    0.0000000061 RMS(Int)=    0.0000000032
done
Storing new coordinates                 .... done

                                .--------------------.
          ----------------------|Geometry convergence|-------------------------
          Item                value                   Tolerance       Converged
          ---------------------------------------------------------------------
          Energy change      -0.0100718286            0.0000002000      NO
          RMS gradient        0.0025405842            0.0000080000      NO
          MAX gradient        0.0080436787            0.0000300000      NO
          RMS step            0.0090408988            0.0001000000      NO
          MAX step            0.0268122589            0.0002000000      NO
          ........................................................
          Max(Bonds)      0.0142      Max(Angles)    1.33
          Max(Dihed)        0.20      Max(Improp)    0.00
          ---------------------------------------------------------------------

The optimization has not yet converged - more geometry cycles are needed


    ---------------------------------------------------------------------------
                         Redundant Internal Coordinates
                            (Angstroem and degrees)

        Definition                    Value    dE/dq     Step     New-Value
    ----------------------------------------------------------------------------
     1. B(C   1,C   0)                1.4094 -0.004233  0.0058    1.4151   
     2. B(C   3,C   2)                1.3936 -0.000602  0.0005    1.3940   
     3. B(H   4,C   3)                1.0871  0.000284 -0.0016    1.0855   
     4. B(C   5,C   2)                1.3944 -0.004376  0.0046    1.3990   
     5. B(C   5,C   1)                1.4039 -0.002572  0.0036    1.4075   
     6. B(O   6,C   5)                1.3852  0.004430 -0.0066    1.3787   
     7. B(C   7,C   0)                1.4143  0.004882 -0.0034    1.4108   
     8. B(C   7,C   3)                1.3957 -0.001128  0.0011    1.3968   
     9. B(O   8,C   7)                1.3862  0.006161 -0.0085    1.3777   
    10. B(C   9,C   1)                1.5319  0.005035 -0.0096    1.5223   
    11. B(H  10,C   9)                1.0952 -0.002079  0.0057    1.1008   
    12. B(H  11,C   9)                1.0952 -0.002081  0.0057    1.1008   
    13. B(H  12,C   9)                1.0859 -0.001568  0.0040    1.0899   
    14. B(C  13,C   0)                1.5393  0.008044 -0.0142    1.5251   
    15. B(H  14,C  13)                1.0923 -0.001882  0.0051    1.0974   
    16. B(H  15,C  13)                1.0923 -0.001883  0.0051    1.0974   
    17. B(H  16,C  13)                1.0868 -0.004383  0.0087    1.0954   
    18. B(C  17,C   2)                1.5266  0.005557 -0.0110    1.5156   
    19. B(H  18,C  17)                1.0937 -0.001803  0.0051    1.0988   
    20. B(H  19,C  17)                1.0937 -0.001799  0.0051    1.0988   
    21. B(H  20,C  17)                1.0916 -0.001481  0.0044    1.0959   
    22. B(H  21,O   6)                0.9693 -0.000865  0.0019    0.9712   
    23. B(H  22,O   8)                0.9655 -0.004168  0.0056    0.9711   
    24. A(C   7,C   0,C  13)          122.11  0.004223   -0.54    121.57   
    25. A(C   1,C   0,C  13)          119.23 -0.005710    0.93    120.16   
    26. A(C   1,C   0,C   7)          118.66  0.001487   -0.39    118.27   
    27. A(C   5,C   1,C   9)          118.70  0.003151   -0.69    118.01   
    28. A(C   0,C   1,C   9)          121.37 -0.004303    0.85    122.23   
    29. A(C   0,C   1,C   5)          119.93  0.001152   -0.16    119.77   
    30. A(C   3,C   2,C   5)          119.08  0.004803   -0.84    118.24   
    31. A(C   5,C   2,C  17)          120.19 -0.001383    0.22    120.41   
    32. A(C   3,C   2,C  17)          120.73 -0.003420    0.62    121.35   
    33. A(C   2,C   3,C   7)          120.91 -0.002054    0.40    121.31   
    34. A(C   2,C   3,H   4)          119.58 -0.000204    0.04    119.62   
    35. A(H   4,C   3,C   7)          119.51  0.002258   -0.44    119.07   
    36. A(C   2,C   5,O   6)          117.70  0.006721   -1.33    116.37   
    37. A(C   1,C   5,O   6)          121.24 -0.004167    0.77    122.01   
    38. A(C   1,C   5,C   2)          121.06 -0.002554    0.56    121.62   
    39. A(C   5,O   6,H  21)          109.17 -0.001262    0.21    109.38   
    40. A(C   3,C   7,O   8)          116.17  0.003538   -0.89    115.27   
    41. A(C   0,C   7,O   8)          123.47 -0.000704    0.46    123.94   
    42. A(C   0,C   7,C   3)          120.36 -0.002834    0.43    120.79   
    43. A(C   7,O   8,H  22)          109.79 -0.000188    0.06    109.85   
    44. A(C   1,C   9,H  10)          110.10 -0.002642    0.64    110.73   
    45. A(H  11,C   9,H  12)          108.62  0.003500   -0.81    107.81   
    46. A(H  10,C   9,H  12)          108.62  0.003500   -0.80    107.81   
    47. A(C   1,C   9,H  12)          110.69 -0.004417    1.10    111.79   
    48. A(H  10,C   9,H  11)          108.68  0.002983   -0.77    107.91   
    49. A(C   1,C   9,H  11)          110.09 -0.002634    0.63    110.73   
    50. A(H  15,C  13,H  16)          107.99  0.003117   -0.85    107.13   
    51. A(H  14,C  13,H  16)          107.97  0.003118   -0.86    107.12   
    52. A(C   0,C  13,H  16)          112.01 -0.002626    0.77    112.78   
    53. A(H  14,C  13,H  15)          108.71  0.002467   -0.50    108.22   
    54. A(C   0,C  13,H  15)          110.03 -0.002861    0.71    110.74   
    55. A(C   0,C  13,H  14)          110.03 -0.002857    0.71    110.74   
    56. A(C   2,C  17,H  18)          110.10 -0.002972    0.68    110.78   
    57. A(H  19,C  17,H  20)          109.11  0.002088   -0.42    108.69   
    58. A(H  18,C  17,H  20)          109.11  0.002092   -0.42    108.69   
    59. A(C   2,C  17,H  20)          109.83 -0.001671    0.46    110.29   
    60. A(H  18,C  17,H  19)          108.56  0.003579   -0.98    107.58   
    61. A(C   2,C  17,H  19)          110.10 -0.002971    0.68    110.78   
    62. D(C   9,C   1,C   0,C   7)    179.97 -0.000002    0.01    179.98   
    63. D(C   5,C   1,C   0,C   7)     -0.04 -0.000007    0.02     -0.02   
    64. D(C   5,C   1,C   0,C  13)   -180.00  0.000002   -0.01   -180.01   
    65. D(C   9,C   1,C   0,C  13)      0.01  0.000007   -0.03     -0.01   
    66. D(C   7,C   3,C   2,C   5)     -0.02 -0.000006    0.02     -0.00   
    67. D(C   7,C   3,C   2,C  17)    179.99 -0.000004    0.01    180.00   
    68. D(H   4,C   3,C   2,C  17)      0.00 -0.000002    0.00      0.01   
    69. D(H   4,C   3,C   2,C   5)    179.99 -0.000003    0.01    180.00   
    70. D(C   1,C   5,C   2,C  17)    180.00  0.000002   -0.00    179.99   
    71. D(O   6,C   5,C   1,C   9)      0.01 -0.000001    0.00      0.01   
    72. D(C   2,C   5,C   1,C   0)      0.02  0.000003   -0.01      0.01   
    73. D(O   6,C   5,C   1,C   0)   -179.98  0.000005   -0.01   -180.00   
    74. D(C   2,C   5,C   1,C   9)   -179.98 -0.000002    0.00   -179.98   
    75. D(O   6,C   5,C   2,C   3)   -179.99  0.000002   -0.01   -180.00   
    76. D(C   1,C   5,C   2,C   3)      0.01  0.000004   -0.01     -0.00   
    77. D(O   6,C   5,C   2,C  17)      0.00  0.000001   -0.00     -0.00   
    78. D(H  21,O   6,C   5,C   2)   -179.98 -0.000002    0.01   -179.97   
    79. D(H  21,O   6,C   5,C   1)      0.03 -0.000004    0.01      0.04   
    80. D(O   8,C   7,C   3,H   4)     -0.01 -0.000004    0.01      0.00   
    81. D(O   8,C   7,C   3,C   2)   -180.00 -0.000000   -0.00   -180.00   
    82. D(C   0,C   7,C   3,H   4)    179.99 -0.000001    0.00    180.00   
    83. D(C   0,C   7,C   3,C   2)      0.00  0.000002   -0.01     -0.00   
    84. D(O   8,C   7,C   0,C  13)     -0.02 -0.000007    0.01     -0.00   
    85. D(O   8,C   7,C   0,C   1)   -179.98  0.000006   -0.02   -179.99   
    86. D(C   3,C   7,C   0,C  13)    179.98 -0.000010    0.02    180.00   
    87. D(C   3,C   7,C   0,C   1)      0.02  0.000004   -0.01      0.01   
    88. D(H  22,O   8,C   7,C   3)   -179.99 -0.000000    0.00   -179.99   
    89. D(H  22,O   8,C   7,C   0)      0.01 -0.000003    0.01      0.02   
    90. D(H  11,C   9,C   1,C   0)   -120.13  0.000180   -0.08   -120.21   
    91. D(H  10,C   9,C   1,C   5)    -59.92 -0.000179    0.07    -59.86   
    92. D(H  10,C   9,C   1,C   0)    120.07 -0.000184    0.08    120.15   
    93. D(H  12,C   9,C   1,C   5)    179.98  0.000006   -0.02    179.96   
    94. D(H  12,C   9,C   1,C   0)     -0.03  0.000001   -0.00     -0.03   
    95. D(H  11,C   9,C   1,C   5)     59.88  0.000185   -0.10     59.78   
    96. D(H  16,C  13,C   0,C   7)      0.16  0.000006   -0.03      0.13   
    97. D(H  16,C  13,C   0,C   1)   -179.88 -0.000004   -0.00   -179.88   
    98. D(H  15,C  13,C   0,C   7)   -119.97 -0.000263    0.09   -119.87   
    99. D(H  15,C  13,C   0,C   1)     59.99 -0.000273    0.13     60.12   
   100. D(H  14,C  13,C   0,C   7)    120.27  0.000281   -0.17    120.11   
   101. D(H  14,C  13,C   0,C   1)    -59.77  0.000271   -0.13    -59.90   
   102. D(H  20,C  17,C   2,C   5)    179.89 -0.000004    0.01    179.90   
   103. D(H  20,C  17,C   2,C   3)     -0.12 -0.000005    0.02     -0.10   
   104. D(H  19,C  17,C   2,C   5)     59.72  0.000341   -0.17     59.55   
   105. D(H  19,C  17,C   2,C   3)   -120.29  0.000341   -0.17   -120.46   
   106. D(H  18,C  17,C   2,C   5)    -59.94 -0.000345    0.20    -59.74   
   107. D(H  18,C  17,C   2,C   3)    120.05 -0.000345    0.20    120.25   
    ----------------------------------------------------------------------------

         *************************************************************
         *                GEOMETRY OPTIMIZATION CYCLE   3            *
         *************************************************************
---------------------------------
CARTESIAN COORDINATES (ANGSTROEM)
---------------------------------
  C      1.285943    1.256010    0.000506
  C      1.986502    2.485560    0.000009
  C     -0.127975    3.723254   -0.001765
  C     -0.810011    2.507460   -0.001068
  H     -1.895453    2.501231   -0.001448
  C      1.270820    3.697513   -0.001236
  O      1.905854    4.921201   -0.001862
  C     -0.124456    1.290499    0.000083
  O     -0.921278    0.166581    0.000619
  C      3.507294    2.553366    0.000973
  H      3.873900    3.086782   -0.889487
  H      3.872566    3.089042    0.890615
  H      3.956189    1.560183    0.002600
  C      2.052369   -0.062566    0.001714
  H      2.692890   -0.140225   -0.885942
  H      2.689255   -0.140727    0.891980
  H      1.392066   -0.936636   -0.000038
  C     -0.870952    5.044242   -0.002935
  H     -0.611099    5.638301    0.884160
  H     -0.607804    5.638546   -0.888866
  H     -1.953159    4.871375   -0.004939
  H      2.867511    4.785250   -0.001901
  H     -0.366908   -0.630758    0.001595

----------------------------
CARTESIAN COORDINATES (A.U.)
----------------------------
  NO LB      ZA    FRAG     MASS         X           Y           Z
   0 C     6.0000    0    12.011    2.430080    2.373515    0.000956
   1 C     6.0000    0    12.011    3.753946    4.697027    0.000017
   2 C     6.0000    0    12.011   -0.241838    7.035931   -0.003335
   3 C     6.0000    0    12.011   -1.530699    4.738412   -0.002018
   4 H     1.0000    0     1.008   -3.581887    4.726641   -0.002736
   5 C     6.0000    0    12.011    2.401501    6.987286   -0.002336
   6 O     8.0000    0    15.999    3.601541    9.299721   -0.003518
   7 C     6.0000    0    12.011   -0.235188    2.438690    0.000157
   8 O     8.0000    0    15.999   -1.740964    0.314792    0.001171
   9 C     6.0000    0    12.011    6.627825    4.825163    0.001839
  10 H     1.0000    0     1.008    7.320610    5.833172   -1.680886
  11 H     1.0000    0     1.008    7.318089    5.837444    1.683019
  12 H     1.0000    0     1.008    7.476115    2.948319    0.004913
  13 C     6.0000    0    12.011    3.878416   -0.118232    0.003239
  14 H     1.0000    0     1.008    5.088825   -0.264987   -1.674188
  15 H     1.0000    0     1.008    5.081955   -0.265936    1.685597
  16 H     1.0000    0     1.008    2.630623   -1.769986   -0.000072
  17 C     6.0000    0    12.011   -1.645860    9.532237   -0.005546
  18 H     1.0000    0     1.008   -1.154810   10.654846    1.670820
  19 H     1.0000    0     1.008   -1.148583   10.655307   -1.679712
  20 H     1.0000    0     1.008   -3.690935    9.205565   -0.009333
  21 H     1.0000    0     1.008    5.418811    9.042812   -0.003593
  22 H     1.0000    0     1.008   -0.693356   -1.191961    0.003014

--------------------------------
INTERNAL COORDINATES (ANGSTROEM)
--------------------------------
 C      0   0   0     0.000000000000     0.00000000     0.00000000
 C      1   0   0     1.415124382980     0.00000000     0.00000000
 C      2   1   0     2.450083160002    90.66912773     0.00000000
 C      3   2   1     1.394033573353    88.94922497     0.00000000
 H      4   3   2     1.085460151289   119.62029539   179.99838362
 C      3   2   1     1.399031918254    29.28798868   180.01004867
 O      6   3   2     1.378651760027   116.37279797   180.00643284
 C      4   3   2     1.396774838975   121.31446922     0.00000000
 O      8   4   3     1.377722265674   115.27054295   180.00241454
 C      2   1   3     1.522302461198   122.22605007   179.98564349
 H     10   2   1     1.100841097397   110.71769804   120.15783486
 H     10   2   1     1.100833783342   110.71201888   239.78733673
 H     10   2   1     1.089918825318   111.76897065   359.96910720
 C      1   2   3     1.525140387229   120.15941122   179.99955153
 H     14   1   2     1.097374878409   110.72364786   300.09729962
 H     14   1   2     1.097408263542   110.72384469    60.11631716
 H     14   1   2     1.095446357615   112.76374205   180.11533331
 C      3   2   1     1.515593668205   149.69741347   179.99706075
 H     18   3   2     1.098802371256   110.77312461   300.26580146
 H     18   3   2     1.098779435404   110.77169659    59.55344525
 H     18   3   2     1.095928689822   110.27965580   179.91115076
 H      7   6   3     0.971219950489   109.38043972   180.03038416
 H      9   8   4     0.971121808061   109.85463613   180.01144638

---------------------------
INTERNAL COORDINATES (A.U.)
---------------------------
 C      0   0   0     0.000000000000     0.00000000     0.00000000
 C      1   0   0     2.674197529267     0.00000000     0.00000000
 C      2   1   0     4.629986177737    90.66912773     0.00000000
 C      3   2   1     2.634341675128    88.94922497     0.00000000
 H      4   3   2     2.051222415221   119.62029539   179.99838362
 C      3   2   1     2.643787178114    29.28798868   180.01004867
 O      6   3   2     2.605274260500   116.37279797   180.00643284
 C      4   3   2     2.639521916415   121.31446922     0.00000000
 O      8   4   3     2.603517770730   115.27054295   180.00241454
 C      2   1   3     2.876734744658   122.22605007   179.98564349
 H     10   2   1     2.080288191046   110.71769804   120.15783486
 H     10   2   1     2.080274369486   110.71201888   239.78733673
 H     10   2   1     2.059648088057   111.76897065   359.96910720
 C      1   2   3     2.882097647646   120.15941122   179.99955153
 H     14   1   2     2.073737986438   110.72364786   300.09729962
 H     14   1   2     2.073801075196   110.72384469    60.11631716
 H     14   1   2     2.070093610295   112.76374205   180.11533331
 C      3   2   1     2.864056963212   149.69741347   179.99706075
 H     18   3   2     2.076435556978   110.77312461   300.26580146
 H     18   3   2     2.076392214498   110.77169659    59.55344525
 H     18   3   2     2.071005086070   110.27965580   179.91115076
 H      7   6   3     1.835339722225   109.38043972   180.03038416
 H      9   8   4     1.835154259914   109.85463613   180.01144638


           ************************************************************
           *        Program running with 4 parallel MPI-processes     *
           *              working on a common directory               *
           ************************************************************
------------------------------------------------------------------------------
                   ___                                                        
                  /   \      - P O W E R E D   B Y -                         
                 /     \                                                     
                 |  |  |   _    _      __       _____    __    __             
                 |  |  |  | |  | |    /  \     |  _  \  |  |  /  |          
                  \  \/   | |  | |   /    \    | | | |  |  | /  /          
                 / \  \   | |__| |  /  /\  \   | |_| |  |  |/  /          
                |  |  |   |  __  | /  /__\  \  |    /   |      \           
                |  |  |   | |  | | |   __   |  |    \   |  |\   \          
                \     /   | |  | | |  |  |  |  | |\  \  |  | \   \       
                 \___/    |_|  |_| |__|  |__|  |_| \__\ |__|  \__/        
                                                                              
                      - O R C A' S   B I G   F R I E N D -                    
                                      &                                       
                       - I N T E G R A L  F E E D E R -                       
                                                                              
 v1 FN, 2020, v2 2021                                                         
------------------------------------------------------------------------------


Reading SHARK input file Q3_2e_2H_B3LYP_631Gd_opt.SHARKINP.tmp ... ok
----------------------
SHARK INTEGRAL PACKAGE
----------------------

Number of atoms                             ...     23
Number of basis functions                   ...    178
Number of shells                            ...     90
Maximum angular momentum                    ...      2
Integral batch strategy                     ... SHARK/LIBINT Hybrid
RI-J (if used) integral strategy            ... SPLIT-RIJ (Revised 2003 algorithm where possible)
Printlevel                                  ...      1
Contraction scheme used                     ... SEGMENTED contraction
Coulomb Range Separation                    ... NOT USED
Exchange Range Separation                   ... NOT USED
Finite Nucleus Model                        ... NOT USED
Auxiliary Coulomb fitting basis             ... AVAILABLE
   # of basis functions in Aux-J            ...    671
   # of shells in Aux-J                     ...    225
   Maximum angular momentum in Aux-J        ...      4
Auxiliary J/K fitting basis                 ... NOT available
Auxiliary Correlation fitting basis         ... NOT available
Auxiliary 'external' fitting basis          ... NOT available
Integral threshold                          ...     2.500000e-11
Primitive cut-off                           ...     2.500000e-12
Primitive pair pre-selection threshold      ...     2.500000e-12

Calculating pre-screening integrals         ... done (  0.0 sec) Dimension = 90
Organizing shell pair data                  ... done (  0.0 sec)
Shell pair information
Total number of shell pairs                 ...      4095
Shell pairs after pre-screening             ...      3720
Total number of primitive shell pairs       ...     23058
Primitive shell pairs kept                  ...     13114
          la=0 lb=0:   1442 shell pairs
          la=1 lb=0:   1190 shell pairs
          la=1 lb=1:    248 shell pairs
          la=2 lb=0:    545 shell pairs
          la=2 lb=1:    235 shell pairs
          la=2 lb=2:     60 shell pairs

Calculating one electron integrals          ... done (  0.0 sec)
Calculating RI/J V-Matrix + Cholesky decomp.... done (  0.0 sec)
Calculating Nuclear repulsion               ... done (  0.0 sec) ENN=    614.424882844962 Eh

SHARK setup successfully completed in   0.2 seconds

Maximum memory used throughout the entire GTOINT-calculation: 13.7 MB


           ************************************************************
           *        Program running with 4 parallel MPI-processes     *
           *              working on a common directory               *
           ************************************************************

Diagonalization of the overlap matrix:
Smallest eigenvalue                        ... 3.577e-04
Time for diagonalization                   ...    0.004 sec
Threshold for overlap eigenvalues          ... 1.000e-08
Number of eigenvalues below threshold      ... 0
Time for construction of square roots      ...    0.002 sec
Total time needed                          ...    0.006 sec

-------------------
DFT GRID GENERATION
-------------------

General Integration Accuracy     IntAcc      ... 4.959
Radial Grid Type                 RadialGrid  ... OptM3 with GC (2021)
Angular Grid (max. ang.)         AngularGrid ... 6 (Lebedev-590)
Angular grid pruning method      GridPruning ... 4 (adaptive)
Weight generation scheme         WeightScheme... Becke
Basis function cutoff            BFCut       ... 1.0000e-11
Integration weight cutoff        WCut        ... 1.0000e-14
Angular grids for H and He will be reduced by one unit
Partially contracted basis set               ... off
Rotationally invariant grid construction     ... off

Total number of grid points                  ...   260112
Total number of batches                      ...     4077
Average number of points per batch           ...       63
Average number of grid points per atom       ...    11309
Time for grid setup =    3.083 sec

--------------------
COSX GRID GENERATION
--------------------

GRIDX 1
-------
General Integration Accuracy     IntAcc      ... 4.020
Radial Grid Type                 RadialGrid  ... OptM3 with GC (2021)
Angular Grid (max. ang.)         AngularGrid ... 2 (Lebedev-110)
Angular grid pruning method      GridPruning ... 4 (adaptive)
Weight generation scheme         WeightScheme... Becke
Basis function cutoff            BFCut       ... 1.0000e-11
Integration weight cutoff        WCut        ... 1.0000e-14
Angular grids for H and He will be reduced by one unit
Partially contracted basis set               ... on
Rotationally invariant grid construction     ... off

Total number of grid points                  ...    28549
Total number of batches                      ...      456
Average number of points per batch           ...       62
Average number of grid points per atom       ...     1241
UseSFitting                                  ... on

GRIDX 2
-------
General Integration Accuracy     IntAcc      ... 4.338
Radial Grid Type                 RadialGrid  ... OptM3 with GC (2021)
Angular Grid (max. ang.)         AngularGrid ... 3 (Lebedev-194)
Angular grid pruning method      GridPruning ... 4 (adaptive)
Weight generation scheme         WeightScheme... Becke
Basis function cutoff            BFCut       ... 1.0000e-11
Integration weight cutoff        WCut        ... 1.0000e-14
Angular grids for H and He will be reduced by one unit
Partially contracted basis set               ... on
Rotationally invariant grid construction     ... off

Total number of grid points                  ...    62514
Total number of batches                      ...      987
Average number of points per batch           ...       63
Average number of grid points per atom       ...     2718
UseSFitting                                  ... on

GRIDX 3
-------
General Integration Accuracy     IntAcc      ... 4.871
Radial Grid Type                 RadialGrid  ... OptM3 with GC (2021)
Angular Grid (max. ang.)         AngularGrid ... 4 (Lebedev-302)
Angular grid pruning method      GridPruning ... 4 (adaptive)
Weight generation scheme         WeightScheme... Becke
Basis function cutoff            BFCut       ... 1.0000e-11
Integration weight cutoff        WCut        ... 1.0000e-14
Angular grids for H and He will be reduced by one unit
Partially contracted basis set               ... on
Rotationally invariant grid construction     ... off

Total number of grid points                  ...   119618
Total number of batches                      ...     1879
Average number of points per batch           ...       63
Average number of grid points per atom       ...     5201
UseSFitting                                  ... on

Time for X-Grid setup             =    1.262 sec


--------------------
CPCM SOLVATION MODEL
--------------------
CPCM parameters:
  Epsilon                                         ...      80.4000
  Refrac                                          ...       1.3300
  Rsolv                                           ...       1.3000
  Surface type                                    ... GAUSSIAN VDW
  Epsilon function type                           ...         CPCM
Radii:
 Radius for C  used is    3.8550 Bohr (=   2.0400 Ang.)
 Radius for H  used is    2.4944 Bohr (=   1.3200 Ang.)
 Radius for O  used is    3.4469 Bohr (=   1.8240 Ang.)
Calculating surface                               ...        done! (  0.0s)
GEPOL surface points                              ...         1230
GEPOL Volume                                      ...    1304.3874
GEPOL Surface-area                                ...     708.1514
Calculating surface distance matrix               ...        done! (  0.0s)
Performing Cholesky decomposition & store         ...        done! (  0.1s)
Overall time for CPCM initialization              ...                 0.1s
--------------
SCF ITERATIONS
--------------
ITER       Energy         Delta-E        Max-DP      RMS-DP      [F,P]     Damp
               ***  Starting incremental Fock matrix formation  ***
                      *** Initiating the SOSCF procedure ***
                      *** Re-Reading the Fockian *** 
                      *** Removing any level shift *** 
ITER      Energy       Delta-E        Grad      Rot      Max-DP    RMS-DP
  0   -500.32863256 -500.3286325623  0.002433  0.002433  0.006972  0.000329
               *** Restarting incremental Fock matrix formation ***
  1   -500.32935438  -0.0007218202  0.000685  0.002820  0.001824  0.000115
  2   -500.32941198  -0.0000576025  0.000482  0.001525  0.001604  0.000058
  3   -500.32941139   0.0000005919  0.000558  0.000943  0.000859  0.000033
  4   -500.32942040  -0.0000090110  0.000077  0.000246  0.000318  0.000008
  5   -500.32942034   0.0000000682  0.000074  0.000129  0.000190  0.000005
  6   -500.32942062  -0.0000002811  0.000010  0.000050  0.000055  0.000002
  7   -500.32942061   0.0000000092  0.000013  0.000029  0.000027  0.000001
                  ***Gradient check signals convergence***
              ***Rediagonalizing the Fockian in SOSCF/NRSCF***

               *****************************************************
               *                     SUCCESS                       *
               *           SCF CONVERGED AFTER   8 CYCLES          *
               *****************************************************

Old exchange energy                            =    -13.490625251 Eh
New exchange energy                            =    -13.490620432 Eh
Exchange energy change after final integration =      0.000004818 Eh
Total energy after final integration           =   -500.329415803 Eh
Final COS-X integration done in                =     5.402 sec
Total Energy       :         -500.32941580 Eh          -13614.65556 eV
  Last Energy change         ...   -1.3329e-08  Tolerance :   1.0000e-08
  Last MAX-Density change    ...    3.9968e-15  Tolerance :   1.0000e-07
             **** THE GBW FILE WAS UPDATED (Q3_2e_2H_B3LYP_631Gd_opt.gbw) ****
             **** DENSITY Q3_2e_2H_B3LYP_631Gd_opt.scfp WAS UPDATED ****
             **** ENERGY FILE WAS UPDATED (Q3_2e_2H_B3LYP_631Gd_opt.en.tmp) ****
             **** THE GBW FILE WAS UPDATED (Q3_2e_2H_B3LYP_631Gd_opt.gbw) ****
             **** DENSITY Q3_2e_2H_B3LYP_631Gd_opt.scfp WAS UPDATED ****
Total SCF time: 0 days 0 hours 0 min 38 sec 

Maximum memory used throughout the entire SCF-calculation: 64.3 MB

-------------------------   --------------------
FINAL SINGLE POINT ENERGY      -500.329415802792
-------------------------   --------------------


           ************************************************************
           *        Program running with 4 parallel MPI-processes     *
           *              working on a common directory               *
           ************************************************************
------------------------------------------------------------------------------
                         ORCA SCF GRADIENT CALCULATION
------------------------------------------------------------------------------

 ... reading COSX grid (gridx3)
Gradient of the Kohn-Sham DFT energy:
Kohn-Sham wavefunction type      ... RKS
Hartree-Fock exchange scaling    ...    0.200
Number of operators              ...    1
Number of atoms                  ...   23
Basis set dimensions             ...  178
Integral neglect threshold       ... 2.5e-11
Integral primitive cutoff        ... 2.5e-12
SHARK Integral package           ... ON

Nuc. rep. gradient       (SHARK) ... done (  0.0 sec)
HCore & Overlap gradient (SHARK) ... done (  0.1 sec)
RI-J gradient            (SHARK) ... done (  0.4 sec)
COSX-gradient                    ... done (  6.4 sec)
Exchange-correlation gradient    ... done

------------------
CARTESIAN GRADIENT
------------------

   1   C   :    0.000391949    0.001851495   -0.000006083
   2   C   :   -0.000769425   -0.001197502   -0.000002545
   3   C   :    0.005468234   -0.003454949    0.000006071
   4   C   :   -0.002096990   -0.002142408    0.000001401
   5   H   :    0.000984267    0.001014550   -0.000000310
   6   C   :   -0.003608792    0.003234413   -0.000009898
   7   O   :   -0.000866419    0.000622835   -0.000002723
   8   C   :   -0.002332865    0.000865638    0.000010395
   9   O   :   -0.000953548    0.001399143   -0.000002065
  10   C   :    0.006095787   -0.000271197    0.000008926
  11   H   :   -0.001148392    0.000788426   -0.001406337
  12   H   :   -0.001148804    0.000790262    0.001400916
  13   H   :   -0.001447374   -0.000642200   -0.000000387
  14   C   :    0.003087553   -0.005774414    0.000001235
  15   H   :   -0.000102841    0.001466884   -0.001307110
  16   H   :   -0.000105685    0.001474163    0.001313369
  17   H   :   -0.001857517    0.000021107   -0.000007231
  18   C   :   -0.001943581    0.004282709    0.000000614
  19   H   :    0.000847577   -0.000737532    0.001648011
  20   H   :    0.000856781   -0.000736803   -0.001642470
  21   H   :   -0.000950801   -0.001262919   -0.000006047
  22   H   :    0.000504500   -0.001020702    0.000002949
  23   H   :    0.001063227   -0.000625922   -0.000000860

Difference to translation invariance:
           :   -0.0000331587   -0.0000549229   -0.0000001800

Difference to rotation invariance:
           :    0.0000004911    0.0000132032   -0.0004961963

Norm of the cartesian gradient     ...    0.0151385446
RMS gradient                       ...    0.0018224666
MAX gradient                       ...    0.0060957873

-------
TIMINGS
-------

Total SCF gradient time            ...       10.703 sec

One electron gradient       ....       0.075 sec  (  0.7%)
RI-J Coulomb gradient       ....       0.443 sec  (  4.1%)
COSX gradient               ....       6.411 sec  ( 59.9%)
XC gradient                 ....       2.992 sec  ( 28.0%)
CPCM gradient               ....       0.258 sec  (  2.4%)
   A-Matrix (El+Nuc)        ....       0.079 sec  (  0.7%)
   Potential                ....       0.179 sec  (  1.7%)

Maximum memory used throughout the entire SCFGRAD-calculation: 56.5 MB
------------------------------------------------------------------------------
                         ORCA GEOMETRY RELAXATION STEP
------------------------------------------------------------------------------

Reading the OPT-File                    .... done
Getting information on internals        .... done
Copying old internal coords+grads       .... done
Making the new internal coordinates     .... (new redundants).... done
Validating the new internal coordinates .... (new redundants).... done
Calculating the B-matrix                .... done
Calculating the G,G- and P matrices     .... done
Transforming gradient to internals      .... done
Projecting the internal gradient        .... done
Number of atoms                         ....  23
Number of internal coordinates          .... 107
Current Energy                          ....  -500.329415803 Eh
Current gradient norm                   ....     0.015138545 Eh/bohr
Maximum allowed component of the step   ....  0.300
Current trust radius                    ....  0.300
Updating the Hessian (BFGS)             .... done
Forming the augmented Hessian           .... done
Diagonalizing the augmented Hessian     .... done
Last element of RFO vector              ....  0.998899815
Lowest eigenvalues of augmented Hessian:
 -0.000443733  0.009750411  0.009750443  0.009750466  0.019044444
Length of the computed step             ....  0.046946858
The final length of the internal step   ....  0.046946858
Converting the step to cartesian space:
 Initial RMS(Int)=    0.0045385240
Transforming coordinates:
 Iter   0:  RMS(Cart)=    0.0057207435 RMS(Int)=    0.6074297586
 Iter   1:  RMS(Cart)=    0.0000402381 RMS(Int)=    0.0000284015
 Iter   2:  RMS(Cart)=    0.0000002539 RMS(Int)=    0.0000001869
 Iter   3:  RMS(Cart)=    0.0000000021 RMS(Int)=    0.0000000015
done
Storing new coordinates                 .... done

                                .--------------------.
          ----------------------|Geometry convergence|-------------------------
          Item                value                   Tolerance       Converged
          ---------------------------------------------------------------------
          Energy change      -0.0014215595            0.0000002000      NO
          RMS gradient        0.0010289551            0.0000080000      NO
          MAX gradient        0.0031951139            0.0000300000      NO
          RMS step            0.0045385240            0.0001000000      NO
          MAX step            0.0138946153            0.0002000000      NO
          ........................................................
          Max(Bonds)      0.0074      Max(Angles)    0.68
          Max(Dihed)        0.15      Max(Improp)    0.00
          ---------------------------------------------------------------------

The optimization has not yet converged - more geometry cycles are needed


    ---------------------------------------------------------------------------
                         Redundant Internal Coordinates
                            (Angstroem and degrees)

        Definition                    Value    dE/dq     Step     New-Value
    ----------------------------------------------------------------------------
     1. B(C   1,C   0)                1.4151  0.001122 -0.0000    1.4151   
     2. B(C   3,C   2)                1.3940  0.000177 -0.0001    1.3940   
     3. B(H   4,C   3)                1.0855 -0.000991  0.0013    1.0867   
     4. B(C   5,C   2)                1.3990 -0.003195  0.0041    1.4032   
     5. B(C   5,C   1)                1.4075  0.001572 -0.0009    1.4066   
     6. B(O   6,C   5)                1.3787 -0.000514 -0.0008    1.3779   
     7. B(C   7,C   0)                1.4108  0.002223 -0.0023    1.4085   
     8. B(C   7,C   3)                1.3968 -0.001339  0.0016    1.3984   
     9. B(O   8,C   7)                1.3777 -0.000700 -0.0008    1.3770   
    10. B(C   9,C   1)                1.5223  0.002385 -0.0059    1.5164   
    11. B(H  10,C   9)                1.1008  0.001140 -0.0003    1.1005   
    12. B(H  11,C   9)                1.1008  0.001139 -0.0003    1.1005   
    13. B(H  12,C   9)                1.0899 -0.000016  0.0011    1.0910   
    14. B(C  13,C   0)                1.5251  0.002942 -0.0074    1.5178   
    15. B(H  14,C  13)                1.0974  0.000896 -0.0001    1.0973   
    16. B(H  15,C  13)                1.0974  0.000902 -0.0001    1.0973   
    17. B(H  16,C  13)                1.0954  0.001096 -0.0001    1.0953   
    18. B(C  17,C   2)                1.5156  0.001933 -0.0055    1.5101   
    19. B(H  18,C  17)                1.0988  0.001131 -0.0005    1.0983   
    20. B(H  19,C  17)                1.0988  0.001130 -0.0005    1.0983   
    21. B(H  20,C  17)                1.0959  0.001141 -0.0006    1.0953   
    22. B(H  21,O   6)                0.9712  0.000639 -0.0002    0.9710   
    23. B(H  22,O   8)                0.9711  0.001124 -0.0005    0.9706   
    24. A(C   7,C   0,C  13)          121.57 -0.000316    0.07    121.64   
    25. A(C   1,C   0,C  13)          120.16  0.000683   -0.00    120.15   
    26. A(C   1,C   0,C   7)          118.27 -0.000368   -0.06    118.21   
    27. A(C   5,C   1,C   9)          118.01 -0.000657   -0.01    118.00   
    28. A(C   0,C   1,C   9)          122.23  0.001200   -0.05    122.18   
    29. A(C   0,C   1,C   5)          119.76 -0.000543    0.05    119.82   
    30. A(C   3,C   2,C   5)          118.24  0.001903   -0.44    117.80   
    31. A(C   5,C   2,C  17)          120.41 -0.000712    0.14    120.55   
    32. A(C   3,C   2,C  17)          121.35 -0.001191    0.30    121.65   
    33. A(C   2,C   3,C   7)          121.31 -0.000661    0.22    121.53   
    34. A(C   2,C   3,H   4)          119.62 -0.000702    0.14    119.76   
    35. A(H   4,C   3,C   7)          119.07  0.001363   -0.35    118.71   
    36. A(C   2,C   5,O   6)          116.37  0.000843   -0.41    115.97   
    37. A(C   1,C   5,O   6)          122.01 -0.000492    0.22    122.23   
    38. A(C   1,C   5,C   2)          121.62 -0.000351    0.18    121.80   
    39. A(C   5,O   6,H  21)          109.38 -0.001716    0.36    109.74   
    40. A(C   3,C   7,O   8)          115.27  0.000015   -0.24    115.03   
    41. A(C   0,C   7,O   8)          123.93 -0.000035    0.19    124.12   
    42. A(C   0,C   7,C   3)          120.79  0.000020    0.05    120.85   
    43. A(C   7,O   8,H  22)          109.85 -0.000956    0.21    110.06   
    44. A(C   1,C   9,H  10)          110.72 -0.001618    0.48    111.20   
    45. A(H  11,C   9,H  12)          107.79  0.001671   -0.52    107.27   
    46. A(H  10,C   9,H  12)          107.79  0.001672   -0.52    107.27   
    47. A(C   1,C   9,H  12)          111.77 -0.001484    0.53    112.30   
    48. A(H  10,C   9,H  11)          107.90  0.001643   -0.49    107.41   
    49. A(C   1,C   9,H  11)          110.71 -0.001615    0.48    111.19   
    50. A(H  15,C  13,H  16)          107.11  0.001671   -0.54    106.58   
    51. A(H  14,C  13,H  16)          107.10  0.001664   -0.54    106.56   
    52. A(C   0,C  13,H  16)          112.76 -0.001317    0.50    113.26   
    53. A(H  14,C  13,H  15)          108.21  0.001844   -0.51    107.70   
    54. A(C   0,C  13,H  15)          110.72 -0.001770    0.53    111.25   
    55. A(C   0,C  13,H  14)          110.72 -0.001757    0.52    111.25   
    56. A(C   2,C  17,H  18)          110.77 -0.001597    0.46    111.24   
    57. A(H  19,C  17,H  20)          108.68  0.001208   -0.31    108.38   
    58. A(H  18,C  17,H  20)          108.68  0.001209   -0.31    108.37   
    59. A(C   2,C  17,H  20)          110.28 -0.001010    0.34    110.62   
    60. A(H  18,C  17,H  19)          107.57  0.001960   -0.68    106.89   
    61. A(C   2,C  17,H  19)          110.77 -0.001600    0.47    111.24   
    62. D(C   9,C   1,C   0,C   7)    179.97 -0.000002    0.01    179.98   
    63. D(C   5,C   1,C   0,C   7)     -0.02 -0.000001    0.01     -0.01   
    64. D(C   5,C   1,C   0,C  13)    179.99  0.000001   -0.00    179.99   
    65. D(C   9,C   1,C   0,C  13)     -0.01 -0.000000   -0.00     -0.02   
    66. D(C   7,C   3,C   2,C   5)     -0.00  0.000000    0.00     -0.00   
    67. D(C   7,C   3,C   2,C  17)   -180.00  0.000000    0.00   -180.00   
    68. D(H   4,C   3,C   2,C  17)      0.00  0.000000   -0.00      0.00   
    69. D(H   4,C   3,C   2,C   5)    180.00  0.000000    0.00    180.00   
    70. D(C   1,C   5,C   2,C  17)    179.99 -0.000000   -0.00    179.99   
    71. D(O   6,C   5,C   1,C   9)      0.01  0.000000   -0.00      0.01   
    72. D(C   2,C   5,C   1,C   0)      0.01  0.000001   -0.00      0.01   
    73. D(O   6,C   5,C   1,C   0)   -180.00 -0.000000   -0.00   -180.00   
    74. D(C   2,C   5,C   1,C   9)   -179.98  0.000001   -0.00   -179.98   
    75. D(O   6,C   5,C   2,C   3)   -180.00  0.000001   -0.00   -180.00   
    76. D(C   1,C   5,C   2,C   3)     -0.00 -0.000000   -0.00     -0.00   
    77. D(O   6,C   5,C   2,C  17)     -0.00  0.000001   -0.00     -0.00   
    78. D(H  21,O   6,C   5,C   2)   -179.97 -0.000003    0.01   -179.96   
    79. D(H  21,O   6,C   5,C   1)      0.04 -0.000002    0.01      0.04   
    80. D(O   8,C   7,C   3,H   4)      0.00  0.000001   -0.00     -0.00   
    81. D(O   8,C   7,C   3,C   2)   -180.00  0.000001   -0.00   -180.00   
    82. D(C   0,C   7,C   3,H   4)    180.00 -0.000001    0.00    180.00   
    83. D(C   0,C   7,C   3,C   2)     -0.00 -0.000001    0.00     -0.00   
    84. D(O   8,C   7,C   0,C  13)     -0.00 -0.000003    0.01      0.01   
    85. D(O   8,C   7,C   0,C   1)   -179.99 -0.000001   -0.00   -179.99   
    86. D(C   3,C   7,C   0,C  13)   -180.00 -0.000000    0.00   -179.99   
    87. D(C   3,C   7,C   0,C   1)      0.01  0.000002   -0.01      0.01   
    88. D(H  22,O   8,C   7,C   3)   -179.99 -0.000003    0.01   -179.98   
    89. D(H  22,O   8,C   7,C   0)      0.02 -0.000001    0.00      0.02   
    90. D(H  11,C   9,C   1,C   0)   -120.21 -0.000022   -0.00   -120.22   
    91. D(H  10,C   9,C   1,C   5)    -59.85  0.000023   -0.00    -59.85   
    92. D(H  10,C   9,C   1,C   0)    120.16  0.000023   -0.00    120.16   
    93. D(H  12,C   9,C   1,C   5)    179.96  0.000000   -0.00    179.96   
    94. D(H  12,C   9,C   1,C   0)     -0.03  0.000001   -0.00     -0.03   
    95. D(H  11,C   9,C   1,C   5)     59.78 -0.000023   -0.00     59.78   
    96. D(H  16,C  13,C   0,C   7)      0.13  0.000001   -0.01      0.12   
    97. D(H  16,C  13,C   0,C   1)   -179.88 -0.000001    0.00   -179.88   
    98. D(H  15,C  13,C   0,C   7)   -119.87  0.000002    0.01   -119.87   
    99. D(H  15,C  13,C   0,C   1)     60.12 -0.000000    0.02     60.13   
   100. D(H  14,C  13,C   0,C   7)    120.11  0.000001   -0.02    120.08   
   101. D(H  14,C  13,C   0,C   1)    -59.90 -0.000001   -0.01    -59.92   
   102. D(H  20,C  17,C   2,C   5)    179.90 -0.000004    0.02    179.92   
   103. D(H  20,C  17,C   2,C   3)     -0.10 -0.000004    0.02     -0.08   
   104. D(H  19,C  17,C   2,C   5)     59.55  0.000187   -0.11     59.44   
   105. D(H  19,C  17,C   2,C   3)   -120.46  0.000188   -0.11   -120.57   
   106. D(H  18,C  17,C   2,C   5)    -59.74 -0.000192    0.15    -59.59   
   107. D(H  18,C  17,C   2,C   3)    120.25 -0.000192    0.15    120.40   
    ----------------------------------------------------------------------------

         *************************************************************
         *                GEOMETRY OPTIMIZATION CYCLE   4            *
         *************************************************************
---------------------------------
CARTESIAN COORDINATES (ANGSTROEM)
---------------------------------
  C      1.286991    1.253931    0.000576
  C      1.986775    2.483871    0.000067
  C     -0.130987    3.725851   -0.001773
  C     -0.807869    2.507258   -0.001142
  H     -1.894498    2.493877   -0.001566
  C      1.271866    3.695201   -0.001183
  O      1.902099    4.920519   -0.001803
  C     -0.121048    1.289145    0.000018
  O     -0.921741    0.168919    0.000550
  C      3.501642    2.551161    0.001015
  H      3.876782    3.083077   -0.886353
  H      3.875441    3.085426    0.887531
  H      3.959808    1.561017    0.002700
  C      2.050606   -0.057774    0.001695
  H      2.693973   -0.143827   -0.882993
  H      2.690423   -0.144456    0.888924
  H      1.398376   -0.937721   -0.000065
  C     -0.869932    5.042822   -0.002933
  H     -0.613001    5.643850    0.879741
  H     -0.610171    5.643862   -0.884740
  H     -1.952667    4.877505   -0.004626
  H      2.864810    4.794117   -0.001963
  H     -0.373614   -0.632148    0.001690

----------------------------
CARTESIAN COORDINATES (A.U.)
----------------------------
  NO LB      ZA    FRAG     MASS         X           Y           Z
   0 C     6.0000    0    12.011    2.432060    2.369586    0.001088
   1 C     6.0000    0    12.011    3.754460    4.693836    0.000126
   2 C     6.0000    0    12.011   -0.247530    7.040838   -0.003351
   3 C     6.0000    0    12.011   -1.526651    4.738031   -0.002158
   4 H     1.0000    0     1.008   -3.580083    4.712745   -0.002959
   5 C     6.0000    0    12.011    2.403478    6.982918   -0.002235
   6 O     8.0000    0    15.999    3.594446    9.298433   -0.003407
   7 C     6.0000    0    12.011   -0.228747    2.436131    0.000035
   8 O     8.0000    0    15.999   -1.741839    0.319210    0.001040
   9 C     6.0000    0    12.011    6.617145    4.820996    0.001919
  10 H     1.0000    0     1.008    7.326056    5.826171   -1.674964
  11 H     1.0000    0     1.008    7.323522    5.830610    1.677191
  12 H     1.0000    0     1.008    7.482952    2.949895    0.005103
  13 C     6.0000    0    12.011    3.875083   -0.109177    0.003203
  14 H     1.0000    0     1.008    5.090871   -0.271794   -1.668616
  15 H     1.0000    0     1.008    5.084163   -0.272983    1.679823
  16 H     1.0000    0     1.008    2.642548   -1.772036   -0.000123
  17 C     6.0000    0    12.011   -1.643933    9.529553   -0.005542
  18 H     1.0000    0     1.008   -1.158404   10.665330    1.662469
  19 H     1.0000    0     1.008   -1.153056   10.665353   -1.671917
  20 H     1.0000    0     1.008   -3.690006    9.217149   -0.008742
  21 H     1.0000    0     1.008    5.413707    9.059568   -0.003709
  22 H     1.0000    0     1.008   -0.706029   -1.194586    0.003194

--------------------------------
INTERNAL COORDINATES (ANGSTROEM)
--------------------------------
 C      0   0   0     0.000000000000     0.00000000     0.00000000
 C      1   0   0     1.415079589336     0.00000000     0.00000000
 C      2   1   0     2.455083216945    90.75182543     0.00000000
 C      3   2   1     1.393965090454    88.66061769     0.00000000
 H      4   3   2     1.086711582473   119.75600487   179.99824086
 C      3   2   1     1.403187933133    29.13825271   180.00747702
 O      6   3   2     1.377895888938   115.96704626   180.00454517
 C      4   3   2     1.398400734948   121.53344361     0.00000000
 O      8   4   3     1.376959521739   115.02827069   179.99904759
 C      2   1   3     1.516361788582   122.18143655   179.98734154
 H     10   2   1     1.100493600643   111.19179978   120.15711638
 H     10   2   1     1.100488474903   111.18490124   239.78268389
 H     10   2   1     1.091009930528   112.28784309   359.96598769
 C      1   2   3     1.517787673485   120.15591548   179.99421816
 H     14   1   2     1.097269382795   111.23372606   300.08533195
 H     14   1   2     1.097294619441   111.23682333    60.13219122
 H     14   1   2     1.095314170590   113.24748637   180.11763690
 C      3   2   1     1.510116901051   149.68640506   179.99367214
 H     18   3   2     1.098343771836   111.23165626   300.41604853
 H     18   3   2     1.098321045297   111.23103222    59.44236620
 H     18   3   2     1.095284930158   110.61542599   179.93173154
 H      7   6   3     0.970974163421   109.73866848   180.04014514
 H      9   8   4     0.970644785563   110.06256955   180.02143248

---------------------------
INTERNAL COORDINATES (A.U.)
---------------------------
 C      0   0   0     0.000000000000     0.00000000     0.00000000
 C      1   0   0     2.674112881547     0.00000000     0.00000000
 C      2   1   0     4.639434916013    90.75182543     0.00000000
 C      3   2   1     2.634212261205    88.66061769     0.00000000
 H      4   3   2     2.053587277434   119.75600487   179.99824086
 C      3   2   1     2.651640908044    29.13825271   180.00747702
 O      6   3   2     2.603845871148   115.96704626   180.00454517
 C      4   3   2     2.642594414526   121.53344361     0.00000000
 O      8   4   3     2.602076393582   115.02827069   179.99904759
 C      2   1   3     2.865508500364   122.18143655   179.98734154
 H     10   2   1     2.079631517348   111.19179978   120.15711638
 H     10   2   1     2.079621831103   111.18490124   239.78268389
 H     10   2   1     2.061709978087   112.28784309   359.96598769
 C      1   2   3     2.868203032327   120.15591548   179.99421816
 H     14   1   2     2.073538628620   111.23372606   300.08533195
 H     14   1   2     2.073586318968   111.23682333    60.13219122
 H     14   1   2     2.069843813019   113.24748637   180.11763690
 C      3   2   1     2.853707373192   149.68640506   179.99367214
 H     18   3   2     2.075568929668   111.23165626   300.41604853
 H     18   3   2     2.075525982733   111.23103222    59.44236620
 H     18   3   2     2.069788556609   110.61542599   179.93173154
 H      7   6   3     1.834875251980   109.73866848   180.04014514
 H      9   8   4     1.834252818033   110.06256955   180.02143248


           ************************************************************
           *        Program running with 4 parallel MPI-processes     *
           *              working on a common directory               *
           ************************************************************
------------------------------------------------------------------------------
                   ___                                                        
                  /   \      - P O W E R E D   B Y -                         
                 /     \                                                     
                 |  |  |   _    _      __       _____    __    __             
                 |  |  |  | |  | |    /  \     |  _  \  |  |  /  |          
                  \  \/   | |  | |   /    \    | | | |  |  | /  /          
                 / \  \   | |__| |  /  /\  \   | |_| |  |  |/  /          
                |  |  |   |  __  | /  /__\  \  |    /   |      \           
                |  |  |   | |  | | |   __   |  |    \   |  |\   \          
                \     /   | |  | | |  |  |  |  | |\  \  |  | \   \       
                 \___/    |_|  |_| |__|  |__|  |_| \__\ |__|  \__/        
                                                                              
                      - O R C A' S   B I G   F R I E N D -                    
                                      &                                       
                       - I N T E G R A L  F E E D E R -                       
                                                                              
 v1 FN, 2020, v2 2021                                                         
------------------------------------------------------------------------------


Reading SHARK input file Q3_2e_2H_B3LYP_631Gd_opt.SHARKINP.tmp ... ok
----------------------
SHARK INTEGRAL PACKAGE
----------------------

Number of atoms                             ...     23
Number of basis functions                   ...    178
Number of shells                            ...     90
Maximum angular momentum                    ...      2
Integral batch strategy                     ... SHARK/LIBINT Hybrid
RI-J (if used) integral strategy            ... SPLIT-RIJ (Revised 2003 algorithm where possible)
Printlevel                                  ...      1
Contraction scheme used                     ... SEGMENTED contraction
Coulomb Range Separation                    ... NOT USED
Exchange Range Separation                   ... NOT USED
Finite Nucleus Model                        ... NOT USED
Auxiliary Coulomb fitting basis             ... AVAILABLE
   # of basis functions in Aux-J            ...    671
   # of shells in Aux-J                     ...    225
   Maximum angular momentum in Aux-J        ...      4
Auxiliary J/K fitting basis                 ... NOT available
Auxiliary Correlation fitting basis         ... NOT available
Auxiliary 'external' fitting basis          ... NOT available
Integral threshold                          ...     2.500000e-11
Primitive cut-off                           ...     2.500000e-12
Primitive pair pre-selection threshold      ...     2.500000e-12

Calculating pre-screening integrals         ... done (  0.0 sec) Dimension = 90
Organizing shell pair data                  ... done (  0.0 sec)
Shell pair information
Total number of shell pairs                 ...      4095
Shell pairs after pre-screening             ...      3721
Total number of primitive shell pairs       ...     23058
Primitive shell pairs kept                  ...     13115
          la=0 lb=0:   1442 shell pairs
          la=1 lb=0:   1190 shell pairs
          la=1 lb=1:    249 shell pairs
          la=2 lb=0:    545 shell pairs
          la=2 lb=1:    235 shell pairs
          la=2 lb=2:     60 shell pairs

Calculating one electron integrals          ... done (  0.0 sec)
Calculating RI/J V-Matrix + Cholesky decomp.... done (  0.0 sec)
Calculating Nuclear repulsion               ... done (  0.0 sec) ENN=    614.727522717472 Eh

SHARK setup successfully completed in   0.2 seconds

Maximum memory used throughout the entire GTOINT-calculation: 13.7 MB


           ************************************************************
           *        Program running with 4 parallel MPI-processes     *
           *              working on a common directory               *
           ************************************************************

Diagonalization of the overlap matrix:
Smallest eigenvalue                        ... 3.563e-04
Time for diagonalization                   ...    0.004 sec
Threshold for overlap eigenvalues          ... 1.000e-08
Number of eigenvalues below threshold      ... 0
Time for construction of square roots      ...    0.002 sec
Total time needed                          ...    0.006 sec

-------------------
DFT GRID GENERATION
-------------------

General Integration Accuracy     IntAcc      ... 4.959
Radial Grid Type                 RadialGrid  ... OptM3 with GC (2021)
Angular Grid (max. ang.)         AngularGrid ... 6 (Lebedev-590)
Angular grid pruning method      GridPruning ... 4 (adaptive)
Weight generation scheme         WeightScheme... Becke
Basis function cutoff            BFCut       ... 1.0000e-11
Integration weight cutoff        WCut        ... 1.0000e-14
Angular grids for H and He will be reduced by one unit
Partially contracted basis set               ... off
Rotationally invariant grid construction     ... off

Total number of grid points                  ...   260119
Total number of batches                      ...     4075
Average number of points per batch           ...       63
Average number of grid points per atom       ...    11310
Time for grid setup =    3.065 sec

--------------------
COSX GRID GENERATION
--------------------

GRIDX 1
-------
General Integration Accuracy     IntAcc      ... 4.020
Radial Grid Type                 RadialGrid  ... OptM3 with GC (2021)
Angular Grid (max. ang.)         AngularGrid ... 2 (Lebedev-110)
Angular grid pruning method      GridPruning ... 4 (adaptive)
Weight generation scheme         WeightScheme... Becke
Basis function cutoff            BFCut       ... 1.0000e-11
Integration weight cutoff        WCut        ... 1.0000e-14
Angular grids for H and He will be reduced by one unit
Partially contracted basis set               ... on
Rotationally invariant grid construction     ... off

Total number of grid points                  ...    28549
Total number of batches                      ...      456
Average number of points per batch           ...       62
Average number of grid points per atom       ...     1241
UseSFitting                                  ... on

GRIDX 2
-------
General Integration Accuracy     IntAcc      ... 4.338
Radial Grid Type                 RadialGrid  ... OptM3 with GC (2021)
Angular Grid (max. ang.)         AngularGrid ... 3 (Lebedev-194)
Angular grid pruning method      GridPruning ... 4 (adaptive)
Weight generation scheme         WeightScheme... Becke
Basis function cutoff            BFCut       ... 1.0000e-11
Integration weight cutoff        WCut        ... 1.0000e-14
Angular grids for H and He will be reduced by one unit
Partially contracted basis set               ... on
Rotationally invariant grid construction     ... off

Total number of grid points                  ...    62523
Total number of batches                      ...      987
Average number of points per batch           ...       63
Average number of grid points per atom       ...     2718
UseSFitting                                  ... on

GRIDX 3
-------
General Integration Accuracy     IntAcc      ... 4.871
Radial Grid Type                 RadialGrid  ... OptM3 with GC (2021)
Angular Grid (max. ang.)         AngularGrid ... 4 (Lebedev-302)
Angular grid pruning method      GridPruning ... 4 (adaptive)
Weight generation scheme         WeightScheme... Becke
Basis function cutoff            BFCut       ... 1.0000e-11
Integration weight cutoff        WCut        ... 1.0000e-14
Angular grids for H and He will be reduced by one unit
Partially contracted basis set               ... on
Rotationally invariant grid construction     ... off

Total number of grid points                  ...   119609
Total number of batches                      ...     1880
Average number of points per batch           ...       63
Average number of grid points per atom       ...     5200
UseSFitting                                  ... on

Time for X-Grid setup             =    1.315 sec


--------------------
CPCM SOLVATION MODEL
--------------------
CPCM parameters:
  Epsilon                                         ...      80.4000
  Refrac                                          ...       1.3300
  Rsolv                                           ...       1.3000
  Surface type                                    ... GAUSSIAN VDW
  Epsilon function type                           ...         CPCM
Radii:
 Radius for C  used is    3.8550 Bohr (=   2.0400 Ang.)
 Radius for H  used is    2.4944 Bohr (=   1.3200 Ang.)
 Radius for O  used is    3.4469 Bohr (=   1.8240 Ang.)
Calculating surface                               ...        done! (  0.0s)
GEPOL surface points                              ...         1237
GEPOL Volume                                      ...    1303.7487
GEPOL Surface-area                                ...     708.0026
Calculating surface distance matrix               ...        done! (  0.0s)
Performing Cholesky decomposition & store         ...        done! (  0.1s)
Overall time for CPCM initialization              ...                 0.1s
--------------
SCF ITERATIONS
--------------
ITER       Energy         Delta-E        Max-DP      RMS-DP      [F,P]     Damp
               ***  Starting incremental Fock matrix formation  ***
                      *** Initiating the SOSCF procedure ***
                      *** Re-Reading the Fockian *** 
                      *** Removing any level shift *** 
ITER      Energy       Delta-E        Grad      Rot      Max-DP    RMS-DP
  0   -500.32959059 -500.3295905927  0.000905  0.000905  0.003341  0.000147
               *** Restarting incremental Fock matrix formation ***
  1   -500.32968745  -0.0000968546  0.000384  0.001474  0.000915  0.000045
  2   -500.32969348  -0.0000060305  0.000375  0.001504  0.000909  0.000027
  3   -500.32969613  -0.0000026553  0.000199  0.000666  0.000348  0.000014
  4   -500.32969690  -0.0000007627  0.000058  0.000102  0.000194  0.000006
  5   -500.32969694  -0.0000000486  0.000045  0.000067  0.000094  0.000003
  6   -500.32969704  -0.0000001004  0.000005  0.000010  0.000027  0.000001
  7   -500.32969704   0.0000000053  0.000005  0.000006  0.000017  0.000000
                  ***Gradient check signals convergence***
              ***Rediagonalizing the Fockian in SOSCF/NRSCF***

               *****************************************************
               *                     SUCCESS                       *
               *           SCF CONVERGED AFTER   8 CYCLES          *
               *****************************************************

Old exchange energy                            =    -13.491925435 Eh
New exchange energy                            =    -13.491920975 Eh
Exchange energy change after final integration =      0.000004459 Eh
Total energy after final integration           =   -500.329692584 Eh
Final COS-X integration done in                =     5.403 sec
Total Energy       :         -500.32969258 Eh          -13614.66309 eV
  Last Energy change         ...   -3.8367e-09  Tolerance :   1.0000e-08
  Last MAX-Density change    ...    2.6645e-15  Tolerance :   1.0000e-07
             **** THE GBW FILE WAS UPDATED (Q3_2e_2H_B3LYP_631Gd_opt.gbw) ****
             **** DENSITY Q3_2e_2H_B3LYP_631Gd_opt.scfp WAS UPDATED ****
             **** ENERGY FILE WAS UPDATED (Q3_2e_2H_B3LYP_631Gd_opt.en.tmp) ****
             **** THE GBW FILE WAS UPDATED (Q3_2e_2H_B3LYP_631Gd_opt.gbw) ****
             **** DENSITY Q3_2e_2H_B3LYP_631Gd_opt.scfp WAS UPDATED ****
Total SCF time: 0 days 0 hours 0 min 37 sec 

Maximum memory used throughout the entire SCF-calculation: 64.2 MB

-------------------------   --------------------
FINAL SINGLE POINT ENERGY      -500.329692583796
-------------------------   --------------------


           ************************************************************
           *        Program running with 4 parallel MPI-processes     *
           *              working on a common directory               *
           ************************************************************
------------------------------------------------------------------------------
                         ORCA SCF GRADIENT CALCULATION
------------------------------------------------------------------------------

 ... reading COSX grid (gridx3)
Gradient of the Kohn-Sham DFT energy:
Kohn-Sham wavefunction type      ... RKS
Hartree-Fock exchange scaling    ...    0.200
Number of operators              ...    1
Number of atoms                  ...   23
Basis set dimensions             ...  178
Integral neglect threshold       ... 2.5e-11
Integral primitive cutoff        ... 2.5e-12
SHARK Integral package           ... ON

Nuc. rep. gradient       (SHARK) ... done (  0.0 sec)
HCore & Overlap gradient (SHARK) ... done (  0.1 sec)
RI-J gradient            (SHARK) ... done (  0.4 sec)
COSX-gradient                    ... done (  6.4 sec)
Exchange-correlation gradient    ... done

------------------
CARTESIAN GRADIENT
------------------

   1   C   :    0.001109642    0.000104059    0.000010029
   2   C   :    0.000776975   -0.001906609   -0.000002800
   3   C   :    0.001281024    0.000473817    0.000001528
   4   C   :   -0.000926400   -0.001865460    0.000001524
   5   H   :    0.000223118    0.000627435   -0.000000519
   6   C   :   -0.000509228    0.001912594   -0.000004035
   7   O   :   -0.001302561    0.000061435   -0.000002657
   8   C   :   -0.000713949   -0.000633475   -0.000001825
   9   O   :   -0.000394271    0.001772541    0.000000914
  10   C   :    0.001025765    0.000190889   -0.000000389
  11   H   :   -0.000390880    0.000372148   -0.000762591
  12   H   :   -0.000391960    0.000373358    0.000761287
  13   H   :   -0.000251799   -0.000654776    0.000000533
  14   C   :    0.000490356   -0.000981346   -0.000000951
  15   H   :   -0.000060247    0.000560438   -0.000754191
  16   H   :   -0.000063336    0.000565172    0.000755528
  17   H   :   -0.000618361   -0.000345950   -0.000004679
  18   C   :   -0.000281650    0.000905425   -0.000000710
  19   H   :    0.000354254   -0.000143640    0.000737574
  20   H   :    0.000359944   -0.000143938   -0.000732180
  21   H   :   -0.000504698   -0.000510922   -0.000002673
  22   H   :    0.000314168   -0.000388041    0.000001549
  23   H   :    0.000435501   -0.000397865   -0.000000411

Difference to translation invariance:
           :   -0.0000385909   -0.0000527089   -0.0000001448

Difference to rotation invariance:
           :    0.0000020847    0.0000128393   -0.0005507974

Norm of the cartesian gradient     ...    0.0056705866
RMS gradient                       ...    0.0006826584
MAX gradient                       ...    0.0019125942

-------
TIMINGS
-------

Total SCF gradient time            ...       10.730 sec

One electron gradient       ....       0.075 sec  (  0.7%)
RI-J Coulomb gradient       ....       0.443 sec  (  4.1%)
COSX gradient               ....       6.385 sec  ( 59.5%)
XC gradient                 ....       2.982 sec  ( 27.8%)
CPCM gradient               ....       0.259 sec  (  2.4%)
   A-Matrix (El+Nuc)        ....       0.079 sec  (  0.7%)
   Potential                ....       0.180 sec  (  1.7%)

Maximum memory used throughout the entire SCFGRAD-calculation: 56.6 MB
------------------------------------------------------------------------------
                         ORCA GEOMETRY RELAXATION STEP
------------------------------------------------------------------------------

Reading the OPT-File                    .... done
Getting information on internals        .... done
Copying old internal coords+grads       .... done
Making the new internal coordinates     .... (new redundants).... done
Validating the new internal coordinates .... (new redundants).... done
Calculating the B-matrix                .... done
Calculating the G,G- and P matrices     .... done
Transforming gradient to internals      .... done
Projecting the internal gradient        .... done
Number of atoms                         ....  23
Number of internal coordinates          .... 107
Current Energy                          ....  -500.329692584 Eh
Current gradient norm                   ....     0.005670587 Eh/bohr
Maximum allowed component of the step   ....  0.300
Current trust radius                    ....  0.300
Updating the Hessian (BFGS)             .... done
Forming the augmented Hessian           .... done
Diagonalizing the augmented Hessian     .... done
Last element of RFO vector              ....  0.999804197
Lowest eigenvalues of augmented Hessian:
 -0.000078829  0.009750171  0.009750443  0.009750467  0.019044484
Length of the computed step             ....  0.019791929
The final length of the internal step   ....  0.019791929
Converting the step to cartesian space:
 Initial RMS(Int)=    0.0019133580
Transforming coordinates:
 Iter   0:  RMS(Cart)=    0.0028306225 RMS(Int)=    0.6074181831
 Iter   1:  RMS(Cart)=    0.0000092931 RMS(Int)=    0.0000065562
 Iter   2:  RMS(Cart)=    0.0000000309 RMS(Int)=    0.0000000239
done
Storing new coordinates                 .... done

                                .--------------------.
          ----------------------|Geometry convergence|-------------------------
          Item                value                   Tolerance       Converged
          ---------------------------------------------------------------------
          Energy change      -0.0002767810            0.0000002000      NO
          RMS gradient        0.0004576257            0.0000080000      NO
          MAX gradient        0.0017150763            0.0000300000      NO
          RMS step            0.0019133580            0.0001000000      NO
          MAX step            0.0052204051            0.0002000000      NO
          ........................................................
          Max(Bonds)      0.0019      Max(Angles)    0.30
          Max(Dihed)        0.08      Max(Improp)    0.00
          ---------------------------------------------------------------------

The optimization has not yet converged - more geometry cycles are needed


    ---------------------------------------------------------------------------
                         Redundant Internal Coordinates
                            (Angstroem and degrees)

        Definition                    Value    dE/dq     Step     New-Value
    ----------------------------------------------------------------------------
     1. B(C   1,C   0)                1.4151  0.000168  0.0001    1.4152   
     2. B(C   3,C   2)                1.3940  0.000568 -0.0006    1.3933   
     3. B(H   4,C   3)                1.0867 -0.000232  0.0004    1.0871   
     4. B(C   5,C   2)                1.4032 -0.000943  0.0016    1.4048   
     5. B(C   5,C   1)                1.4066  0.001715 -0.0019    1.4047   
     6. B(O   6,C   5)                1.3779 -0.000737  0.0005    1.3784   
     7. B(C   7,C   0)                1.4085  0.001106 -0.0014    1.4070   
     8. B(C   7,C   3)                1.3984 -0.000416  0.0007    1.3991   
     9. B(O   8,C   7)                1.3770 -0.001149  0.0010    1.3780   
    10. B(C   9,C   1)                1.5164  0.000011 -0.0010    1.5154   
    11. B(H  10,C   9)                1.1005  0.000665 -0.0008    1.0997   
    12. B(H  11,C   9)                1.1005  0.000665 -0.0008    1.0997   
    13. B(H  12,C   9)                1.0910  0.000483 -0.0005    1.0905   
    14. B(C  13,C   0)                1.5178  0.000046 -0.0012    1.5165   
    15. B(H  14,C  13)                1.0973  0.000532 -0.0006    1.0967   
    16. B(H  15,C  13)                1.0973  0.000533 -0.0006    1.0967   
    17. B(H  16,C  13)                1.0953  0.000639 -0.0007    1.0946   
    18. B(C  17,C   2)                1.5101  0.000130 -0.0012    1.5089   
    19. B(H  18,C  17)                1.0983  0.000595 -0.0007    1.0976   
    20. B(H  19,C  17)                1.0983  0.000593 -0.0007    1.0976   
    21. B(H  20,C  17)                1.0953  0.000579 -0.0008    1.0945   
    22. B(H  21,O   6)                0.9710  0.000359 -0.0004    0.9706   
    23. B(H  22,O   8)                0.9706  0.000579 -0.0006    0.9701   
    24. A(C   7,C   0,C  13)          121.64  0.000119   -0.01    121.63   
    25. A(C   1,C   0,C  13)          120.16  0.000174   -0.00    120.15   
    26. A(C   1,C   0,C   7)          118.21 -0.000292    0.01    118.22   
    27. A(C   5,C   1,C   9)          118.01 -0.000501    0.07    118.07   
    28. A(C   0,C   1,C   9)          122.18  0.000689   -0.09    122.09   
    29. A(C   0,C   1,C   5)          119.81 -0.000188    0.02    119.84   
    30. A(C   3,C   2,C   5)          117.80  0.000293   -0.12    117.68   
    31. A(C   5,C   2,C  17)          120.55 -0.000134    0.04    120.59   
    32. A(C   3,C   2,C  17)          121.65 -0.000159    0.08    121.73   
    33. A(C   2,C   3,C   7)          121.53 -0.000072    0.06    121.60   
    34. A(C   2,C   3,H   4)          119.76 -0.000602    0.14    119.89   
    35. A(H   4,C   3,C   7)          118.71  0.000674   -0.20    118.51   
    36. A(C   2,C   5,O   6)          115.97 -0.000651    0.02    115.98   
    37. A(C   1,C   5,O   6)          122.23  0.000651   -0.06    122.17   
    38. A(C   1,C   5,C   2)          121.80 -0.000000    0.05    121.85   
    39. A(C   5,O   6,H  21)          109.74 -0.000621    0.17    109.91   
    40. A(C   3,C   7,O   8)          115.03 -0.000981    0.09    115.12   
    41. A(C   0,C   7,O   8)          124.12  0.000722   -0.07    124.06   
    42. A(C   0,C   7,C   3)          120.85  0.000259   -0.02    120.83   
    43. A(C   7,O   8,H  22)          110.06 -0.000258    0.08    110.14   
    44. A(C   1,C   9,H  10)          111.19 -0.000678    0.24    111.43   
    45. A(H  11,C   9,H  12)          107.26  0.000589   -0.23    107.03   
    46. A(H  10,C   9,H  12)          107.26  0.000589   -0.23    107.04   
    47. A(C   1,C   9,H  12)          112.29 -0.000394    0.19    112.48   
    48. A(H  10,C   9,H  11)          107.40  0.000701   -0.25    107.16   
    49. A(C   1,C   9,H  11)          111.18 -0.000678    0.24    111.42   
    50. A(H  15,C  13,H  16)          106.56  0.000496   -0.21    106.35   
    51. A(H  14,C  13,H  16)          106.55  0.000491   -0.21    106.34   
    52. A(C   0,C  13,H  16)          113.25 -0.000060    0.12    113.36   
    53. A(H  14,C  13,H  15)          107.69  0.000893   -0.29    107.40   
    54. A(C   0,C  13,H  15)          111.24 -0.000837    0.28    111.52   
    55. A(C   0,C  13,H  14)          111.23 -0.000829    0.28    111.51   
    56. A(C   2,C  17,H  18)          111.23 -0.000546    0.20    111.43   
    57. A(H  19,C  17,H  20)          108.37  0.000453   -0.14    108.23   
    58. A(H  18,C  17,H  20)          108.37  0.000452   -0.14    108.22   
    59. A(C   2,C  17,H  20)          110.62 -0.000412    0.16    110.78   
    60. A(H  18,C  17,H  19)          106.88  0.000685   -0.30    106.59   
    61. A(C   2,C  17,H  19)          111.23 -0.000548    0.20    111.43   
    62. D(C   9,C   1,C   0,C   7)    179.98  0.000001   -0.00    179.98   
    63. D(C   5,C   1,C   0,C   7)     -0.01  0.000001   -0.00     -0.01   
    64. D(C   5,C   1,C   0,C  13)    179.99  0.000000   -0.00    179.99   
    65. D(C   9,C   1,C   0,C  13)     -0.02 -0.000000   -0.00     -0.02   
    66. D(C   7,C   3,C   2,C   5)     -0.00  0.000001   -0.00     -0.00   
    67. D(C   7,C   3,C   2,C  17)   -180.00  0.000001   -0.00   -180.00   
    68. D(H   4,C   3,C   2,C  17)      0.00  0.000000   -0.00      0.00   
    69. D(H   4,C   3,C   2,C   5)    180.00  0.000000   -0.00    180.00   
    70. D(C   1,C   5,C   2,C  17)    179.99 -0.000000    0.00    179.99   
    71. D(O   6,C   5,C   1,C   9)      0.01 -0.000000   -0.00      0.01   
    72. D(C   2,C   5,C   1,C   0)      0.01 -0.000001    0.00      0.01   
    73. D(O   6,C   5,C   1,C   0)   -180.00 -0.000000    0.00   -180.00   
    74. D(C   2,C   5,C   1,C   9)   -179.98 -0.000000   -0.00   -179.98   
    75. D(O   6,C   5,C   2,C   3)   -180.00 -0.000001    0.00   -180.00   
    76. D(C   1,C   5,C   2,C   3)     -0.00 -0.000001    0.00     -0.00   
    77. D(O   6,C   5,C   2,C  17)     -0.00 -0.000001    0.00     -0.00   
    78. D(H  21,O   6,C   5,C   2)   -179.96 -0.000001    0.01   -179.95   
    79. D(H  21,O   6,C   5,C   1)      0.04 -0.000001    0.01      0.05   
    80. D(O   8,C   7,C   3,H   4)     -0.00 -0.000000    0.00     -0.00   
    81. D(O   8,C   7,C   3,C   2)    180.00 -0.000001    0.00    180.00   
    82. D(C   0,C   7,C   3,H   4)    180.00  0.000000   -0.00    180.00   
    83. D(C   0,C   7,C   3,C   2)     -0.00 -0.000000    0.00      0.00   
    84. D(O   8,C   7,C   0,C  13)      0.01  0.000001   -0.00      0.01   
    85. D(O   8,C   7,C   0,C   1)   -179.99 -0.000000    0.00   -179.99   
    86. D(C   3,C   7,C   0,C  13)   -179.99  0.000000    0.00   -179.99   
    87. D(C   3,C   7,C   0,C   1)      0.01 -0.000001    0.00      0.01   
    88. D(H  22,O   8,C   7,C   3)   -179.98 -0.000001    0.00   -179.97   
    89. D(H  22,O   8,C   7,C   0)      0.02 -0.000001    0.01      0.03   
    90. D(H  11,C   9,C   1,C   0)   -120.22 -0.000008   -0.00   -120.22   
    91. D(H  10,C   9,C   1,C   5)    -59.85  0.000009   -0.00    -59.85   
    92. D(H  10,C   9,C   1,C   0)    120.16  0.000010   -0.00    120.15   
    93. D(H  12,C   9,C   1,C   5)    179.96 -0.000000   -0.00    179.96   
    94. D(H  12,C   9,C   1,C   0)     -0.03  0.000000   -0.00     -0.04   
    95. D(H  11,C   9,C   1,C   5)     59.77 -0.000009   -0.00     59.77   
    96. D(H  16,C  13,C   0,C   7)      0.12  0.000000   -0.00      0.11   
    97. D(H  16,C  13,C   0,C   1)   -179.88  0.000002   -0.01   -179.89   
    98. D(H  15,C  13,C   0,C   7)   -119.87  0.000004   -0.01   -119.87   
    99. D(H  15,C  13,C   0,C   1)     60.13  0.000005   -0.01     60.12   
   100. D(H  14,C  13,C   0,C   7)    120.09 -0.000004   -0.00    120.08   
   101. D(H  14,C  13,C   0,C   1)    -59.91 -0.000003   -0.00    -59.92   
   102. D(H  20,C  17,C   2,C   5)    179.92 -0.000002    0.02    179.94   
   103. D(H  20,C  17,C   2,C   3)     -0.08 -0.000002    0.02     -0.06   
   104. D(H  19,C  17,C   2,C   5)     59.43  0.000068   -0.04     59.39   
   105. D(H  19,C  17,C   2,C   3)   -120.57  0.000068   -0.04   -120.61   
   106. D(H  18,C  17,C   2,C   5)    -59.59 -0.000072    0.08    -59.51   
   107. D(H  18,C  17,C   2,C   3)    120.40 -0.000072    0.08    120.48   
    ----------------------------------------------------------------------------

         *************************************************************
         *                GEOMETRY OPTIMIZATION CYCLE   5            *
         *************************************************************
---------------------------------
CARTESIAN COORDINATES (ANGSTROEM)
---------------------------------
  C      1.286065    1.254801    0.000557
  C      1.985552    2.485012    0.000098
  C     -0.132692    3.726805   -0.001775
  C     -0.807811    2.507941   -0.001141
  H     -1.894794    2.490643   -0.001568
  C      1.271761    3.694825   -0.001151
  O      1.903699    4.919868   -0.001734
  C     -0.120552    1.289285    0.000002
  O     -0.919994    0.166916    0.000497
  C      3.499547    2.550283    0.001080
  H      3.879336    3.080651   -0.884230
  H      3.877959    3.083058    0.885529
  H      3.959493    1.561507    0.002808
  C      2.049528   -0.055560    0.001649
  H      2.694170   -0.146013   -0.880935
  H      2.690745   -0.146650    0.886687
  H      1.399791   -0.936449   -0.000050
  C     -0.870769    5.042833   -0.002957
  H     -0.615181    5.646719    0.877248
  H     -0.612829    5.646447   -0.882639
  H     -1.953248    4.880892   -0.004332
  H      2.866273    4.795183   -0.001969
  H     -0.371984   -0.633514    0.001694

----------------------------
CARTESIAN COORDINATES (A.U.)
----------------------------
  NO LB      ZA    FRAG     MASS         X           Y           Z
   0 C     6.0000    0    12.011    2.430310    2.371230    0.001052
   1 C     6.0000    0    12.011    3.752149    4.695992    0.000186
   2 C     6.0000    0    12.011   -0.250751    7.042641   -0.003354
   3 C     6.0000    0    12.011   -1.526542    4.739322   -0.002156
   4 H     1.0000    0     1.008   -3.580642    4.706633   -0.002963
   5 C     6.0000    0    12.011    2.403279    6.982207   -0.002176
   6 O     8.0000    0    15.999    3.597469    9.297203   -0.003276
   7 C     6.0000    0    12.011   -0.227809    2.436396    0.000004
   8 O     8.0000    0    15.999   -1.738538    0.315425    0.000940
   9 C     6.0000    0    12.011    6.613185    4.819336    0.002042
  10 H     1.0000    0     1.008    7.330883    5.821587   -1.670953
  11 H     1.0000    0     1.008    7.328280    5.826135    1.673407
  12 H     1.0000    0     1.008    7.482357    2.950820    0.005307
  13 C     6.0000    0    12.011    3.873046   -0.104992    0.003115
  14 H     1.0000    0     1.008    5.091243   -0.275925   -1.664726
  15 H     1.0000    0     1.008    5.084772   -0.277129    1.675596
  16 H     1.0000    0     1.008    2.645221   -1.769632   -0.000095
  17 C     6.0000    0    12.011   -1.645515    9.529573   -0.005588
  18 H     1.0000    0     1.008   -1.162523   10.670752    1.657758
  19 H     1.0000    0     1.008   -1.158079   10.670239   -1.667946
  20 H     1.0000    0     1.008   -3.691104    9.223549   -0.008187
  21 H     1.0000    0     1.008    5.416471    9.061582   -0.003721
  22 H     1.0000    0     1.008   -0.702948   -1.197169    0.003201

--------------------------------
INTERNAL COORDINATES (ANGSTROEM)
--------------------------------
 C      0   0   0     0.000000000000     0.00000000     0.00000000
 C      1   0   0     1.415168581299     0.00000000     0.00000000
 C      2   1   0     2.455404241582    90.75825510     0.00000000
 C      3   2   1     1.393347308729    88.60130129     0.00000000
 H      4   3   2     1.087120496497   119.89344732   179.99785129
 C      2   1   3     1.404687113044   119.83715230     0.00000000
 O      6   2   1     1.378432905941   122.17239379   180.00437734
 C      4   3   2     1.399088901725   121.59749359     0.00000000
 O      8   4   3     1.377977637079   115.11766507   180.00099763
 C      2   1   3     1.515401545599   122.09073745   179.98799832
 H     10   2   1     1.099684152633   111.42559884   120.15343776
 H     10   2   1     1.099678870425   111.41868161   239.77884233
 H     10   2   1     1.090519106394   112.47771997   359.96231380
 C      1   2   3     1.516549180598   120.15122734   179.99347565
 H     14   1   2     1.096676394690   111.50636962   300.08181632
 H     14   1   2     1.096700200471   111.51144376    60.12532757
 H     14   1   2     1.094589735086   113.36109338   180.11217934
 C      3   2   1     1.508869913337   149.66575058   179.99623561
 H     18   3   2     1.097617268136   111.42791275   300.49305885
 H     18   3   2     1.097598842184   111.42783058    59.40108024
 H     18   3   2     1.094526476369   110.77689144   179.94984170
 H      7   6   2     0.970616168727   109.90633322     0.05100246
 H      9   8   4     0.970054266867   110.14113870   180.02565828

---------------------------
INTERNAL COORDINATES (A.U.)
---------------------------
 C      0   0   0     0.000000000000     0.00000000     0.00000000
 C      1   0   0     2.674281051986     0.00000000     0.00000000
 C      2   1   0     4.640041564659    90.75825510     0.00000000
 C      3   2   1     2.633044822933    88.60130129     0.00000000
 H      4   3   2     2.054360012951   119.89344732   179.99785129
 C      2   1   3     2.654473947502   119.83715230     0.00000000
 O      6   2   1     2.604860686214   122.17239379   180.00437734
 C      4   3   2     2.643894861268   121.59749359     0.00000000
 O      8   4   3     2.604000352746   115.11766507   180.00099763
 C      2   1   3     2.863693904104   122.09073745   179.98799832
 H     10   2   1     2.078101882290   111.42559884   120.15343776
 H     10   2   1     2.078091900363   111.41868161   239.77884233
 H     10   2   1     2.060782454893   112.47771997   359.96231380
 C      1   2   3     2.865862619953   120.15122734   179.99347565
 H     14   1   2     2.072418043499   111.50636962   300.08181632
 H     14   1   2     2.072463029906   111.51144376    60.12532757
 H     14   1   2     2.068474828314   113.36109338   180.11217934
 C      3   2   1     2.851350907920   149.66575058   179.99623561
 H     18   3   2     2.074196036639   111.42791275   300.49305885
 H     18   3   2     2.074161216636   111.42783058    59.40108024
 H     18   3   2     2.068355286663   110.77689144   179.94984170
 H      7   6   2     1.834198740049   109.90633322     0.05100246
 H      9   8   4     1.833136899420   110.14113870   180.02565828


           ************************************************************
           *        Program running with 4 parallel MPI-processes     *
           *              working on a common directory               *
           ************************************************************
------------------------------------------------------------------------------
                   ___                                                        
                  /   \      - P O W E R E D   B Y -                         
                 /     \                                                     
                 |  |  |   _    _      __       _____    __    __             
                 |  |  |  | |  | |    /  \     |  _  \  |  |  /  |          
                  \  \/   | |  | |   /    \    | | | |  |  | /  /          
                 / \  \   | |__| |  /  /\  \   | |_| |  |  |/  /          
                |  |  |   |  __  | /  /__\  \  |    /   |      \           
                |  |  |   | |  | | |   __   |  |    \   |  |\   \          
                \     /   | |  | | |  |  |  |  | |\  \  |  | \   \       
                 \___/    |_|  |_| |__|  |__|  |_| \__\ |__|  \__/        
                                                                              
                      - O R C A' S   B I G   F R I E N D -                    
                                      &                                       
                       - I N T E G R A L  F E E D E R -                       
                                                                              
 v1 FN, 2020, v2 2021                                                         
------------------------------------------------------------------------------


Reading SHARK input file Q3_2e_2H_B3LYP_631Gd_opt.SHARKINP.tmp ... ok
----------------------
SHARK INTEGRAL PACKAGE
----------------------

Number of atoms                             ...     23
Number of basis functions                   ...    178
Number of shells                            ...     90
Maximum angular momentum                    ...      2
Integral batch strategy                     ... SHARK/LIBINT Hybrid
RI-J (if used) integral strategy            ... SPLIT-RIJ (Revised 2003 algorithm where possible)
Printlevel                                  ...      1
Contraction scheme used                     ... SEGMENTED contraction
Coulomb Range Separation                    ... NOT USED
Exchange Range Separation                   ... NOT USED
Finite Nucleus Model                        ... NOT USED
Auxiliary Coulomb fitting basis             ... AVAILABLE
   # of basis functions in Aux-J            ...    671
   # of shells in Aux-J                     ...    225
   Maximum angular momentum in Aux-J        ...      4
Auxiliary J/K fitting basis                 ... NOT available
Auxiliary Correlation fitting basis         ... NOT available
Auxiliary 'external' fitting basis          ... NOT available
Integral threshold                          ...     2.500000e-11
Primitive cut-off                           ...     2.500000e-12
Primitive pair pre-selection threshold      ...     2.500000e-12

Calculating pre-screening integrals         ... done (  0.0 sec) Dimension = 90
Organizing shell pair data                  ... done (  0.0 sec)
Shell pair information
Total number of shell pairs                 ...      4095
Shell pairs after pre-screening             ...      3720
Total number of primitive shell pairs       ...     23058
Primitive shell pairs kept                  ...     13120
          la=0 lb=0:   1442 shell pairs
          la=1 lb=0:   1190 shell pairs
          la=1 lb=1:    248 shell pairs
          la=2 lb=0:    545 shell pairs
          la=2 lb=1:    235 shell pairs
          la=2 lb=2:     60 shell pairs

Calculating one electron integrals          ... done (  0.0 sec)
Calculating RI/J V-Matrix + Cholesky decomp.... done (  0.0 sec)
Calculating Nuclear repulsion               ... done (  0.0 sec) ENN=    614.792841053337 Eh

SHARK setup successfully completed in   0.2 seconds

Maximum memory used throughout the entire GTOINT-calculation: 13.7 MB


           ************************************************************
           *        Program running with 4 parallel MPI-processes     *
           *              working on a common directory               *
           ************************************************************

Diagonalization of the overlap matrix:
Smallest eigenvalue                        ... 3.549e-04
Time for diagonalization                   ...    0.004 sec
Threshold for overlap eigenvalues          ... 1.000e-08
Number of eigenvalues below threshold      ... 0
Time for construction of square roots      ...    0.002 sec
Total time needed                          ...    0.007 sec

-------------------
DFT GRID GENERATION
-------------------

General Integration Accuracy     IntAcc      ... 4.959
Radial Grid Type                 RadialGrid  ... OptM3 with GC (2021)
Angular Grid (max. ang.)         AngularGrid ... 6 (Lebedev-590)
Angular grid pruning method      GridPruning ... 4 (adaptive)
Weight generation scheme         WeightScheme... Becke
Basis function cutoff            BFCut       ... 1.0000e-11
Integration weight cutoff        WCut        ... 1.0000e-14
Angular grids for H and He will be reduced by one unit
Partially contracted basis set               ... off
Rotationally invariant grid construction     ... off

Total number of grid points                  ...   260107
Total number of batches                      ...     4079
Average number of points per batch           ...       63
Average number of grid points per atom       ...    11309
Time for grid setup =    3.157 sec

--------------------
COSX GRID GENERATION
--------------------

GRIDX 1
-------
General Integration Accuracy     IntAcc      ... 4.020
Radial Grid Type                 RadialGrid  ... OptM3 with GC (2021)
Angular Grid (max. ang.)         AngularGrid ... 2 (Lebedev-110)
Angular grid pruning method      GridPruning ... 4 (adaptive)
Weight generation scheme         WeightScheme... Becke
Basis function cutoff            BFCut       ... 1.0000e-11
Integration weight cutoff        WCut        ... 1.0000e-14
Angular grids for H and He will be reduced by one unit
Partially contracted basis set               ... on
Rotationally invariant grid construction     ... off

Total number of grid points                  ...    28547
Total number of batches                      ...      456
Average number of points per batch           ...       62
Average number of grid points per atom       ...     1241
UseSFitting                                  ... on

GRIDX 2
-------
General Integration Accuracy     IntAcc      ... 4.338
Radial Grid Type                 RadialGrid  ... OptM3 with GC (2021)
Angular Grid (max. ang.)         AngularGrid ... 3 (Lebedev-194)
Angular grid pruning method      GridPruning ... 4 (adaptive)
Weight generation scheme         WeightScheme... Becke
Basis function cutoff            BFCut       ... 1.0000e-11
Integration weight cutoff        WCut        ... 1.0000e-14
Angular grids for H and He will be reduced by one unit
Partially contracted basis set               ... on
Rotationally invariant grid construction     ... off

Total number of grid points                  ...    62525
Total number of batches                      ...      987
Average number of points per batch           ...       63
Average number of grid points per atom       ...     2718
UseSFitting                                  ... on

GRIDX 3
-------
General Integration Accuracy     IntAcc      ... 4.871
Radial Grid Type                 RadialGrid  ... OptM3 with GC (2021)
Angular Grid (max. ang.)         AngularGrid ... 4 (Lebedev-302)
Angular grid pruning method      GridPruning ... 4 (adaptive)
Weight generation scheme         WeightScheme... Becke
Basis function cutoff            BFCut       ... 1.0000e-11
Integration weight cutoff        WCut        ... 1.0000e-14
Angular grids for H and He will be reduced by one unit
Partially contracted basis set               ... on
Rotationally invariant grid construction     ... off

Total number of grid points                  ...   119612
Total number of batches                      ...     1879
Average number of points per batch           ...       63
Average number of grid points per atom       ...     5201
UseSFitting                                  ... on

Time for X-Grid setup             =    1.241 sec


--------------------
CPCM SOLVATION MODEL
--------------------
CPCM parameters:
  Epsilon                                         ...      80.4000
  Refrac                                          ...       1.3300
  Rsolv                                           ...       1.3000
  Surface type                                    ... GAUSSIAN VDW
  Epsilon function type                           ...         CPCM
Radii:
 Radius for C  used is    3.8550 Bohr (=   2.0400 Ang.)
 Radius for H  used is    2.4944 Bohr (=   1.3200 Ang.)
 Radius for O  used is    3.4469 Bohr (=   1.8240 Ang.)
Calculating surface                               ...        done! (  0.0s)
GEPOL surface points                              ...         1237
GEPOL Volume                                      ...    1303.4756
GEPOL Surface-area                                ...     707.9518
Calculating surface distance matrix               ...        done! (  0.0s)
Performing Cholesky decomposition & store         ...        done! (  0.0s)
Overall time for CPCM initialization              ...                 0.1s
--------------
SCF ITERATIONS
--------------
ITER       Energy         Delta-E        Max-DP      RMS-DP      [F,P]     Damp
               ***  Starting incremental Fock matrix formation  ***
                      *** Initiating the SOSCF procedure ***
                      *** Re-Reading the Fockian *** 
                      *** Removing any level shift *** 
ITER      Energy       Delta-E        Grad      Rot      Max-DP    RMS-DP
  0   -500.32972710 -500.3297271038  0.000328  0.000328  0.001350  0.000063
               *** Restarting incremental Fock matrix formation ***
  1   -500.32974098  -0.0000138723  0.000194  0.000744  0.000370  0.000016
  2   -500.32974194  -0.0000009675  0.000128  0.000581  0.000304  0.000010
  3   -500.32974224  -0.0000002916  0.000076  0.000251  0.000136  0.000005
  4   -500.32974235  -0.0000001134  0.000023  0.000058  0.000090  0.000002
  5   -500.32974236  -0.0000000071  0.000016  0.000038  0.000035  0.000001
  6   -500.32974237  -0.0000000150  0.000003  0.000009  0.000015  0.000000
  7   -500.32974237   0.0000000005  0.000003  0.000006  0.000008  0.000000
                  ***Gradient check signals convergence***
              ***Rediagonalizing the Fockian in SOSCF/NRSCF***

               *****************************************************
               *                     SUCCESS                       *
               *           SCF CONVERGED AFTER   8 CYCLES          *
               *****************************************************

Old exchange energy                            =    -13.492661916 Eh
New exchange energy                            =    -13.492657560 Eh
Exchange energy change after final integration =      0.000004356 Eh
Total energy after final integration           =   -500.329738013 Eh
Final COS-X integration done in                =     5.440 sec
Total Energy       :         -500.32973801 Eh          -13614.66433 eV
  Last Energy change         ...    1.8766e-09  Tolerance :   1.0000e-08
  Last MAX-Density change    ...    2.2204e-15  Tolerance :   1.0000e-07
             **** THE GBW FILE WAS UPDATED (Q3_2e_2H_B3LYP_631Gd_opt.gbw) ****
             **** DENSITY Q3_2e_2H_B3LYP_631Gd_opt.scfp WAS UPDATED ****
             **** ENERGY FILE WAS UPDATED (Q3_2e_2H_B3LYP_631Gd_opt.en.tmp) ****
             **** THE GBW FILE WAS UPDATED (Q3_2e_2H_B3LYP_631Gd_opt.gbw) ****
             **** DENSITY Q3_2e_2H_B3LYP_631Gd_opt.scfp WAS UPDATED ****
Total SCF time: 0 days 0 hours 0 min 36 sec 

Maximum memory used throughout the entire SCF-calculation: 64.5 MB

-------------------------   --------------------
FINAL SINGLE POINT ENERGY      -500.329738012729
-------------------------   --------------------


           ************************************************************
           *        Program running with 4 parallel MPI-processes     *
           *              working on a common directory               *
           ************************************************************
------------------------------------------------------------------------------
                         ORCA SCF GRADIENT CALCULATION
------------------------------------------------------------------------------

 ... reading COSX grid (gridx3)
Gradient of the Kohn-Sham DFT energy:
Kohn-Sham wavefunction type      ... RKS
Hartree-Fock exchange scaling    ...    0.200
Number of operators              ...    1
Number of atoms                  ...   23
Basis set dimensions             ...  178
Integral neglect threshold       ... 2.5e-11
Integral primitive cutoff        ... 2.5e-12
SHARK Integral package           ... ON

Nuc. rep. gradient       (SHARK) ... done (  0.0 sec)
HCore & Overlap gradient (SHARK) ... done (  0.1 sec)
RI-J gradient            (SHARK) ... done (  0.5 sec)
COSX-gradient                    ... done (  8.3 sec)
Exchange-correlation gradient    ... done

------------------
CARTESIAN GRADIENT
------------------

   1   C   :    0.000434385    0.000100274    0.000004616
   2   C   :    0.000284355   -0.000950663   -0.000002185
   3   C   :   -0.000186625    0.000774616   -0.000001457
   4   C   :   -0.000129586   -0.000853252    0.000002632
   5   H   :   -0.000009306    0.000290757   -0.000000380
   6   C   :    0.000215469    0.000396136   -0.000001781
   7   O   :   -0.000321872   -0.000055085   -0.000001424
   8   C   :    0.000020856   -0.000189301   -0.000000167
   9   O   :    0.000017475    0.000379160    0.000001617
  10   C   :   -0.000039450    0.000195452   -0.000001350
  11   H   :   -0.000096491    0.000009192   -0.000101798
  12   H   :   -0.000096227    0.000008985    0.000102282
  13   H   :    0.000030583   -0.000081485   -0.000000001
  14   C   :   -0.000072801    0.000050365   -0.000000465
  15   H   :   -0.000113704    0.000091754   -0.000143675
  16   H   :   -0.000114056    0.000093770    0.000143745
  17   H   :   -0.000001042   -0.000103734   -0.000001990
  18   C   :    0.000031435    0.000048509   -0.000002116
  19   H   :    0.000038710   -0.000037033    0.000056960
  20   H   :    0.000041870   -0.000036896   -0.000052921
  21   H   :   -0.000023151   -0.000078772   -0.000000412
  22   H   :    0.000080316    0.000003143    0.000001016
  23   H   :   -0.000028356   -0.000109103   -0.000000858

Difference to translation invariance:
           :   -0.0000372129   -0.0000532113   -0.0000001120

Difference to rotation invariance:
           :    0.0000027518    0.0000128008   -0.0005663717

Norm of the cartesian gradient     ...    0.0018355609
RMS gradient                       ...    0.0002209756
MAX gradient                       ...    0.0009506626

-------
TIMINGS
-------

Total SCF gradient time            ...       12.537 sec

One electron gradient       ....       0.075 sec  (  0.6%)
RI-J Coulomb gradient       ....       0.458 sec  (  3.7%)
COSX gradient               ....       8.259 sec  ( 65.9%)
XC gradient                 ....       2.974 sec  ( 23.7%)
CPCM gradient               ....       0.247 sec  (  2.0%)
   A-Matrix (El+Nuc)        ....       0.067 sec  (  0.5%)
   Potential                ....       0.180 sec  (  1.4%)

Maximum memory used throughout the entire SCFGRAD-calculation: 55.3 MB
------------------------------------------------------------------------------
                         ORCA GEOMETRY RELAXATION STEP
------------------------------------------------------------------------------

Reading the OPT-File                    .... done
Getting information on internals        .... done
Copying old internal coords+grads       .... done
Making the new internal coordinates     .... (new redundants).... done
Validating the new internal coordinates .... (new redundants).... done
Calculating the B-matrix                .... done
Calculating the G,G- and P matrices     .... done
Transforming gradient to internals      .... done
Projecting the internal gradient        .... done
Number of atoms                         ....  23
Number of internal coordinates          .... 107
Current Energy                          ....  -500.329738013 Eh
Current gradient norm                   ....     0.001835561 Eh/bohr
Maximum allowed component of the step   ....  0.300
Current trust radius                    ....  0.300
Updating the Hessian (BFGS)             .... done
Forming the augmented Hessian           .... done
Diagonalizing the augmented Hessian     .... done
Last element of RFO vector              ....  0.999989287
Lowest eigenvalues of augmented Hessian:
 -0.000005706  0.009749238  0.009750443  0.009750467  0.019044483
Length of the computed step             ....  0.004628852
The final length of the internal step   ....  0.004628852
Converting the step to cartesian space:
 Initial RMS(Int)=    0.0004474880
Transforming coordinates:
 Iter   0:  RMS(Cart)=    0.0010276007 RMS(Int)=    0.0004475306
 Iter   1:  RMS(Cart)=    0.0000008526 RMS(Int)=    0.0000005196
 Iter   2:  RMS(Cart)=    0.0000000010 RMS(Int)=    0.0000000004
done
Storing new coordinates                 .... done

                                .--------------------.
          ----------------------|Geometry convergence|-------------------------
          Item                value                   Tolerance       Converged
          ---------------------------------------------------------------------
          Energy change      -0.0000454289            0.0000002000      NO
          RMS gradient        0.0001308287            0.0000080000      NO
          MAX gradient        0.0005560338            0.0000300000      NO
          RMS step            0.0004474880            0.0001000000      NO
          MAX step            0.0013840903            0.0002000000      NO
          ........................................................
          Max(Bonds)      0.0007      Max(Angles)    0.08
          Max(Dihed)        0.02      Max(Improp)    0.00
          ---------------------------------------------------------------------

The optimization has not yet converged - more geometry cycles are needed


    ---------------------------------------------------------------------------
                         Redundant Internal Coordinates
                            (Angstroem and degrees)

        Definition                    Value    dE/dq     Step     New-Value
    ----------------------------------------------------------------------------
     1. B(C   1,C   0)                1.4152 -0.000174  0.0002    1.4154   
     2. B(C   3,C   2)                1.3933  0.000354 -0.0004    1.3930   
     3. B(H   4,C   3)                1.0871  0.000003  0.0000    1.0871   
     4. B(C   5,C   2)                1.4048  0.000070  0.0000    1.4049   
     5. B(C   5,C   1)                1.4047  0.000556 -0.0007    1.4040   
     6. B(O   6,C   5)                1.3784 -0.000151  0.0002    1.3786   
     7. B(C   7,C   0)                1.4070  0.000156 -0.0003    1.4068   
     8. B(C   7,C   3)                1.3991 -0.000027  0.0001    1.3992   
     9. B(O   8,C   7)                1.3780 -0.000220  0.0003    1.3783   
    10. B(C   9,C   1)                1.5154 -0.000189  0.0002    1.5156   
    11. B(H  10,C   9)                1.0997  0.000057 -0.0001    1.0995   
    12. B(H  11,C   9)                1.0997  0.000057 -0.0001    1.0995   
    13. B(H  12,C   9)                1.0905  0.000081 -0.0001    1.0904   
    14. B(C  13,C   0)                1.5165 -0.000267  0.0003    1.5169   
    15. B(H  14,C  13)                1.0967  0.000045 -0.0001    1.0966   
    16. B(H  15,C  13)                1.0967  0.000045 -0.0001    1.0966   
    17. B(H  16,C  13)                1.0946  0.000077 -0.0002    1.0944   
    18. B(C  17,C   2)                1.5089 -0.000133  0.0001    1.5090   
    19. B(H  18,C  17)                1.0976  0.000033 -0.0001    1.0975   
    20. B(H  19,C  17)                1.0976  0.000031 -0.0001    1.0975   
    21. B(H  20,C  17)                1.0945  0.000038 -0.0001    1.0944   
    22. B(H  21,O   6)                0.9706  0.000076 -0.0001    0.9705   
    23. B(H  22,O   8)                0.9701  0.000079 -0.0001    0.9699   
    24. A(C   7,C   0,C  13)          121.63 -0.000050    0.01    121.64   
    25. A(C   1,C   0,C  13)          120.15  0.000076   -0.01    120.14   
    26. A(C   1,C   0,C   7)          118.22 -0.000026    0.01    118.22   
    27. A(C   5,C   1,C   9)          118.07 -0.000352    0.06    118.14   
    28. A(C   0,C   1,C   9)          122.09  0.000350   -0.06    122.03   
    29. A(C   0,C   1,C   5)          119.84  0.000003    0.00    119.84   
    30. A(C   3,C   2,C   5)          117.68 -0.000179    0.02    117.69   
    31. A(C   5,C   2,C  17)          120.59  0.000095   -0.01    120.58   
    32. A(C   3,C   2,C  17)          121.73  0.000084   -0.01    121.73   
    33. A(C   2,C   3,C   7)          121.60  0.000070   -0.01    121.59   
    34. A(C   2,C   3,H   4)          119.89 -0.000330    0.07    119.96   
    35. A(H   4,C   3,C   7)          118.51  0.000260   -0.06    118.44   
    36. A(C   2,C   5,O   6)          115.98 -0.000298    0.04    116.03   
    37. A(C   1,C   5,O   6)          122.17  0.000258   -0.04    122.13   
    38. A(C   1,C   5,C   2)          121.85  0.000041   -0.00    121.84   
    39. A(C   5,O   6,H  21)          109.91  0.000034    0.01    109.91   
    40. A(C   3,C   7,O   8)          115.12 -0.000318    0.05    115.17   
    41. A(C   0,C   7,O   8)          124.06  0.000227   -0.04    124.02   
    42. A(C   0,C   7,C   3)          120.83  0.000091   -0.01    120.81   
    43. A(C   7,O   8,H  22)          110.14  0.000145   -0.02    110.12   
    44. A(C   1,C   9,H  10)          111.43 -0.000149    0.05    111.47   
    45. A(H  11,C   9,H  12)          107.03  0.000055   -0.03    107.00   
    46. A(H  10,C   9,H  12)          107.03  0.000055   -0.03    107.00   
    47. A(C   1,C   9,H  12)          112.48  0.000058    0.00    112.48   
    48. A(H  10,C   9,H  11)          107.16  0.000150   -0.05    107.11   
    49. A(C   1,C   9,H  11)          111.42 -0.000149    0.05    111.47   
    50. A(H  15,C  13,H  16)          106.35  0.000019   -0.02    106.33   
    51. A(H  14,C  13,H  16)          106.34  0.000017   -0.02    106.32   
    52. A(C   0,C  13,H  16)          113.36  0.000155   -0.02    113.34   
    53. A(H  14,C  13,H  15)          107.39  0.000245   -0.08    107.31   
    54. A(C   0,C  13,H  15)          111.51 -0.000206    0.06    111.57   
    55. A(C   0,C  13,H  14)          111.51 -0.000203    0.06    111.57   
    56. A(C   2,C  17,H  18)          111.43 -0.000059    0.03    111.45   
    57. A(H  19,C  17,H  20)          108.23  0.000069   -0.02    108.20   
    58. A(H  18,C  17,H  20)          108.22  0.000068   -0.02    108.20   
    59. A(C   2,C  17,H  20)          110.78 -0.000086    0.03    110.81   
    60. A(H  18,C  17,H  19)          106.58  0.000081   -0.04    106.54   
    61. A(C   2,C  17,H  19)          111.43 -0.000060    0.03    111.45   
    62. D(C   9,C   1,C   0,C   7)    179.98 -0.000000    0.00    179.98   
    63. D(C   5,C   1,C   0,C   7)     -0.01  0.000000   -0.00     -0.01   
    64. D(C   5,C   1,C   0,C  13)    179.99 -0.000000    0.00    179.99   
    65. D(C   9,C   1,C   0,C  13)     -0.02 -0.000000    0.00     -0.02   
    66. D(C   7,C   3,C   2,C   5)     -0.00  0.000000   -0.00     -0.00   
    67. D(C   7,C   3,C   2,C  17)   -180.00  0.000000   -0.00   -180.00   
    68. D(H   4,C   3,C   2,C  17)      0.00  0.000000   -0.00      0.00   
    69. D(H   4,C   3,C   2,C   5)    180.00  0.000000   -0.00    180.00   
    70. D(C   1,C   5,C   2,C  17)    179.99 -0.000000    0.00    179.99   
    71. D(O   6,C   5,C   1,C   9)      0.01 -0.000000    0.00      0.01   
    72. D(C   2,C   5,C   1,C   0)      0.01 -0.000000    0.00      0.01   
    73. D(O   6,C   5,C   1,C   0)   -180.00 -0.000000    0.00   -179.99   
    74. D(C   2,C   5,C   1,C   9)   -179.98 -0.000000   -0.00   -179.98   
    75. D(O   6,C   5,C   2,C   3)   -180.00  0.000000   -0.00   -180.00   
    76. D(C   1,C   5,C   2,C   3)     -0.00  0.000000   -0.00     -0.00   
    77. D(O   6,C   5,C   2,C  17)     -0.00 -0.000000    0.00     -0.00   
    78. D(H  21,O   6,C   5,C   2)   -179.95 -0.000001    0.00   -179.95   
    79. D(H  21,O   6,C   5,C   1)      0.05 -0.000001    0.00      0.05   
    80. D(O   8,C   7,C   3,H   4)     -0.00 -0.000000    0.00     -0.00   
    81. D(O   8,C   7,C   3,C   2)   -180.00 -0.000000    0.00   -180.00   
    82. D(C   0,C   7,C   3,H   4)    180.00 -0.000000    0.00    180.00   
    83. D(C   0,C   7,C   3,C   2)      0.00 -0.000000    0.00      0.00   
    84. D(O   8,C   7,C   0,C  13)      0.01  0.000000   -0.00      0.00   
    85. D(O   8,C   7,C   0,C   1)   -179.99 -0.000000    0.00   -179.99   
    86. D(C   3,C   7,C   0,C  13)   -179.99  0.000000   -0.00   -179.99   
    87. D(C   3,C   7,C   0,C   1)      0.01 -0.000000    0.00      0.01   
    88. D(H  22,O   8,C   7,C   3)   -179.97 -0.000001    0.00   -179.97   
    89. D(H  22,O   8,C   7,C   0)      0.03 -0.000001    0.00      0.03   
    90. D(H  11,C   9,C   1,C   0)   -120.22 -0.000005   -0.00   -120.22   
    91. D(H  10,C   9,C   1,C   5)    -59.85  0.000006   -0.00    -59.86   
    92. D(H  10,C   9,C   1,C   0)    120.15  0.000006   -0.00    120.15   
    93. D(H  12,C   9,C   1,C   5)    179.96 -0.000000   -0.00    179.95   
    94. D(H  12,C   9,C   1,C   0)     -0.04  0.000000   -0.00     -0.04   
    95. D(H  11,C   9,C   1,C   5)     59.77 -0.000005   -0.00     59.77   
    96. D(H  16,C  13,C   0,C   7)      0.11  0.000001   -0.00      0.11   
    97. D(H  16,C  13,C   0,C   1)   -179.89  0.000001   -0.00   -179.89   
    98. D(H  15,C  13,C   0,C   7)   -119.87  0.000016   -0.01   -119.89   
    99. D(H  15,C  13,C   0,C   1)     60.13  0.000017   -0.01     60.11   
   100. D(H  14,C  13,C   0,C   7)    120.08 -0.000016    0.01    120.09   
   101. D(H  14,C  13,C   0,C   1)    -59.92 -0.000016    0.01    -59.91   
   102. D(H  20,C  17,C   2,C   5)    179.94 -0.000001    0.01    179.95   
   103. D(H  20,C  17,C   2,C   3)     -0.06 -0.000001    0.01     -0.05   
   104. D(H  19,C  17,C   2,C   5)     59.39  0.000010    0.00     59.40   
   105. D(H  19,C  17,C   2,C   3)   -120.61  0.000009    0.00   -120.61   
   106. D(H  18,C  17,C   2,C   5)    -59.51 -0.000013    0.02    -59.49   
   107. D(H  18,C  17,C   2,C   3)    120.48 -0.000013    0.02    120.50   
    ----------------------------------------------------------------------------

         *************************************************************
         *                GEOMETRY OPTIMIZATION CYCLE   6            *
         *************************************************************
---------------------------------
CARTESIAN COORDINATES (ANGSTROEM)
---------------------------------
  C      1.285551    1.255464    0.000539
  C      1.984990    2.485915    0.000119
  C     -0.133086    3.726806   -0.001763
  C     -0.808132    2.508351   -0.001151
  H     -1.895123    2.489815   -0.001583
  C      1.271415    3.695079   -0.001129
  O      1.904179    4.919911   -0.001698
  C     -0.120820    1.289629   -0.000025
  O     -0.919404    0.166293    0.000440
  C      3.499261    2.549671    0.001115
  H      3.880413    3.079416   -0.883817
  H      3.879022    3.081862    0.885168
  H      3.958203    1.560585    0.002867
  C      2.049618   -0.054907    0.001634
  H      2.694690   -0.146103   -0.880432
  H      2.691319   -0.146719    0.886121
  H      1.399991   -0.935686   -0.000025
  C     -0.871207    5.042932   -0.002958
  H     -0.615669    5.647296    0.876818
  H     -0.613618    5.646843   -0.882427
  H     -1.953673    4.881609   -0.004137
  H      2.866578    4.794750   -0.001985
  H     -0.370432   -0.633329    0.001677

----------------------------
CARTESIAN COORDINATES (A.U.)
----------------------------
  NO LB      ZA    FRAG     MASS         X           Y           Z
   0 C     6.0000    0    12.011    2.429340    2.372483    0.001019
   1 C     6.0000    0    12.011    3.751087    4.697698    0.000224
   2 C     6.0000    0    12.011   -0.251496    7.042644   -0.003332
   3 C     6.0000    0    12.011   -1.527149    4.740096   -0.002175
   4 H     1.0000    0     1.008   -3.581264    4.705068   -0.002991
   5 C     6.0000    0    12.011    2.402627    6.982688   -0.002133
   6 O     8.0000    0    15.999    3.598376    9.297284   -0.003210
   7 C     6.0000    0    12.011   -0.228318    2.437046   -0.000047
   8 O     8.0000    0    15.999   -1.737422    0.314249    0.000832
   9 C     6.0000    0    12.011    6.612646    4.818179    0.002107
  10 H     1.0000    0     1.008    7.332918    5.819253   -1.670171
  11 H     1.0000    0     1.008    7.330289    5.823876    1.672725
  12 H     1.0000    0     1.008    7.479919    2.949078    0.005417
  13 C     6.0000    0    12.011    3.873216   -0.103760    0.003089
  14 H     1.0000    0     1.008    5.092226   -0.276094   -1.663775
  15 H     1.0000    0     1.008    5.085855   -0.277259    1.674526
  16 H     1.0000    0     1.008    2.645600   -1.768190   -0.000048
  17 C     6.0000    0    12.011   -1.646343    9.529761   -0.005589
  18 H     1.0000    0     1.008   -1.163446   10.671842    1.656945
  19 H     1.0000    0     1.008   -1.159570   10.670988   -1.667544
  20 H     1.0000    0     1.008   -3.691907    9.224904   -0.007818
  21 H     1.0000    0     1.008    5.417048    9.060765   -0.003752
  22 H     1.0000    0     1.008   -0.700015   -1.196818    0.003169

--------------------------------
INTERNAL COORDINATES (ANGSTROEM)
--------------------------------
 C      0   0   0     0.000000000000     0.00000000     0.00000000
 C      1   0   0     1.415352827333     0.00000000     0.00000000
 C      2   1   0     2.454803666251    90.74858151     0.00000000
 C      3   2   1     1.392954715678    88.62297440     0.00000000
 H      4   3   2     1.087148904657   119.96416526   179.99746101
 C      2   1   3     1.404018940858   119.83782879     0.00000000
 O      6   2   1     1.378623355598   122.13206292   180.00556681
 C      4   3   2     1.399171637512   121.59144800     0.00000000
 O      8   4   3     1.378266829640   115.16951095   180.00151381
 C      2   1   3     1.515613360137   122.02657524   179.98862846
 H     10   2   1     1.099549997665   111.47369481   120.14909538
 H     10   2   1     1.099543497987   111.46686733   239.77743623
 H     10   2   1     1.090376684289   112.48067030   359.95960365
 C      1   2   3     1.516862352192   120.13822930   179.99424642
 H     14   1   2     1.096574588389   111.56633981   300.08776725
 H     14   1   2     1.096597560453   111.57203770    60.11203962
 H     14   1   2     1.094435250136   113.34282145   180.10816507
 C      3   2   1     1.508976949743   149.64922490   179.99827391
 H     18   3   2     1.097524194563   111.45437222   300.51392591
 H     18   3   2     1.097509374458   111.45436561    59.40245616
 H     18   3   2     1.094421561511   110.80841421   179.96066542
 H      7   6   2     0.970504208984   109.91168806     0.05465615
 H      9   8   4     0.969931827180   110.11970132   180.02885051

---------------------------
INTERNAL COORDINATES (A.U.)
---------------------------
 C      0   0   0     0.000000000000     0.00000000     0.00000000
 C      1   0   0     2.674629226531     0.00000000     0.00000000
 C      2   1   0     4.638906641760    90.74858151     0.00000000
 C      3   2   1     2.632302929585    88.62297440     0.00000000
 H      4   3   2     2.054413696595   119.96416526   179.99746101
 C      2   1   3     2.653211285059   119.83782879     0.00000000
 O      6   2   1     2.605220583908   122.13206292   180.00556681
 C      4   3   2     2.644051209249   121.59144800     0.00000000
 O      8   4   3     2.604546847487   115.16951095   180.00151381
 C      2   1   3     2.864094175571   122.02657524   179.98862846
 H     10   2   1     2.077848366141   111.47369481   120.14909538
 H     10   2   1     2.077836083529   111.46686733   239.77743623
 H     10   2   1     2.060513316120   112.48067030   359.95960365
 C      1   2   3     2.866454428498   120.13822930   179.99424642
 H     14   1   2     2.072225657472   111.56633981   300.08776725
 H     14   1   2     2.072269068382   111.57203770    60.11203962
 H     14   1   2     2.068182894066   113.34282145   180.10816507
 C      3   2   1     2.851553177415   149.64922490   179.99827391
 H     18   3   2     2.074020153077   111.45437222   300.51392591
 H     18   3   2     2.073992147138   111.45436561    59.40245616
 H     18   3   2     2.068157026314   110.80841421   179.96066542
 H      7   6   2     1.833987166798   109.91168806     0.05465615
 H      9   8   4     1.832905521943   110.11970132   180.02885051


           ************************************************************
           *        Program running with 4 parallel MPI-processes     *
           *              working on a common directory               *
           ************************************************************
------------------------------------------------------------------------------
                   ___                                                        
                  /   \      - P O W E R E D   B Y -                         
                 /     \                                                     
                 |  |  |   _    _      __       _____    __    __             
                 |  |  |  | |  | |    /  \     |  _  \  |  |  /  |          
                  \  \/   | |  | |   /    \    | | | |  |  | /  /          
                 / \  \   | |__| |  /  /\  \   | |_| |  |  |/  /          
                |  |  |   |  __  | /  /__\  \  |    /   |      \           
                |  |  |   | |  | | |   __   |  |    \   |  |\   \          
                \     /   | |  | | |  |  |  |  | |\  \  |  | \   \       
                 \___/    |_|  |_| |__|  |__|  |_| \__\ |__|  \__/        
                                                                              
                      - O R C A' S   B I G   F R I E N D -                    
                                      &                                       
                       - I N T E G R A L  F E E D E R -                       
                                                                              
 v1 FN, 2020, v2 2021                                                         
------------------------------------------------------------------------------


Reading SHARK input file Q3_2e_2H_B3LYP_631Gd_opt.SHARKINP.tmp ... ok
----------------------
SHARK INTEGRAL PACKAGE
----------------------

Number of atoms                             ...     23
Number of basis functions                   ...    178
Number of shells                            ...     90
Maximum angular momentum                    ...      2
Integral batch strategy                     ... SHARK/LIBINT Hybrid
RI-J (if used) integral strategy            ... SPLIT-RIJ (Revised 2003 algorithm where possible)
Printlevel                                  ...      1
Contraction scheme used                     ... SEGMENTED contraction
Coulomb Range Separation                    ... NOT USED
Exchange Range Separation                   ... NOT USED
Finite Nucleus Model                        ... NOT USED
Auxiliary Coulomb fitting basis             ... AVAILABLE
   # of basis functions in Aux-J            ...    671
   # of shells in Aux-J                     ...    225
   Maximum angular momentum in Aux-J        ...      4
Auxiliary J/K fitting basis                 ... NOT available
Auxiliary Correlation fitting basis         ... NOT available
Auxiliary 'external' fitting basis          ... NOT available
Integral threshold                          ...     2.500000e-11
Primitive cut-off                           ...     2.500000e-12
Primitive pair pre-selection threshold      ...     2.500000e-12

Calculating pre-screening integrals         ... done (  0.0 sec) Dimension = 90
Organizing shell pair data                  ... done (  0.0 sec)
Shell pair information
Total number of shell pairs                 ...      4095
Shell pairs after pre-screening             ...      3720
Total number of primitive shell pairs       ...     23058
Primitive shell pairs kept                  ...     13120
          la=0 lb=0:   1442 shell pairs
          la=1 lb=0:   1190 shell pairs
          la=1 lb=1:    248 shell pairs
          la=2 lb=0:    545 shell pairs
          la=2 lb=1:    235 shell pairs
          la=2 lb=2:     60 shell pairs

Calculating one electron integrals          ... done (  0.0 sec)
Calculating RI/J V-Matrix + Cholesky decomp.... done (  0.0 sec)
Calculating Nuclear repulsion               ... done (  0.0 sec) ENN=    614.797750895656 Eh

SHARK setup successfully completed in   0.2 seconds

Maximum memory used throughout the entire GTOINT-calculation: 13.7 MB


           ************************************************************
           *        Program running with 4 parallel MPI-processes     *
           *              working on a common directory               *
           ************************************************************

Diagonalization of the overlap matrix:
Smallest eigenvalue                        ... 3.545e-04
Time for diagonalization                   ...    0.004 sec
Threshold for overlap eigenvalues          ... 1.000e-08
Number of eigenvalues below threshold      ... 0
Time for construction of square roots      ...    0.002 sec
Total time needed                          ...    0.006 sec

-------------------
DFT GRID GENERATION
-------------------

General Integration Accuracy     IntAcc      ... 4.959
Radial Grid Type                 RadialGrid  ... OptM3 with GC (2021)
Angular Grid (max. ang.)         AngularGrid ... 6 (Lebedev-590)
Angular grid pruning method      GridPruning ... 4 (adaptive)
Weight generation scheme         WeightScheme... Becke
Basis function cutoff            BFCut       ... 1.0000e-11
Integration weight cutoff        WCut        ... 1.0000e-14
Angular grids for H and He will be reduced by one unit
Partially contracted basis set               ... off
Rotationally invariant grid construction     ... off

Total number of grid points                  ...   260109
Total number of batches                      ...     4078
Average number of points per batch           ...       63
Average number of grid points per atom       ...    11309
Time for grid setup =    3.107 sec

--------------------
COSX GRID GENERATION
--------------------

GRIDX 1
-------
General Integration Accuracy     IntAcc      ... 4.020
Radial Grid Type                 RadialGrid  ... OptM3 with GC (2021)
Angular Grid (max. ang.)         AngularGrid ... 2 (Lebedev-110)
Angular grid pruning method      GridPruning ... 4 (adaptive)
Weight generation scheme         WeightScheme... Becke
Basis function cutoff            BFCut       ... 1.0000e-11
Integration weight cutoff        WCut        ... 1.0000e-14
Angular grids for H and He will be reduced by one unit
Partially contracted basis set               ... on
Rotationally invariant grid construction     ... off

Total number of grid points                  ...    28544
Total number of batches                      ...      456
Average number of points per batch           ...       62
Average number of grid points per atom       ...     1241
UseSFitting                                  ... on

GRIDX 2
-------
General Integration Accuracy     IntAcc      ... 4.338
Radial Grid Type                 RadialGrid  ... OptM3 with GC (2021)
Angular Grid (max. ang.)         AngularGrid ... 3 (Lebedev-194)
Angular grid pruning method      GridPruning ... 4 (adaptive)
Weight generation scheme         WeightScheme... Becke
Basis function cutoff            BFCut       ... 1.0000e-11
Integration weight cutoff        WCut        ... 1.0000e-14
Angular grids for H and He will be reduced by one unit
Partially contracted basis set               ... on
Rotationally invariant grid construction     ... off

Total number of grid points                  ...    62526
Total number of batches                      ...      987
Average number of points per batch           ...       63
Average number of grid points per atom       ...     2719
UseSFitting                                  ... on

GRIDX 3
-------
General Integration Accuracy     IntAcc      ... 4.871
Radial Grid Type                 RadialGrid  ... OptM3 with GC (2021)
Angular Grid (max. ang.)         AngularGrid ... 4 (Lebedev-302)
Angular grid pruning method      GridPruning ... 4 (adaptive)
Weight generation scheme         WeightScheme... Becke
Basis function cutoff            BFCut       ... 1.0000e-11
Integration weight cutoff        WCut        ... 1.0000e-14
Angular grids for H and He will be reduced by one unit
Partially contracted basis set               ... on
Rotationally invariant grid construction     ... off

Total number of grid points                  ...   119609
Total number of batches                      ...     1879
Average number of points per batch           ...       63
Average number of grid points per atom       ...     5200
UseSFitting                                  ... on

Time for X-Grid setup             =    1.302 sec


--------------------
CPCM SOLVATION MODEL
--------------------
CPCM parameters:
  Epsilon                                         ...      80.4000
  Refrac                                          ...       1.3300
  Rsolv                                           ...       1.3000
  Surface type                                    ... GAUSSIAN VDW
  Epsilon function type                           ...         CPCM
Radii:
 Radius for C  used is    3.8550 Bohr (=   2.0400 Ang.)
 Radius for H  used is    2.4944 Bohr (=   1.3200 Ang.)
 Radius for O  used is    3.4469 Bohr (=   1.8240 Ang.)
Calculating surface                               ...        done! (  0.0s)
GEPOL surface points                              ...         1236
GEPOL Volume                                      ...    1303.4263
GEPOL Surface-area                                ...     707.9308
Calculating surface distance matrix               ...        done! (  0.0s)
Performing Cholesky decomposition & store         ...        done! (  0.1s)
Overall time for CPCM initialization              ...                 0.1s
--------------
SCF ITERATIONS
--------------
ITER       Energy         Delta-E        Max-DP      RMS-DP      [F,P]     Damp
               ***  Starting incremental Fock matrix formation  ***
                      *** Initiating the SOSCF procedure ***
                      *** Re-Reading the Fockian *** 
                      *** Removing any level shift *** 
ITER      Energy       Delta-E        Grad      Rot      Max-DP    RMS-DP
  0   -500.32974407 -500.3297440689  0.000113  0.000113  0.000338  0.000017
               *** Restarting incremental Fock matrix formation ***
  1   -500.32974566  -0.0000015947  0.000030  0.000144  0.000124  0.000005
  2   -500.32974579  -0.0000001248  0.000023  0.000106  0.000100  0.000003
  3   -500.32974579  -0.0000000020  0.000023  0.000053  0.000054  0.000002
  4   -500.32974581  -0.0000000236  0.000003  0.000008  0.000014  0.000000
  5   -500.32974581   0.0000000010  0.000003  0.000007  0.000009  0.000000
                  ***Gradient check signals convergence***
              ***Rediagonalizing the Fockian in SOSCF/NRSCF***

               *****************************************************
               *                     SUCCESS                       *
               *           SCF CONVERGED AFTER   6 CYCLES          *
               *****************************************************

Old exchange energy                            =    -13.492769942 Eh
New exchange energy                            =    -13.492765598 Eh
Exchange energy change after final integration =      0.000004344 Eh
Total energy after final integration           =   -500.329741470 Eh
Final COS-X integration done in                =     5.630 sec
Total Energy       :         -500.32974147 Eh          -13614.66442 eV
  Last Energy change         ...   -1.6728e-09  Tolerance :   1.0000e-08
  Last MAX-Density change    ...    3.5527e-15  Tolerance :   1.0000e-07
             **** THE GBW FILE WAS UPDATED (Q3_2e_2H_B3LYP_631Gd_opt.gbw) ****
             **** DENSITY Q3_2e_2H_B3LYP_631Gd_opt.scfp WAS UPDATED ****
             **** ENERGY FILE WAS UPDATED (Q3_2e_2H_B3LYP_631Gd_opt.en.tmp) ****
             **** THE GBW FILE WAS UPDATED (Q3_2e_2H_B3LYP_631Gd_opt.gbw) ****
             **** DENSITY Q3_2e_2H_B3LYP_631Gd_opt.scfp WAS UPDATED ****
Total SCF time: 0 days 0 hours 0 min 31 sec 

Maximum memory used throughout the entire SCF-calculation: 64.5 MB

-------------------------   --------------------
FINAL SINGLE POINT ENERGY      -500.329741470145
-------------------------   --------------------


           ************************************************************
           *        Program running with 4 parallel MPI-processes     *
           *              working on a common directory               *
           ************************************************************
------------------------------------------------------------------------------
                         ORCA SCF GRADIENT CALCULATION
------------------------------------------------------------------------------

 ... reading COSX grid (gridx3)
Gradient of the Kohn-Sham DFT energy:
Kohn-Sham wavefunction type      ... RKS
Hartree-Fock exchange scaling    ...    0.200
Number of operators              ...    1
Number of atoms                  ...   23
Basis set dimensions             ...  178
Integral neglect threshold       ... 2.5e-11
Integral primitive cutoff        ... 2.5e-12
SHARK Integral package           ... ON

Nuc. rep. gradient       (SHARK) ... done (  0.0 sec)
HCore & Overlap gradient (SHARK) ... done (  0.1 sec)
RI-J gradient            (SHARK) ... done (  0.5 sec)
COSX-gradient                    ... done (  6.4 sec)
Exchange-correlation gradient    ... done

------------------
CARTESIAN GRADIENT
------------------

   1   C   :    0.000080540    0.000178327    0.000001092
   2   C   :   -0.000026541   -0.000344081   -0.000001223
   3   C   :   -0.000176349    0.000314898   -0.000000647
   4   C   :    0.000059725   -0.000363661    0.000002330
   5   H   :   -0.000022297    0.000149763   -0.000000278
   6   C   :    0.000098105    0.000014655   -0.000001053
   7   O   :    0.000014269   -0.000065688   -0.000001200
   8   C   :    0.000029017    0.000056320   -0.000000068
   9   O   :    0.000078844   -0.000013889    0.000001692
  10   C   :   -0.000018731    0.000095260   -0.000001015
  11   H   :   -0.000028930   -0.000044372    0.000017048
  12   H   :   -0.000028522   -0.000045001   -0.000016659
  13   H   :    0.000037701    0.000009027   -0.000000234
  14   C   :   -0.000009792    0.000008239    0.000000310
  15   H   :   -0.000064488    0.000003369   -0.000005540
  16   H   :   -0.000064434    0.000003902    0.000005494
  17   H   :    0.000047404   -0.000010391   -0.000000984
  18   C   :    0.000014344   -0.000012129   -0.000002278
  19   H   :   -0.000008414   -0.000012659   -0.000034803
  20   H   :   -0.000005996   -0.000012211    0.000037972
  21   H   :    0.000036329    0.000001884    0.000000024
  22   H   :   -0.000006856    0.000053279    0.000000716
  23   H   :   -0.000070954   -0.000018481   -0.000000782

Difference to translation invariance:
           :   -0.0000360268   -0.0000536388   -0.0000000888

Difference to rotation invariance:
           :    0.0000031197    0.0000128407   -0.0005764520

Norm of the cartesian gradient     ...    0.0007157191
RMS gradient                       ...    0.0000861625
MAX gradient                       ...    0.0003636607

-------
TIMINGS
-------

Total SCF gradient time            ...       10.695 sec

One electron gradient       ....       0.077 sec  (  0.7%)
RI-J Coulomb gradient       ....       0.467 sec  (  4.4%)
COSX gradient               ....       6.393 sec  ( 59.8%)
XC gradient                 ....       2.960 sec  ( 27.7%)
CPCM gradient               ....       0.244 sec  (  2.3%)
   A-Matrix (El+Nuc)        ....       0.065 sec  (  0.6%)
   Potential                ....       0.180 sec  (  1.7%)

Maximum memory used throughout the entire SCFGRAD-calculation: 55.3 MB
------------------------------------------------------------------------------
                         ORCA GEOMETRY RELAXATION STEP
------------------------------------------------------------------------------

Reading the OPT-File                    .... done
Getting information on internals        .... done
Copying old internal coords+grads       .... done
Making the new internal coordinates     .... (new redundants).... done
Validating the new internal coordinates .... (new redundants).... done
Calculating the B-matrix                .... done
Calculating the G,G- and P matrices     .... done
Transforming gradient to internals      .... done
Projecting the internal gradient        .... done
Number of atoms                         ....  23
Number of internal coordinates          .... 107
Current Energy                          ....  -500.329741470 Eh
Current gradient norm                   ....     0.000715719 Eh/bohr
Maximum allowed component of the step   ....  0.300
Current trust radius                    ....  0.300
Updating the Hessian (BFGS)             .... done
Forming the augmented Hessian           .... done
Diagonalizing the augmented Hessian     .... done
Last element of RFO vector              ....  0.999998194
Lowest eigenvalues of augmented Hessian:
 -0.000000824  0.009742085  0.009750445  0.009750468  0.019044495
Length of the computed step             ....  0.001900450
The final length of the internal step   ....  0.001900450
Converting the step to cartesian space:
 Initial RMS(Int)=    0.0001837234
Transforming coordinates:
 Iter   0:  RMS(Cart)=    0.0003853593 RMS(Int)=    0.0001837293
 Iter   1:  RMS(Cart)=    0.0000001283 RMS(Int)=    0.0000000826
 Iter   2:  RMS(Cart)=    0.0000000001 RMS(Int)=    0.0000000000
done
Storing new coordinates                 .... done

                                .--------------------.
          ----------------------|Geometry convergence|-------------------------
          Item                value                   Tolerance       Converged
          ---------------------------------------------------------------------
          Energy change      -0.0000034574            0.0000002000      NO
          RMS gradient        0.0000467031            0.0000080000      NO
          MAX gradient        0.0001824875            0.0000300000      NO
          RMS step            0.0001837234            0.0001000000      NO
          MAX step            0.0007472120            0.0002000000      NO
          ........................................................
          Max(Bonds)      0.0002      Max(Angles)    0.04
          Max(Dihed)        0.01      Max(Improp)    0.00
          ---------------------------------------------------------------------

The optimization has not yet converged - more geometry cycles are needed


    ---------------------------------------------------------------------------
                         Redundant Internal Coordinates
                            (Angstroem and degrees)

        Definition                    Value    dE/dq     Step     New-Value
    ----------------------------------------------------------------------------
     1. B(C   1,C   0)                1.4154 -0.000182  0.0002    1.4156   
     2. B(C   3,C   2)                1.3930  0.000121 -0.0002    1.3928   
     3. B(H   4,C   3)                1.0871  0.000018 -0.0000    1.0871   
     4. B(C   5,C   2)                1.4049  0.000094 -0.0001    1.4048   
     5. B(C   5,C   1)                1.4040  0.000095 -0.0002    1.4038   
     6. B(O   6,C   5)                1.3786 -0.000002  0.0000    1.3787   
     7. B(C   7,C   0)                1.4068 -0.000031 -0.0000    1.4068   
     8. B(C   7,C   3)                1.3992 -0.000027  0.0000    1.3992   
     9. B(O   8,C   7)                1.3783  0.000016  0.0000    1.3783   
    10. B(C   9,C   1)                1.5156 -0.000031  0.0001    1.5157   
    11. B(H  10,C   9)                1.0995 -0.000041  0.0000    1.0996   
    12. B(H  11,C   9)                1.0995 -0.000041  0.0000    1.0996   
    13. B(H  12,C   9)                1.0904  0.000002 -0.0000    1.0903   
    14. B(C  13,C   0)                1.5169 -0.000052  0.0001    1.5170   
    15. B(H  14,C  13)                1.0966 -0.000030  0.0000    1.0966   
    16. B(H  15,C  13)                1.0966 -0.000030  0.0000    1.0966   
    17. B(H  16,C  13)                1.0944 -0.000027  0.0000    1.0944   
    18. B(C  17,C   2)                1.5090 -0.000047  0.0001    1.5091   
    19. B(H  18,C  17)                1.0975 -0.000038  0.0000    1.0976   
    20. B(H  19,C  17)                1.0975 -0.000040  0.0000    1.0975   
    21. B(H  20,C  17)                1.0944 -0.000033  0.0000    1.0944   
    22. B(H  21,O   6)                0.9705 -0.000017  0.0000    0.9705   
    23. B(H  22,O   8)                0.9699 -0.000020  0.0000    0.9699   
    24. A(C   7,C   0,C  13)          121.64 -0.000028    0.00    121.64   
    25. A(C   1,C   0,C  13)          120.14 -0.000005   -0.00    120.14   
    26. A(C   1,C   0,C   7)          118.22  0.000033   -0.00    118.22   
    27. A(C   5,C   1,C   9)          118.14 -0.000123    0.03    118.17   
    28. A(C   0,C   1,C   9)          122.03  0.000103   -0.03    122.00   
    29. A(C   0,C   1,C   5)          119.84  0.000020   -0.00    119.84   
    30. A(C   3,C   2,C   5)          117.69 -0.000116    0.02    117.71   
    31. A(C   5,C   2,C  17)          120.58  0.000074   -0.01    120.57   
    32. A(C   3,C   2,C  17)          121.73  0.000042   -0.01    121.72   
    33. A(C   2,C   3,C   7)          121.59  0.000040   -0.01    121.58   
    34. A(C   2,C   3,H   4)          119.96 -0.000171    0.04    120.01   
    35. A(H   4,C   3,C   7)          118.44  0.000131   -0.03    118.41   
    36. A(C   2,C   5,O   6)          116.03 -0.000056    0.02    116.04   
    37. A(C   1,C   5,O   6)          122.13  0.000042   -0.01    122.12   
    38. A(C   1,C   5,C   2)          121.84  0.000014   -0.00    121.84   
    39. A(C   5,O   6,H  21)          109.91  0.000105   -0.02    109.89   
    40. A(C   3,C   7,O   8)          115.17 -0.000014    0.01    115.18   
    41. A(C   0,C   7,O   8)          124.02  0.000005   -0.01    124.01   
    42. A(C   0,C   7,C   3)          120.81  0.000008   -0.00    120.81   
    43. A(C   7,O   8,H  22)          110.12  0.000116   -0.02    110.10   
    44. A(C   1,C   9,H  10)          111.47 -0.000028    0.01    111.49   
    45. A(H  11,C   9,H  12)          107.00 -0.000022    0.00    107.00   
    46. A(H  10,C   9,H  12)          107.00 -0.000022    0.00    107.00   
    47. A(C   1,C   9,H  12)          112.48  0.000068   -0.01    112.47   
    48. A(H  10,C   9,H  11)          107.11  0.000031   -0.01    107.09   
    49. A(C   1,C   9,H  11)          111.47 -0.000028    0.01    111.48   
    50. A(H  15,C  13,H  16)          106.33 -0.000024    0.01    106.34   
    51. A(H  14,C  13,H  16)          106.32 -0.000025    0.01    106.33   
    52. A(C   0,C  13,H  16)          113.34  0.000075   -0.02    113.33   
    53. A(H  14,C  13,H  15)          107.31  0.000057   -0.03    107.29   
    54. A(C   0,C  13,H  15)          111.57 -0.000041    0.02    111.59   
    55. A(C   0,C  13,H  14)          111.57 -0.000040    0.02    111.58   
    56. A(C   2,C  17,H  18)          111.45  0.000012    0.00    111.45   
    57. A(H  19,C  17,H  20)          108.20  0.000001   -0.00    108.20   
    58. A(H  18,C  17,H  20)          108.20 -0.000001   -0.00    108.20   
    59. A(C   2,C  17,H  20)          110.81 -0.000013    0.01    110.82   
    60. A(H  18,C  17,H  19)          106.54 -0.000012   -0.00    106.54   
    61. A(C   2,C  17,H  19)          111.45  0.000012    0.00    111.45   
    62. D(C   9,C   1,C   0,C   7)    179.98 -0.000000    0.00    179.98   
    63. D(C   5,C   1,C   0,C   7)     -0.01  0.000000   -0.00     -0.01   
    64. D(C   5,C   1,C   0,C  13)    179.99  0.000000   -0.00    179.99   
    65. D(C   9,C   1,C   0,C  13)     -0.02 -0.000000    0.00     -0.02   
    66. D(C   7,C   3,C   2,C   5)     -0.00 -0.000000    0.00     -0.00   
    67. D(C   7,C   3,C   2,C  17)   -180.00  0.000000   -0.00   -180.00   
    68. D(H   4,C   3,C   2,C  17)      0.00  0.000000   -0.00      0.00   
    69. D(H   4,C   3,C   2,C   5)    180.00  0.000000   -0.00    180.00   
    70. D(C   1,C   5,C   2,C  17)    179.99 -0.000000    0.00    179.99   
    71. D(O   6,C   5,C   1,C   9)      0.01  0.000000   -0.00      0.01   
    72. D(C   2,C   5,C   1,C   0)      0.01 -0.000000    0.00      0.01   
    73. D(O   6,C   5,C   1,C   0)   -179.99 -0.000000    0.00   -179.99   
    74. D(C   2,C   5,C   1,C   9)   -179.98 -0.000000    0.00   -179.98   
    75. D(O   6,C   5,C   2,C   3)   -180.00  0.000000   -0.00   -180.00   
    76. D(C   1,C   5,C   2,C   3)     -0.00  0.000000   -0.00     -0.00   
    77. D(O   6,C   5,C   2,C  17)     -0.00 -0.000000    0.00     -0.00   
    78. D(H  21,O   6,C   5,C   2)   -179.95 -0.000001    0.00   -179.95   
    79. D(H  21,O   6,C   5,C   1)      0.05 -0.000001    0.00      0.06   
    80. D(O   8,C   7,C   3,H   4)     -0.00 -0.000000    0.00      0.00   
    81. D(O   8,C   7,C   3,C   2)   -180.00 -0.000000    0.00   -180.00   
    82. D(C   0,C   7,C   3,H   4)    180.00 -0.000000    0.00    180.00   
    83. D(C   0,C   7,C   3,C   2)      0.00 -0.000000    0.00      0.00   
    84. D(O   8,C   7,C   0,C  13)      0.00  0.000000   -0.00      0.00   
    85. D(O   8,C   7,C   0,C   1)   -179.99  0.000000   -0.00   -179.99   
    86. D(C   3,C   7,C   0,C  13)   -179.99  0.000000   -0.00   -179.99   
    87. D(C   3,C   7,C   0,C   1)      0.01  0.000000   -0.00      0.01   
    88. D(H  22,O   8,C   7,C   3)   -179.97 -0.000001    0.00   -179.97   
    89. D(H  22,O   8,C   7,C   0)      0.03 -0.000001    0.00      0.03   
    90. D(H  11,C   9,C   1,C   0)   -120.22  0.000001   -0.00   -120.23   
    91. D(H  10,C   9,C   1,C   5)    -59.86 -0.000001   -0.00    -59.86   
    92. D(H  10,C   9,C   1,C   0)    120.15 -0.000001   -0.00    120.15   
    93. D(H  12,C   9,C   1,C   5)    179.95  0.000000   -0.00    179.95   
    94. D(H  12,C   9,C   1,C   0)     -0.04  0.000000   -0.00     -0.04   
    95. D(H  11,C   9,C   1,C   5)     59.77  0.000001   -0.00     59.77   
    96. D(H  16,C  13,C   0,C   7)      0.11  0.000001   -0.00      0.11   
    97. D(H  16,C  13,C   0,C   1)   -179.89  0.000001   -0.00   -179.90   
    98. D(H  15,C  13,C   0,C   7)   -119.89  0.000009   -0.01   -119.89   
    99. D(H  15,C  13,C   0,C   1)     60.11  0.000009   -0.01     60.10   
   100. D(H  14,C  13,C   0,C   7)    120.09 -0.000009    0.00    120.09   
   101. D(H  14,C  13,C   0,C   1)    -59.91 -0.000009    0.00    -59.91   
   102. D(H  20,C  17,C   2,C   5)    179.95 -0.000001    0.01    179.96   
   103. D(H  20,C  17,C   2,C   3)     -0.05 -0.000001    0.01     -0.04   
   104. D(H  19,C  17,C   2,C   5)     59.40 -0.000001    0.01     59.41   
   105. D(H  19,C  17,C   2,C   3)   -120.61 -0.000001    0.01   -120.60   
   106. D(H  18,C  17,C   2,C   5)    -59.49 -0.000002    0.01    -59.48   
   107. D(H  18,C  17,C   2,C   3)    120.50 -0.000002    0.01    120.52   
    ----------------------------------------------------------------------------

         *************************************************************
         *                GEOMETRY OPTIMIZATION CYCLE   7            *
         *************************************************************
---------------------------------
CARTESIAN COORDINATES (ANGSTROEM)
---------------------------------
  C      1.285430    1.255645    0.000531
  C      1.984878    2.486332    0.000134
  C     -0.133155    3.726709   -0.001756
  C     -0.808288    2.508503   -0.001164
  H     -1.895248    2.489308   -0.001600
  C      1.271258    3.695257   -0.001113
  O      1.904143    4.920064   -0.001669
  C     -0.120942    1.289751   -0.000048
  O     -0.919345    0.166256    0.000386
  C      3.499248    2.549486    0.001145
  H      3.880840    3.079049   -0.883751
  H      3.879432    3.081553    0.885135
  H      3.957537    1.560131    0.002931
  C      2.049693   -0.054747    0.001622
  H      2.694933   -0.146099   -0.880334
  H      2.691616   -0.146693    0.885962
  H      1.399885   -0.935407   -0.000001
  C     -0.871287    5.042940   -0.002955
  H     -0.615578    5.647411    0.876742
  H     -0.613792    5.646804   -0.882532
  H     -1.953802    4.881769   -0.003963
  H      2.866493    4.794499   -0.001996
  H     -0.369888   -0.633038    0.001661

----------------------------
CARTESIAN COORDINATES (A.U.)
----------------------------
  NO LB      ZA    FRAG     MASS         X           Y           Z
   0 C     6.0000    0    12.011    2.429110    2.372824    0.001004
   1 C     6.0000    0    12.011    3.750876    4.698486    0.000254
   2 C     6.0000    0    12.011   -0.251627    7.042460   -0.003319
   3 C     6.0000    0    12.011   -1.527444    4.740384   -0.002199
   4 H     1.0000    0     1.008   -3.581499    4.704111   -0.003023
   5 C     6.0000    0    12.011    2.402330    6.983023   -0.002103
   6 O     8.0000    0    15.999    3.598309    9.297574   -0.003154
   7 C     6.0000    0    12.011   -0.228547    2.437276   -0.000091
   8 O     8.0000    0    15.999   -1.737311    0.314178    0.000730
   9 C     6.0000    0    12.011    6.612621    4.817831    0.002163
  10 H     1.0000    0     1.008    7.333725    5.818559   -1.670047
  11 H     1.0000    0     1.008    7.331064    5.823291    1.672662
  12 H     1.0000    0     1.008    7.478660    2.948220    0.005539
  13 C     6.0000    0    12.011    3.873359   -0.103456    0.003066
  14 H     1.0000    0     1.008    5.092686   -0.276087   -1.663590
  15 H     1.0000    0     1.008    5.086418   -0.277210    1.674226
  16 H     1.0000    0     1.008    2.645400   -1.767663   -0.000002
  17 C     6.0000    0    12.011   -1.646494    9.529776   -0.005584
  18 H     1.0000    0     1.008   -1.163273   10.672060    1.656802
  19 H     1.0000    0     1.008   -1.159898   10.670912   -1.667744
  20 H     1.0000    0     1.008   -3.692151    9.225207   -0.007490
  21 H     1.0000    0     1.008    5.416887    9.060289   -0.003772
  22 H     1.0000    0     1.008   -0.698987   -1.196268    0.003139

--------------------------------
INTERNAL COORDINATES (ANGSTROEM)
--------------------------------
 C      0   0   0     0.000000000000     0.00000000     0.00000000
 C      1   0   0     1.415562973374     0.00000000     0.00000000
 C      2   1   0     2.454507139467    90.74312435     0.00000000
 C      3   2   1     1.392778521968    88.64091987     0.00000000
 H      4   3   2     1.087129003787   120.00699878   179.99705366
 C      2   1   3     1.403835572166   119.83566274     0.00000000
 O      6   2   1     1.378658067759   122.12057042   180.00601552
 C      4   3   2     1.399215255972   121.58272826     0.00000000
 O      8   4   3     1.378292061213   115.17882905   180.00205817
 C      2   1   3     1.515686892995   121.99932337   179.98885704
 H     10   2   1     1.099585794408   111.48524864   120.14720967
 H     10   2   1     1.099578455853   111.47847968   239.77385191
 H     10   2   1     1.090346777209   112.46643877   359.95700790
 C      1   2   3     1.516979031354   120.13656749   179.99441382
 H     14   1   2     1.096597830117   111.58136570   300.09097948
 H     14   1   2     1.096620205742   111.58724006    60.10295516
 H     14   1   2     1.094447434379   113.32543624   180.10497742
 C      3   2   1     1.509074003340   149.63778171   179.99921324
 H     18   3   2     1.097559867325   111.45484076   300.52548734
 H     18   3   2     1.097547971711   111.45476064    59.41128278
 H     18   3   2     1.094447752344   110.81508729   179.97043707
 H      7   6   2     0.970507309800   109.89253100     0.05775079
 H      9   8   4     0.969935886636   110.09505035   180.03158076

---------------------------
INTERNAL COORDINATES (A.U.)
---------------------------
 C      0   0   0     0.000000000000     0.00000000     0.00000000
 C      1   0   0     2.675026344997     0.00000000     0.00000000
 C      2   1   0     4.638346287348    90.74312435     0.00000000
 C      3   2   1     2.631969971728    88.64091987     0.00000000
 H      4   3   2     2.054376089401   120.00699878   179.99705366
 C      2   1   3     2.652864768450   119.83566274     0.00000000
 O      6   2   1     2.605286180386   122.12057042   180.00601552
 C      4   3   2     2.644133636191   121.58272826     0.00000000
 O      8   4   3     2.604594528251   115.17882905   180.00205817
 C      2   1   3     2.864233132535   121.99932337   179.98885704
 H     10   2   1     2.077916012181   111.48524864   120.14720967
 H     10   2   1     2.077902144322   111.47847968   239.77385191
 H     10   2   1     2.060456799929   112.46643877   359.95700790
 C      1   2   3     2.866674920160   120.13656749   179.99441382
 H     14   1   2     2.072269577974   111.58136570   300.09097948
 H     14   1   2     2.072311861777   111.58724006    60.10295516
 H     14   1   2     2.068205918949   113.32543624   180.10497742
 C      3   2   1     2.851736582132   149.63778171   179.99921324
 H     18   3   2     2.074087564827   111.45484076   300.52548734
 H     18   3   2     2.074065085374   111.45476064    59.41128278
 H     18   3   2     2.068206519816   110.81508729   179.97043707
 H      7   6   2     1.833993026491   109.89253100     0.05775079
 H      9   8   4     1.832913193204   110.09505035   180.03158076


           ************************************************************
           *        Program running with 4 parallel MPI-processes     *
           *              working on a common directory               *
           ************************************************************
------------------------------------------------------------------------------
                   ___                                                        
                  /   \      - P O W E R E D   B Y -                         
                 /     \                                                     
                 |  |  |   _    _      __       _____    __    __             
                 |  |  |  | |  | |    /  \     |  _  \  |  |  /  |          
                  \  \/   | |  | |   /    \    | | | |  |  | /  /          
                 / \  \   | |__| |  /  /\  \   | |_| |  |  |/  /          
                |  |  |   |  __  | /  /__\  \  |    /   |      \           
                |  |  |   | |  | | |   __   |  |    \   |  |\   \          
                \     /   | |  | | |  |  |  |  | |\  \  |  | \   \       
                 \___/    |_|  |_| |__|  |__|  |_| \__\ |__|  \__/        
                                                                              
                      - O R C A' S   B I G   F R I E N D -                    
                                      &                                       
                       - I N T E G R A L  F E E D E R -                       
                                                                              
 v1 FN, 2020, v2 2021                                                         
------------------------------------------------------------------------------


Reading SHARK input file Q3_2e_2H_B3LYP_631Gd_opt.SHARKINP.tmp ... ok
----------------------
SHARK INTEGRAL PACKAGE
----------------------

Number of atoms                             ...     23
Number of basis functions                   ...    178
Number of shells                            ...     90
Maximum angular momentum                    ...      2
Integral batch strategy                     ... SHARK/LIBINT Hybrid
RI-J (if used) integral strategy            ... SPLIT-RIJ (Revised 2003 algorithm where possible)
Printlevel                                  ...      1
Contraction scheme used                     ... SEGMENTED contraction
Coulomb Range Separation                    ... NOT USED
Exchange Range Separation                   ... NOT USED
Finite Nucleus Model                        ... NOT USED
Auxiliary Coulomb fitting basis             ... AVAILABLE
   # of basis functions in Aux-J            ...    671
   # of shells in Aux-J                     ...    225
   Maximum angular momentum in Aux-J        ...      4
Auxiliary J/K fitting basis                 ... NOT available
Auxiliary Correlation fitting basis         ... NOT available
Auxiliary 'external' fitting basis          ... NOT available
Integral threshold                          ...     2.500000e-11
Primitive cut-off                           ...     2.500000e-12
Primitive pair pre-selection threshold      ...     2.500000e-12

Calculating pre-screening integrals         ... done (  0.0 sec) Dimension = 90
Organizing shell pair data                  ... done (  0.0 sec)
Shell pair information
Total number of shell pairs                 ...      4095
Shell pairs after pre-screening             ...      3720
Total number of primitive shell pairs       ...     23058
Primitive shell pairs kept                  ...     13120
          la=0 lb=0:   1442 shell pairs
          la=1 lb=0:   1190 shell pairs
          la=1 lb=1:    248 shell pairs
          la=2 lb=0:    545 shell pairs
          la=2 lb=1:    235 shell pairs
          la=2 lb=2:     60 shell pairs

Calculating one electron integrals          ... done (  0.0 sec)
Calculating RI/J V-Matrix + Cholesky decomp.... done (  0.0 sec)
Calculating Nuclear repulsion               ... done (  0.0 sec) ENN=    614.796505629104 Eh

SHARK setup successfully completed in   0.2 seconds

Maximum memory used throughout the entire GTOINT-calculation: 13.7 MB


           ************************************************************
           *        Program running with 4 parallel MPI-processes     *
           *              working on a common directory               *
           ************************************************************

Diagonalization of the overlap matrix:
Smallest eigenvalue                        ... 3.545e-04
Time for diagonalization                   ...    0.004 sec
Threshold for overlap eigenvalues          ... 1.000e-08
Number of eigenvalues below threshold      ... 0
Time for construction of square roots      ...    0.002 sec
Total time needed                          ...    0.006 sec

-------------------
DFT GRID GENERATION
-------------------

General Integration Accuracy     IntAcc      ... 4.959
Radial Grid Type                 RadialGrid  ... OptM3 with GC (2021)
Angular Grid (max. ang.)         AngularGrid ... 6 (Lebedev-590)
Angular grid pruning method      GridPruning ... 4 (adaptive)
Weight generation scheme         WeightScheme... Becke
Basis function cutoff            BFCut       ... 1.0000e-11
Integration weight cutoff        WCut        ... 1.0000e-14
Angular grids for H and He will be reduced by one unit
Partially contracted basis set               ... off
Rotationally invariant grid construction     ... off

Total number of grid points                  ...   260104
Total number of batches                      ...     4077
Average number of points per batch           ...       63
Average number of grid points per atom       ...    11309
Time for grid setup =    3.057 sec

--------------------
COSX GRID GENERATION
--------------------

GRIDX 1
-------
General Integration Accuracy     IntAcc      ... 4.020
Radial Grid Type                 RadialGrid  ... OptM3 with GC (2021)
Angular Grid (max. ang.)         AngularGrid ... 2 (Lebedev-110)
Angular grid pruning method      GridPruning ... 4 (adaptive)
Weight generation scheme         WeightScheme... Becke
Basis function cutoff            BFCut       ... 1.0000e-11
Integration weight cutoff        WCut        ... 1.0000e-14
Angular grids for H and He will be reduced by one unit
Partially contracted basis set               ... on
Rotationally invariant grid construction     ... off

Total number of grid points                  ...    28544
Total number of batches                      ...      456
Average number of points per batch           ...       62
Average number of grid points per atom       ...     1241
UseSFitting                                  ... on

GRIDX 2
-------
General Integration Accuracy     IntAcc      ... 4.338
Radial Grid Type                 RadialGrid  ... OptM3 with GC (2021)
Angular Grid (max. ang.)         AngularGrid ... 3 (Lebedev-194)
Angular grid pruning method      GridPruning ... 4 (adaptive)
Weight generation scheme         WeightScheme... Becke
Basis function cutoff            BFCut       ... 1.0000e-11
Integration weight cutoff        WCut        ... 1.0000e-14
Angular grids for H and He will be reduced by one unit
Partially contracted basis set               ... on
Rotationally invariant grid construction     ... off

Total number of grid points                  ...    62525
Total number of batches                      ...      987
Average number of points per batch           ...       63
Average number of grid points per atom       ...     2718
UseSFitting                                  ... on

GRIDX 3
-------
General Integration Accuracy     IntAcc      ... 4.871
Radial Grid Type                 RadialGrid  ... OptM3 with GC (2021)
Angular Grid (max. ang.)         AngularGrid ... 4 (Lebedev-302)
Angular grid pruning method      GridPruning ... 4 (adaptive)
Weight generation scheme         WeightScheme... Becke
Basis function cutoff            BFCut       ... 1.0000e-11
Integration weight cutoff        WCut        ... 1.0000e-14
Angular grids for H and He will be reduced by one unit
Partially contracted basis set               ... on
Rotationally invariant grid construction     ... off

Total number of grid points                  ...   119610
Total number of batches                      ...     1880
Average number of points per batch           ...       63
Average number of grid points per atom       ...     5200
UseSFitting                                  ... on

Time for X-Grid setup             =    1.332 sec


--------------------
CPCM SOLVATION MODEL
--------------------
CPCM parameters:
  Epsilon                                         ...      80.4000
  Refrac                                          ...       1.3300
  Rsolv                                           ...       1.3000
  Surface type                                    ... GAUSSIAN VDW
  Epsilon function type                           ...         CPCM
Radii:
 Radius for C  used is    3.8550 Bohr (=   2.0400 Ang.)
 Radius for H  used is    2.4944 Bohr (=   1.3200 Ang.)
 Radius for O  used is    3.4469 Bohr (=   1.8240 Ang.)
Calculating surface                               ...        done! (  0.0s)
GEPOL surface points                              ...         1236
GEPOL Volume                                      ...    1303.4227
GEPOL Surface-area                                ...     707.9259
Calculating surface distance matrix               ...        done! (  0.0s)
Performing Cholesky decomposition & store         ...        done! (  0.1s)
Overall time for CPCM initialization              ...                 0.1s
--------------
SCF ITERATIONS
--------------
ITER       Energy         Delta-E        Max-DP      RMS-DP      [F,P]     Damp
               ***  Starting incremental Fock matrix formation  ***
                      *** Initiating the SOSCF procedure ***
                      *** Re-Reading the Fockian *** 
                      *** Removing any level shift *** 
ITER      Energy       Delta-E        Grad      Rot      Max-DP    RMS-DP
  0   -500.32974605 -500.3297460462  0.000038  0.000038  0.000147  0.000006
               *** Restarting incremental Fock matrix formation ***
  1   -500.32974629  -0.0000002393  0.000018  0.000091  0.000063  0.000003
  2   -500.32974630  -0.0000000134  0.000022  0.000056  0.000052  0.000001
  3   -500.32974631  -0.0000000083  0.000008  0.000021  0.000015  0.000001
  4   -500.32974631  -0.0000000075  0.000003  0.000005  0.000009  0.000000
                  ***Gradient check signals convergence***
              ***Rediagonalizing the Fockian in SOSCF/NRSCF***

               *****************************************************
               *                     SUCCESS                       *
               *           SCF CONVERGED AFTER   5 CYCLES          *
               *****************************************************

Old exchange energy                            =    -13.492755105 Eh
New exchange energy                            =    -13.492750762 Eh
Exchange energy change after final integration =      0.000004343 Eh
Total energy after final integration           =   -500.329741970 Eh
Final COS-X integration done in                =     5.493 sec
Total Energy       :         -500.32974197 Eh          -13614.66444 eV
  Last Energy change         ...    1.5356e-09  Tolerance :   1.0000e-08
  Last MAX-Density change    ...    2.6645e-15  Tolerance :   1.0000e-07
             **** THE GBW FILE WAS UPDATED (Q3_2e_2H_B3LYP_631Gd_opt.gbw) ****
             **** DENSITY Q3_2e_2H_B3LYP_631Gd_opt.scfp WAS UPDATED ****
             **** ENERGY FILE WAS UPDATED (Q3_2e_2H_B3LYP_631Gd_opt.en.tmp) ****
             **** THE GBW FILE WAS UPDATED (Q3_2e_2H_B3LYP_631Gd_opt.gbw) ****
             **** DENSITY Q3_2e_2H_B3LYP_631Gd_opt.scfp WAS UPDATED ****
Total SCF time: 0 days 0 hours 0 min 28 sec 

Maximum memory used throughout the entire SCF-calculation: 64.5 MB

-------------------------   --------------------
FINAL SINGLE POINT ENERGY      -500.329741970453
-------------------------   --------------------


           ************************************************************
           *        Program running with 4 parallel MPI-processes     *
           *              working on a common directory               *
           ************************************************************
------------------------------------------------------------------------------
                         ORCA SCF GRADIENT CALCULATION
------------------------------------------------------------------------------

 ... reading COSX grid (gridx3)
Gradient of the Kohn-Sham DFT energy:
Kohn-Sham wavefunction type      ... RKS
Hartree-Fock exchange scaling    ...    0.200
Number of operators              ...    1
Number of atoms                  ...   23
Basis set dimensions             ...  178
Integral neglect threshold       ... 2.5e-11
Integral primitive cutoff        ... 2.5e-12
SHARK Integral package           ... ON

Nuc. rep. gradient       (SHARK) ... done (  0.0 sec)
HCore & Overlap gradient (SHARK) ... done (  0.1 sec)
RI-J gradient            (SHARK) ... done (  0.5 sec)
COSX-gradient                    ... done (  6.3 sec)
Exchange-correlation gradient    ... done

------------------
CARTESIAN GRADIENT
------------------

   1   C   :   -0.000017161    0.000098986    0.000000152
   2   C   :   -0.000057885   -0.000060785   -0.000000846
   3   C   :   -0.000050284    0.000069568   -0.000000101
   4   C   :    0.000059772   -0.000138262    0.000001670
   5   H   :   -0.000008858    0.000071681   -0.000000133
   6   C   :    0.000004146   -0.000033052   -0.000001149
   7   O   :    0.000046160   -0.000045741   -0.000000663
   8   C   :   -0.000024757    0.000070309    0.000000303
   9   O   :    0.000045180   -0.000049214    0.000001101
  10   C   :   -0.000001220    0.000020477   -0.000000576
  11   H   :   -0.000002472   -0.000028420    0.000013140
  12   H   :   -0.000002135   -0.000028939   -0.000013044
  13   H   :    0.000016078    0.000007543   -0.000000315
  14   C   :    0.000013141   -0.000016282    0.000000332
  15   H   :   -0.000020666   -0.000010940    0.000010384
  16   H   :   -0.000020508   -0.000010899   -0.000010371
  17   H   :    0.000012597    0.000001181   -0.000000589
  18   C   :    0.000008606   -0.000024353   -0.000001911
  19   H   :   -0.000004950    0.000004903   -0.000016861
  20   H   :   -0.000003283    0.000005120    0.000019218
  21   H   :    0.000014705    0.000011734    0.000000320
  22   H   :   -0.000007997    0.000027544    0.000000431
  23   H   :   -0.000033878    0.000004126   -0.000000557

Difference to translation invariance:
           :   -0.0000356684   -0.0000537145   -0.0000000677

Difference to rotation invariance:
           :    0.0000034126    0.0000132303   -0.0005807531

Norm of the cartesian gradient     ...    0.0002759668
RMS gradient                       ...    0.0000332225
MAX gradient                       ...    0.0001382616

-------
TIMINGS
-------

Total SCF gradient time            ...       10.620 sec

One electron gradient       ....       0.075 sec  (  0.7%)
RI-J Coulomb gradient       ....       0.453 sec  (  4.3%)
COSX gradient               ....       6.349 sec  ( 59.8%)
XC gradient                 ....       2.973 sec  ( 28.0%)
CPCM gradient               ....       0.244 sec  (  2.3%)
   A-Matrix (El+Nuc)        ....       0.065 sec  (  0.6%)
   Potential                ....       0.180 sec  (  1.7%)

Maximum memory used throughout the entire SCFGRAD-calculation: 57.0 MB
------------------------------------------------------------------------------
                         ORCA GEOMETRY RELAXATION STEP
------------------------------------------------------------------------------

Reading the OPT-File                    .... done
Getting information on internals        .... done
Copying old internal coords+grads       .... done
Making the new internal coordinates     .... (new redundants).... done
Validating the new internal coordinates .... (new redundants).... done
Calculating the B-matrix                .... done
Calculating the G,G- and P matrices     .... done
Transforming gradient to internals      .... done
Projecting the internal gradient        .... done
Number of atoms                         ....  23
Number of internal coordinates          .... 107
Current Energy                          ....  -500.329741970 Eh
Current gradient norm                   ....     0.000275967 Eh/bohr
Maximum allowed component of the step   ....  0.300
Current trust radius                    ....  0.300
Updating the Hessian (BFGS)             .... done
Forming the augmented Hessian           .... done
Diagonalizing the augmented Hessian     .... done
Last element of RFO vector              ....  0.999999616
Lowest eigenvalues of augmented Hessian:
 -0.000000144  0.009713638  0.009750451  0.009750479  0.019044358
Length of the computed step             ....  0.000876530
The final length of the internal step   ....  0.000876530
Converting the step to cartesian space:
 Initial RMS(Int)=    0.0000847373
Transforming coordinates:
 Iter   0:  RMS(Cart)=    0.0001388378 RMS(Int)=    0.6074178230
 Iter   1:  RMS(Cart)=    0.0000000187 RMS(Int)=    0.0000000137
done
Storing new coordinates                 .... done

                                .--------------------.
          ----------------------|Geometry convergence|-------------------------
          Item                value                   Tolerance       Converged
          ---------------------------------------------------------------------
          Energy change      -0.0000005003            0.0000002000      NO
          RMS gradient        0.0000192919            0.0000080000      NO
          MAX gradient        0.0000797536            0.0000300000      NO
          RMS step            0.0000847373            0.0001000000      YES
          MAX step            0.0003976307            0.0002000000      NO
          ........................................................
          Max(Bonds)      0.0001      Max(Angles)    0.02
          Max(Dihed)        0.01      Max(Improp)    0.00
          ---------------------------------------------------------------------

The optimization has not yet converged - more geometry cycles are needed


    ---------------------------------------------------------------------------
                         Redundant Internal Coordinates
                            (Angstroem and degrees)

        Definition                    Value    dE/dq     Step     New-Value
    ----------------------------------------------------------------------------
     1. B(C   1,C   0)                1.4156 -0.000080  0.0001    1.4157   
     2. B(C   3,C   2)                1.3928  0.000022 -0.0001    1.3927   
     3. B(H   4,C   3)                1.0871  0.000006 -0.0000    1.0871   
     4. B(C   5,C   2)                1.4048  0.000020 -0.0000    1.4047   
     5. B(C   5,C   1)                1.4038 -0.000027 -0.0000    1.4038   
     6. B(O   6,C   5)                1.3787  0.000007  0.0000    1.3787   
     7. B(C   7,C   0)                1.4068 -0.000026  0.0000    1.4068   
     8. B(C   7,C   3)                1.3992 -0.000036  0.0000    1.3993   
     9. B(O   8,C   7)                1.3783  0.000024 -0.0000    1.3783   
    10. B(C   9,C   1)                1.5157  0.000016 -0.0000    1.5157   
    11. B(H  10,C   9)                1.0996 -0.000021  0.0000    1.0996   
    12. B(H  11,C   9)                1.0996 -0.000021  0.0000    1.0996   
    13. B(H  12,C   9)                1.0903 -0.000006 -0.0000    1.0903   
    14. B(C  13,C   0)                1.5170  0.000023 -0.0000    1.5170   
    15. B(H  14,C  13)                1.0966 -0.000016  0.0000    1.0966   
    16. B(H  15,C  13)                1.0966 -0.000016  0.0000    1.0966   
    17. B(H  16,C  13)                1.0944 -0.000016  0.0000    1.0945   
    18. B(C  17,C   2)                1.5091 -0.000008  0.0000    1.5091   
    19. B(H  18,C  17)                1.0976 -0.000014  0.0000    1.0976   
    20. B(H  19,C  17)                1.0975 -0.000015  0.0000    1.0976   
    21. B(H  20,C  17)                1.0944 -0.000013  0.0000    1.0945   
    22. B(H  21,O   6)                0.9705 -0.000015  0.0000    0.9705   
    23. B(H  22,O   8)                0.9699 -0.000018  0.0000    0.9700   
    24. A(C   7,C   0,C  13)          121.64 -0.000007    0.00    121.64   
    25. A(C   1,C   0,C  13)          120.14 -0.000019    0.00    120.14   
    26. A(C   1,C   0,C   7)          118.22  0.000026   -0.00    118.22   
    27. A(C   5,C   1,C   9)          118.17 -0.000015    0.01    118.17   
    28. A(C   0,C   1,C   9)          122.00  0.000008   -0.01    121.99   
    29. A(C   0,C   1,C   5)          119.84  0.000007   -0.00    119.83   
    30. A(C   3,C   2,C   5)          117.71 -0.000032    0.01    117.72   
    31. A(C   5,C   2,C  17)          120.57  0.000027   -0.01    120.56   
    32. A(C   3,C   2,C  17)          121.72  0.000005   -0.00    121.72   
    33. A(C   2,C   3,C   7)          121.58  0.000014   -0.00    121.58   
    34. A(C   2,C   3,H   4)          120.01 -0.000077    0.02    120.03   
    35. A(H   4,C   3,C   7)          118.41  0.000064   -0.02    118.39   
    36. A(C   2,C   5,O   6)          116.04  0.000014    0.00    116.04   
    37. A(C   1,C   5,O   6)          122.12 -0.000014   -0.00    122.12   
    38. A(C   1,C   5,C   2)          121.84  0.000000   -0.00    121.83   
    39. A(C   5,O   6,H  21)          109.89  0.000058   -0.01    109.88   
    40. A(C   3,C   7,O   8)          115.18  0.000051   -0.01    115.17   
    41. A(C   0,C   7,O   8)          124.01 -0.000036    0.00    124.01   
    42. A(C   0,C   7,C   3)          120.81 -0.000015    0.00    120.81   
    43. A(C   7,O   8,H  22)          110.10  0.000036   -0.01    110.08   
    44. A(C   1,C   9,H  10)          111.49  0.000002    0.00    111.49   
    45. A(H  11,C   9,H  12)          107.00 -0.000019    0.00    107.01   
    46. A(H  10,C   9,H  12)          107.00 -0.000019    0.00    107.01   
    47. A(C   1,C   9,H  12)          112.47  0.000029   -0.01    112.46   
    48. A(H  10,C   9,H  11)          107.09  0.000002   -0.00    107.09   
    49. A(C   1,C   9,H  11)          111.48  0.000002    0.00    111.48   
    50. A(H  15,C  13,H  16)          106.34 -0.000012    0.00    106.34   
    51. A(H  14,C  13,H  16)          106.33 -0.000012    0.00    106.33   
    52. A(C   0,C  13,H  16)          113.33  0.000016   -0.01    113.32   
    53. A(H  14,C  13,H  15)          107.29  0.000001   -0.01    107.28   
    54. A(C   0,C  13,H  15)          111.59  0.000002    0.00    111.59   
    55. A(C   0,C  13,H  14)          111.58  0.000002    0.00    111.58   
    56. A(C   2,C  17,H  18)          111.45  0.000015   -0.00    111.45   
    57. A(H  19,C  17,H  20)          108.20 -0.000009    0.00    108.20   
    58. A(H  18,C  17,H  20)          108.20 -0.000010    0.00    108.20   
    59. A(C   2,C  17,H  20)          110.82  0.000004    0.00    110.82   
    60. A(H  18,C  17,H  19)          106.54 -0.000017    0.00    106.54   
    61. A(C   2,C  17,H  19)          111.45  0.000015   -0.00    111.45   
    62. D(C   9,C   1,C   0,C   7)    179.98 -0.000000    0.00    179.98   
    63. D(C   5,C   1,C   0,C   7)     -0.01 -0.000000   -0.00     -0.01   
    64. D(C   5,C   1,C   0,C  13)    179.99  0.000000   -0.00    179.99   
    65. D(C   9,C   1,C   0,C  13)     -0.02 -0.000000    0.00     -0.02   
    66. D(C   7,C   3,C   2,C   5)     -0.00 -0.000000    0.00     -0.00   
    67. D(C   7,C   3,C   2,C  17)   -180.00  0.000000   -0.00   -180.00   
    68. D(H   4,C   3,C   2,C  17)      0.00  0.000000   -0.00      0.00   
    69. D(H   4,C   3,C   2,C   5)    180.00  0.000000   -0.00    180.00   
    70. D(C   1,C   5,C   2,C  17)    179.99 -0.000000    0.00    179.99   
    71. D(O   6,C   5,C   1,C   9)      0.01 -0.000000    0.00      0.01   
    72. D(C   2,C   5,C   1,C   0)      0.01 -0.000000    0.00      0.01   
    73. D(O   6,C   5,C   1,C   0)   -179.99 -0.000000    0.00   -179.99   
    74. D(C   2,C   5,C   1,C   9)   -179.98  0.000000   -0.00   -179.98   
    75. D(O   6,C   5,C   2,C   3)   -180.00  0.000000   -0.00   -180.00   
    76. D(C   1,C   5,C   2,C   3)     -0.00  0.000000   -0.00     -0.00   
    77. D(O   6,C   5,C   2,C  17)     -0.00  0.000000    0.00     -0.00   
    78. D(H  21,O   6,C   5,C   2)   -179.95 -0.000001    0.00   -179.95   
    79. D(H  21,O   6,C   5,C   1)      0.06 -0.000000    0.00      0.06   
    80. D(O   8,C   7,C   3,H   4)      0.00 -0.000000    0.00      0.00   
    81. D(O   8,C   7,C   3,C   2)   -180.00 -0.000000    0.00   -180.00   
    82. D(C   0,C   7,C   3,H   4)    180.00 -0.000000    0.00    180.00   
    83. D(C   0,C   7,C   3,C   2)      0.00 -0.000000    0.00      0.00   
    84. D(O   8,C   7,C   0,C  13)      0.00 -0.000000    0.00      0.00   
    85. D(O   8,C   7,C   0,C   1)   -179.99  0.000000   -0.00   -179.99   
    86. D(C   3,C   7,C   0,C  13)   -179.99 -0.000000    0.00   -179.99   
    87. D(C   3,C   7,C   0,C   1)      0.01  0.000000   -0.00      0.01   
    88. D(H  22,O   8,C   7,C   3)   -179.97 -0.000001    0.00   -179.97   
    89. D(H  22,O   8,C   7,C   0)      0.03 -0.000001    0.00      0.04   
    90. D(H  11,C   9,C   1,C   0)   -120.23  0.000003   -0.00   -120.23   
    91. D(H  10,C   9,C   1,C   5)    -59.86 -0.000003   -0.00    -59.86   
    92. D(H  10,C   9,C   1,C   0)    120.15 -0.000003   -0.00    120.15   
    93. D(H  12,C   9,C   1,C   5)    179.95  0.000000   -0.00    179.95   
    94. D(H  12,C   9,C   1,C   0)     -0.04  0.000000   -0.00     -0.05   
    95. D(H  11,C   9,C   1,C   5)     59.77  0.000003   -0.00     59.76   
    96. D(H  16,C  13,C   0,C   7)      0.11  0.000000   -0.00      0.11   
    97. D(H  16,C  13,C   0,C   1)   -179.90  0.000000   -0.00   -179.90   
    98. D(H  15,C  13,C   0,C   7)   -119.89  0.000003   -0.00   -119.90   
    99. D(H  15,C  13,C   0,C   1)     60.10  0.000003   -0.00     60.10   
   100. D(H  14,C  13,C   0,C   7)    120.09 -0.000002   -0.00    120.09   
   101. D(H  14,C  13,C   0,C   1)    -59.91 -0.000002    0.00    -59.91   
   102. D(H  20,C  17,C   2,C   5)    179.96 -0.000000    0.01    179.97   
   103. D(H  20,C  17,C   2,C   3)     -0.04 -0.000000    0.01     -0.03   
   104. D(H  19,C  17,C   2,C   5)     59.41 -0.000002    0.01     59.41   
   105. D(H  19,C  17,C   2,C   3)   -120.60 -0.000002    0.01   -120.59   
   106. D(H  18,C  17,C   2,C   5)    -59.48  0.000000    0.01    -59.47   
   107. D(H  18,C  17,C   2,C   3)    120.52 -0.000000    0.01    120.52   
    ----------------------------------------------------------------------------

         *************************************************************
         *                GEOMETRY OPTIMIZATION CYCLE   8            *
         *************************************************************
---------------------------------
CARTESIAN COORDINATES (ANGSTROEM)
---------------------------------
  C      1.285458    1.255628    0.000527
  C      1.984912    2.486445    0.000148
  C     -0.133154    3.726663   -0.001751
  C     -0.808327    2.508543   -0.001176
  H     -1.895269    2.488976   -0.001615
  C      1.271227    3.695321   -0.001098
  O      1.904044    4.920168   -0.001647
  C     -0.120935    1.289763   -0.000066
  O     -0.919426    0.166350    0.000349
  C      3.499274    2.549487    0.001167
  H      3.880946    3.079034   -0.883745
  H      3.879526    3.081590    0.885145
  H      3.957350    1.560033    0.002984
  C      2.049710   -0.054748    0.001612
  H      2.694986   -0.146130   -0.880346
  H      2.691711   -0.146708    0.885922
  H      1.399793   -0.935352    0.000015
  C     -0.871262    5.042945   -0.002952
  H     -0.615406    5.647430    0.876717
  H     -0.613804    5.646716   -0.882633
  H     -1.953801    4.881809   -0.003844
  H      2.866387    4.794423   -0.002003
  H     -0.369879   -0.632905    0.001658

----------------------------
CARTESIAN COORDINATES (A.U.)
----------------------------
  NO LB      ZA    FRAG     MASS         X           Y           Z
   0 C     6.0000    0    12.011    2.429164    2.372794    0.000997
   1 C     6.0000    0    12.011    3.750941    4.698699    0.000279
   2 C     6.0000    0    12.011   -0.251625    7.042372   -0.003309
   3 C     6.0000    0    12.011   -1.527517    4.740459   -0.002222
   4 H     1.0000    0     1.008   -3.581540    4.703483   -0.003052
   5 C     6.0000    0    12.011    2.402271    6.983145   -0.002076
   6 O     8.0000    0    15.999    3.598122    9.297769   -0.003112
   7 C     6.0000    0    12.011   -0.228535    2.437300   -0.000124
   8 O     8.0000    0    15.999   -1.737464    0.314357    0.000659
   9 C     6.0000    0    12.011    6.612670    4.817832    0.002205
  10 H     1.0000    0     1.008    7.333926    5.818531   -1.670035
  11 H     1.0000    0     1.008    7.331242    5.823361    1.672683
  12 H     1.0000    0     1.008    7.478309    2.948035    0.005639
  13 C     6.0000    0    12.011    3.873391   -0.103458    0.003046
  14 H     1.0000    0     1.008    5.092785   -0.276145   -1.663612
  15 H     1.0000    0     1.008    5.086597   -0.277238    1.674151
  16 H     1.0000    0     1.008    2.645225   -1.767559    0.000028
  17 C     6.0000    0    12.011   -1.646446    9.529786   -0.005579
  18 H     1.0000    0     1.008   -1.162948   10.672096    1.656756
  19 H     1.0000    0     1.008   -1.159921   10.670747   -1.667934
  20 H     1.0000    0     1.008   -3.692148    9.225282   -0.007263
  21 H     1.0000    0     1.008    5.416686    9.060146   -0.003785
  22 H     1.0000    0     1.008   -0.698970   -1.196016    0.003133

--------------------------------
INTERNAL COORDINATES (ANGSTROEM)
--------------------------------
 C      0   0   0     0.000000000000     0.00000000     0.00000000
 C      1   0   0     1.415678093644     0.00000000     0.00000000
 C      2   1   0     2.454455284304    90.74190089     0.00000000
 C      3   2   1     1.392722352337    88.64768261     0.00000000
 H      4   3   2     1.087117891328   120.02978561   179.99663853
 C      2   1   3     1.403826932725   119.83474243     0.00000000
 O      6   2   1     1.378661347390   122.12050031   180.00644852
 C      4   3   2     1.399261201875   121.57850564     0.00000000
 O      8   4   3     1.378275830601   115.17283741   180.00216028
 C      2   1   3     1.515673948299   121.99269784   179.98912608
 H     10   2   1     1.099618729057   111.48661387   120.14661083
 H     10   2   1     1.099610871232   111.47986977   239.76976960
 H     10   2   1     1.090346516492   112.45840469   359.95475801
 C      1   2   3     1.516960190752   120.13903699   179.99430636
 H     14   1   2     1.096621754353   111.58348470   300.09112684
 H     14   1   2     1.096643563297   111.58937469    60.09856054
 H     14   1   2     1.094467472847   113.31918126   180.10268782
 C      3   2   1     1.509106937911   149.63239556   179.99974063
 H     18   3   2     1.097580276832   111.45193478   300.53240518
 H     18   3   2     1.097570785982   111.45177285    59.41883195
 H     18   3   2     1.094466008416   110.81529294   179.97727313
 H      7   6   2     0.970522678803   109.87877075     0.05984258
 H      9   8   4     0.969954919930   110.08443185   180.03390898

---------------------------
INTERNAL COORDINATES (A.U.)
---------------------------
 C      0   0   0     0.000000000000     0.00000000     0.00000000
 C      1   0   0     2.675243890779     0.00000000     0.00000000
 C      2   1   0     4.638248295291    90.74190089     0.00000000
 C      3   2   1     2.631863826507    88.64768261     0.00000000
 H      4   3   2     2.054355089896   120.02978561   179.99663853
 C      2   1   3     2.652848442274   119.83474243     0.00000000
 O      6   2   1     2.605292377990   122.12050031   180.00644852
 C      4   3   2     2.644220461366   121.57850564     0.00000000
 O      8   4   3     2.604563856838   115.17283741   180.00216028
 C      2   1   3     2.864208670604   121.99269784   179.98912608
 H     10   2   1     2.077978249648   111.48661387   120.14661083
 H     10   2   1     2.077963400510   111.47986977   239.76976960
 H     10   2   1     2.060456307244   112.45840469   359.95475801
 C      1   2   3     2.866639316582   120.13903699   179.99430636
 H     14   1   2     2.072314788227   111.58348470   300.09112684
 H     14   1   2     2.072356001160   111.58937469    60.09856054
 H     14   1   2     2.068243786165   113.31918126   180.10268782
 C      3   2   1     2.851798819453   149.63239556   179.99974063
 H     18   3   2     2.074126133205   111.45193478   300.53240518
 H     18   3   2     2.074108198099   111.45177285    59.41883195
 H     18   3   2     2.068241018792   110.81529294   179.97727313
 H      7   6   2     1.834022069697   109.87877075     0.05984258
 H      9   8   4     1.832949160918   110.08443185   180.03390898


           ************************************************************
           *        Program running with 4 parallel MPI-processes     *
           *              working on a common directory               *
           ************************************************************
------------------------------------------------------------------------------
                   ___                                                        
                  /   \      - P O W E R E D   B Y -                         
                 /     \                                                     
                 |  |  |   _    _      __       _____    __    __             
                 |  |  |  | |  | |    /  \     |  _  \  |  |  /  |          
                  \  \/   | |  | |   /    \    | | | |  |  | /  /          
                 / \  \   | |__| |  /  /\  \   | |_| |  |  |/  /          
                |  |  |   |  __  | /  /__\  \  |    /   |      \           
                |  |  |   | |  | | |   __   |  |    \   |  |\   \          
                \     /   | |  | | |  |  |  |  | |\  \  |  | \   \       
                 \___/    |_|  |_| |__|  |__|  |_| \__\ |__|  \__/        
                                                                              
                      - O R C A' S   B I G   F R I E N D -                    
                                      &                                       
                       - I N T E G R A L  F E E D E R -                       
                                                                              
 v1 FN, 2020, v2 2021                                                         
------------------------------------------------------------------------------


Reading SHARK input file Q3_2e_2H_B3LYP_631Gd_opt.SHARKINP.tmp ... ok
----------------------
SHARK INTEGRAL PACKAGE
----------------------

Number of atoms                             ...     23
Number of basis functions                   ...    178
Number of shells                            ...     90
Maximum angular momentum                    ...      2
Integral batch strategy                     ... SHARK/LIBINT Hybrid
RI-J (if used) integral strategy            ... SPLIT-RIJ (Revised 2003 algorithm where possible)
Printlevel                                  ...      1
Contraction scheme used                     ... SEGMENTED contraction
Coulomb Range Separation                    ... NOT USED
Exchange Range Separation                   ... NOT USED
Finite Nucleus Model                        ... NOT USED
Auxiliary Coulomb fitting basis             ... AVAILABLE
   # of basis functions in Aux-J            ...    671
   # of shells in Aux-J                     ...    225
   Maximum angular momentum in Aux-J        ...      4
Auxiliary J/K fitting basis                 ... NOT available
Auxiliary Correlation fitting basis         ... NOT available
Auxiliary 'external' fitting basis          ... NOT available
Integral threshold                          ...     2.500000e-11
Primitive cut-off                           ...     2.500000e-12
Primitive pair pre-selection threshold      ...     2.500000e-12

Calculating pre-screening integrals         ... done (  0.0 sec) Dimension = 90
Organizing shell pair data                  ... done (  0.0 sec)
Shell pair information
Total number of shell pairs                 ...      4095
Shell pairs after pre-screening             ...      3720
Total number of primitive shell pairs       ...     23058
Primitive shell pairs kept                  ...     13120
          la=0 lb=0:   1442 shell pairs
          la=1 lb=0:   1190 shell pairs
          la=1 lb=1:    248 shell pairs
          la=2 lb=0:    545 shell pairs
          la=2 lb=1:    235 shell pairs
          la=2 lb=2:     60 shell pairs

Calculating one electron integrals          ... done (  0.0 sec)
Calculating RI/J V-Matrix + Cholesky decomp.... done (  0.0 sec)
Calculating Nuclear repulsion               ... done (  0.0 sec) ENN=    614.794229316239 Eh

SHARK setup successfully completed in   0.2 seconds

Maximum memory used throughout the entire GTOINT-calculation: 13.7 MB


           ************************************************************
           *        Program running with 4 parallel MPI-processes     *
           *              working on a common directory               *
           ************************************************************

Diagonalization of the overlap matrix:
Smallest eigenvalue                        ... 3.545e-04
Time for diagonalization                   ...    0.004 sec
Threshold for overlap eigenvalues          ... 1.000e-08
Number of eigenvalues below threshold      ... 0
Time for construction of square roots      ...    0.002 sec
Total time needed                          ...    0.006 sec

-------------------
DFT GRID GENERATION
-------------------

General Integration Accuracy     IntAcc      ... 4.959
Radial Grid Type                 RadialGrid  ... OptM3 with GC (2021)
Angular Grid (max. ang.)         AngularGrid ... 6 (Lebedev-590)
Angular grid pruning method      GridPruning ... 4 (adaptive)
Weight generation scheme         WeightScheme... Becke
Basis function cutoff            BFCut       ... 1.0000e-11
Integration weight cutoff        WCut        ... 1.0000e-14
Angular grids for H and He will be reduced by one unit
Partially contracted basis set               ... off
Rotationally invariant grid construction     ... off

Total number of grid points                  ...   260105
Total number of batches                      ...     4078
Average number of points per batch           ...       63
Average number of grid points per atom       ...    11309
Time for grid setup =    3.065 sec

--------------------
COSX GRID GENERATION
--------------------

GRIDX 1
-------
General Integration Accuracy     IntAcc      ... 4.020
Radial Grid Type                 RadialGrid  ... OptM3 with GC (2021)
Angular Grid (max. ang.)         AngularGrid ... 2 (Lebedev-110)
Angular grid pruning method      GridPruning ... 4 (adaptive)
Weight generation scheme         WeightScheme... Becke
Basis function cutoff            BFCut       ... 1.0000e-11
Integration weight cutoff        WCut        ... 1.0000e-14
Angular grids for H and He will be reduced by one unit
Partially contracted basis set               ... on
Rotationally invariant grid construction     ... off

Total number of grid points                  ...    28544
Total number of batches                      ...      456
Average number of points per batch           ...       62
Average number of grid points per atom       ...     1241
UseSFitting                                  ... on

GRIDX 2
-------
General Integration Accuracy     IntAcc      ... 4.338
Radial Grid Type                 RadialGrid  ... OptM3 with GC (2021)
Angular Grid (max. ang.)         AngularGrid ... 3 (Lebedev-194)
Angular grid pruning method      GridPruning ... 4 (adaptive)
Weight generation scheme         WeightScheme... Becke
Basis function cutoff            BFCut       ... 1.0000e-11
Integration weight cutoff        WCut        ... 1.0000e-14
Angular grids for H and He will be reduced by one unit
Partially contracted basis set               ... on
Rotationally invariant grid construction     ... off

Total number of grid points                  ...    62525
Total number of batches                      ...      987
Average number of points per batch           ...       63
Average number of grid points per atom       ...     2718
UseSFitting                                  ... on

GRIDX 3
-------
General Integration Accuracy     IntAcc      ... 4.871
Radial Grid Type                 RadialGrid  ... OptM3 with GC (2021)
Angular Grid (max. ang.)         AngularGrid ... 4 (Lebedev-302)
Angular grid pruning method      GridPruning ... 4 (adaptive)
Weight generation scheme         WeightScheme... Becke
Basis function cutoff            BFCut       ... 1.0000e-11
Integration weight cutoff        WCut        ... 1.0000e-14
Angular grids for H and He will be reduced by one unit
Partially contracted basis set               ... on
Rotationally invariant grid construction     ... off

Total number of grid points                  ...   119611
Total number of batches                      ...     1879
Average number of points per batch           ...       63
Average number of grid points per atom       ...     5200
UseSFitting                                  ... on

Time for X-Grid setup             =    1.244 sec


--------------------
CPCM SOLVATION MODEL
--------------------
CPCM parameters:
  Epsilon                                         ...      80.4000
  Refrac                                          ...       1.3300
  Rsolv                                           ...       1.3000
  Surface type                                    ... GAUSSIAN VDW
  Epsilon function type                           ...         CPCM
Radii:
 Radius for C  used is    3.8550 Bohr (=   2.0400 Ang.)
 Radius for H  used is    2.4944 Bohr (=   1.3200 Ang.)
 Radius for O  used is    3.4469 Bohr (=   1.8240 Ang.)
Calculating surface                               ...        done! (  0.0s)
GEPOL surface points                              ...         1236
GEPOL Volume                                      ...    1303.4264
GEPOL Surface-area                                ...     707.9268
Calculating surface distance matrix               ...        done! (  0.0s)
Performing Cholesky decomposition & store         ...        done! (  0.0s)
Overall time for CPCM initialization              ...                 0.1s
--------------
SCF ITERATIONS
--------------
ITER       Energy         Delta-E        Max-DP      RMS-DP      [F,P]     Damp
               ***  Starting incremental Fock matrix formation  ***
                      *** Initiating the SOSCF procedure ***
                      *** Re-Reading the Fockian *** 
                      *** Removing any level shift *** 
ITER      Energy       Delta-E        Grad      Rot      Max-DP    RMS-DP
  0   -500.32974637 -500.3297463651  0.000016  0.000016  0.000050  0.000003
               *** Restarting incremental Fock matrix formation ***
  1   -500.32974640  -0.0000000337  0.000008  0.000041  0.000022  0.000001
  2   -500.32974640  -0.0000000022  0.000007  0.000019  0.000019  0.000001
  3   -500.32974640   0.0000000032  0.000003  0.000007  0.000006  0.000000
                  ***Gradient check signals convergence***
              ***Rediagonalizing the Fockian in SOSCF/NRSCF***

               *****************************************************
               *                     SUCCESS                       *
               *           SCF CONVERGED AFTER   4 CYCLES          *
               *****************************************************

Old exchange energy                            =    -13.492729131 Eh
New exchange energy                            =    -13.492724785 Eh
Exchange energy change after final integration =      0.000004346 Eh
Total energy after final integration           =   -500.329742057 Eh
Final COS-X integration done in                =     5.542 sec
Total Energy       :         -500.32974206 Eh          -13614.66444 eV
  Last Energy change         ...   -4.6933e-09  Tolerance :   1.0000e-08
  Last MAX-Density change    ...    3.1086e-15  Tolerance :   1.0000e-07
             **** THE GBW FILE WAS UPDATED (Q3_2e_2H_B3LYP_631Gd_opt.gbw) ****
             **** DENSITY Q3_2e_2H_B3LYP_631Gd_opt.scfp WAS UPDATED ****
             **** ENERGY FILE WAS UPDATED (Q3_2e_2H_B3LYP_631Gd_opt.en.tmp) ****
             **** THE GBW FILE WAS UPDATED (Q3_2e_2H_B3LYP_631Gd_opt.gbw) ****
             **** DENSITY Q3_2e_2H_B3LYP_631Gd_opt.scfp WAS UPDATED ****
Total SCF time: 0 days 0 hours 0 min 25 sec 

Maximum memory used throughout the entire SCF-calculation: 64.5 MB

-------------------------   --------------------
FINAL SINGLE POINT ENERGY      -500.329742056876
-------------------------   --------------------


           ************************************************************
           *        Program running with 4 parallel MPI-processes     *
           *              working on a common directory               *
           ************************************************************
------------------------------------------------------------------------------
                         ORCA SCF GRADIENT CALCULATION
------------------------------------------------------------------------------

 ... reading COSX grid (gridx3)
Gradient of the Kohn-Sham DFT energy:
Kohn-Sham wavefunction type      ... RKS
Hartree-Fock exchange scaling    ...    0.200
Number of operators              ...    1
Number of atoms                  ...   23
Basis set dimensions             ...  178
Integral neglect threshold       ... 2.5e-11
Integral primitive cutoff        ... 2.5e-12
SHARK Integral package           ... ON

Nuc. rep. gradient       (SHARK) ... done (  0.0 sec)
HCore & Overlap gradient (SHARK) ... done (  0.1 sec)
RI-J gradient            (SHARK) ... done (  0.4 sec)
COSX-gradient                    ... done (  6.4 sec)
Exchange-correlation gradient    ... done

------------------
CARTESIAN GRADIENT
------------------

   1   C   :   -0.000012976    0.000019178    0.000000176
   2   C   :   -0.000014011    0.000008420   -0.000000706
   3   C   :    0.000005245    0.000001344    0.000000015
   4   C   :    0.000023380   -0.000046504    0.000001016
   5   H   :   -0.000002291    0.000031945    0.000000040
   6   C   :   -0.000019778   -0.000003391   -0.000000691
   7   O   :    0.000020847   -0.000023963   -0.000000647
   8   C   :   -0.000036893    0.000025405    0.000000170
   9   O   :    0.000008469   -0.000014709    0.000001060
  10   C   :   -0.000006875   -0.000007177   -0.000000415
  11   H   :    0.000003429   -0.000012105    0.000001370
  12   H   :    0.000003712   -0.000012551   -0.000001412
  13   H   :    0.000002582   -0.000001911   -0.000000411
  14   C   :    0.000001480   -0.000008292    0.000000153
  15   H   :   -0.000004127   -0.000009273    0.000004592
  16   H   :   -0.000004076   -0.000009352   -0.000004555
  17   H   :   -0.000006609   -0.000001945   -0.000000449
  18   C   :    0.000008243   -0.000020761   -0.000001285
  19   H   :    0.000000305    0.000006767   -0.000003273
  20   H   :    0.000001761    0.000007100    0.000005196
  21   H   :    0.000003918    0.000009180    0.000000141
  22   H   :   -0.000002042    0.000004013    0.000000296
  23   H   :   -0.000009376    0.000004913   -0.000000438

Difference to translation invariance:
           :   -0.0000356831   -0.0000536679   -0.0000000579

Difference to rotation invariance:
           :    0.0000037591    0.0000129241   -0.0005804333

Norm of the cartesian gradient     ...    0.0000997888
RMS gradient                       ...    0.0000120132
MAX gradient                       ...    0.0000465038

-------
TIMINGS
-------

Total SCF gradient time            ...       10.739 sec

One electron gradient       ....       0.076 sec  (  0.7%)
RI-J Coulomb gradient       ....       0.445 sec  (  4.1%)
COSX gradient               ....       6.437 sec  ( 59.9%)
XC gradient                 ....       2.992 sec  ( 27.9%)
CPCM gradient               ....       0.250 sec  (  2.3%)
   A-Matrix (El+Nuc)        ....       0.066 sec  (  0.6%)
   Potential                ....       0.184 sec  (  1.7%)

Maximum memory used throughout the entire SCFGRAD-calculation: 55.3 MB
------------------------------------------------------------------------------
                         ORCA GEOMETRY RELAXATION STEP
------------------------------------------------------------------------------

Reading the OPT-File                    .... done
Getting information on internals        .... done
Copying old internal coords+grads       .... done
Making the new internal coordinates     .... (new redundants).... done
Validating the new internal coordinates .... (new redundants).... done
Calculating the B-matrix                .... done
Calculating the G,G- and P matrices     .... done
Transforming gradient to internals      .... done
Projecting the internal gradient        .... done
Number of atoms                         ....  23
Number of internal coordinates          .... 107
Current Energy                          ....  -500.329742057 Eh
Current gradient norm                   ....     0.000099789 Eh/bohr
Maximum allowed component of the step   ....  0.300
Current trust radius                    ....  0.300
Updating the Hessian (BFGS)             .... done
Forming the augmented Hessian           .... done
Diagonalizing the augmented Hessian     .... done
Last element of RFO vector              ....  0.999999885
Lowest eigenvalues of augmented Hessian:
 -0.000000025  0.009596469  0.009750443  0.009750474  0.019043499
Length of the computed step             ....  0.000479605
The final length of the internal step   ....  0.000479605
Converting the step to cartesian space:
 Initial RMS(Int)=    0.0000463652
Transforming coordinates:
 Iter   0:  RMS(Cart)=    0.0000794136 RMS(Int)=    0.0000463647
 Iter   1:  RMS(Cart)=    0.0000000054 RMS(Int)=    0.0000000042
done
Storing new coordinates                 .... done

                                .--------------------.
          ----------------------|Geometry convergence|-------------------------
          Item                value                   Tolerance       Converged
          ---------------------------------------------------------------------
          Energy change      -0.0000000864            0.0000002000      YES
          RMS gradient        0.0000075487            0.0000080000      YES
          MAX gradient        0.0000314346            0.0000300000      NO
          RMS step            0.0000463652            0.0001000000      YES
          MAX step            0.0001872580            0.0002000000      YES
          ........................................................
          Max(Bonds)      0.0000      Max(Angles)    0.01
          Max(Dihed)        0.01      Max(Improp)    0.00
          ---------------------------------------------------------------------

The optimization has not yet converged - more geometry cycles are needed


    ---------------------------------------------------------------------------
                         Redundant Internal Coordinates
                            (Angstroem and degrees)

        Definition                    Value    dE/dq     Step     New-Value
    ----------------------------------------------------------------------------
     1. B(C   1,C   0)                1.4157 -0.000009  0.0000    1.4157   
     2. B(C   3,C   2)                1.3927 -0.000000 -0.0000    1.3927   
     3. B(H   4,C   3)                1.0871  0.000000 -0.0000    1.0871   
     4. B(C   5,C   2)                1.4047 -0.000012  0.0000    1.4047   
     5. B(C   5,C   1)                1.4038 -0.000018  0.0000    1.4038   
     6. B(O   6,C   5)                1.3787 -0.000003  0.0000    1.3787   
     7. B(C   7,C   0)                1.4068  0.000005 -0.0000    1.4068   
     8. B(C   7,C   3)                1.3993 -0.000021  0.0000    1.3993   
     9. B(O   8,C   7)                1.3783  0.000002 -0.0000    1.3783   
    10. B(C   9,C   1)                1.5157  0.000008 -0.0000    1.5157   
    11. B(H  10,C   9)                1.0996 -0.000002  0.0000    1.0996   
    12. B(H  11,C   9)                1.0996 -0.000002  0.0000    1.0996   
    13. B(H  12,C   9)                1.0903 -0.000003  0.0000    1.0904   
    14. B(C  13,C   0)                1.5170  0.000017 -0.0000    1.5169   
    15. B(H  14,C  13)                1.0966 -0.000002  0.0000    1.0966   
    16. B(H  15,C  13)                1.0966 -0.000002  0.0000    1.0967   
    17. B(H  16,C  13)                1.0945 -0.000002  0.0000    1.0945   
    18. B(C  17,C   2)                1.5091 -0.000003  0.0000    1.5091   
    19. B(H  18,C  17)                1.0976 -0.000000  0.0000    1.0976   
    20. B(H  19,C  17)                1.0976 -0.000001  0.0000    1.0976   
    21. B(H  20,C  17)                1.0945 -0.000002  0.0000    1.0945   
    22. B(H  21,O   6)                0.9705 -0.000006  0.0000    0.9705   
    23. B(H  22,O   8)                0.9700 -0.000005  0.0000    0.9700   
    24. A(C   7,C   0,C  13)          121.64  0.000001    0.00    121.64   
    25. A(C   1,C   0,C  13)          120.14 -0.000009    0.00    120.14   
    26. A(C   1,C   0,C   7)          118.22  0.000008   -0.00    118.22   
    27. A(C   5,C   1,C   9)          118.17  0.000006    0.00    118.17   
    28. A(C   0,C   1,C   9)          121.99 -0.000005   -0.00    121.99   
    29. A(C   0,C   1,C   5)          119.83 -0.000001    0.00    119.83   
    30. A(C   3,C   2,C   5)          117.72  0.000004    0.00    117.72   
    31. A(C   5,C   2,C  17)          120.56  0.000003   -0.00    120.56   
    32. A(C   3,C   2,C  17)          121.72 -0.000007    0.00    121.72   
    33. A(C   2,C   3,C   7)          121.58  0.000004   -0.00    121.58   
    34. A(C   2,C   3,H   4)          120.03 -0.000031    0.01    120.04   
    35. A(H   4,C   3,C   7)          118.39  0.000027   -0.01    118.38   
    36. A(C   2,C   5,O   6)          116.04  0.000014   -0.00    116.04   
    37. A(C   1,C   5,O   6)          122.12 -0.000011    0.00    122.12   
    38. A(C   1,C   5,C   2)          121.83 -0.000003    0.00    121.84   
    39. A(C   5,O   6,H  21)          109.88  0.000016   -0.01    109.87   
    40. A(C   3,C   7,O   8)          115.17  0.000029   -0.01    115.17   
    41. A(C   0,C   7,O   8)          124.01 -0.000017    0.00    124.02   
    42. A(C   0,C   7,C   3)          120.81 -0.000012    0.00    120.82   
    43. A(C   7,O   8,H  22)          110.08 -0.000002   -0.00    110.08   
    44. A(C   1,C   9,H  10)          111.49  0.000004   -0.00    111.49   
    45. A(H  11,C   9,H  12)          107.01 -0.000008    0.00    107.01   
    46. A(H  10,C   9,H  12)          107.01 -0.000008    0.00    107.01   
    47. A(C   1,C   9,H  12)          112.46  0.000008   -0.00    112.46   
    48. A(H  10,C   9,H  11)          107.09 -0.000003   -0.00    107.09   
    49. A(C   1,C   9,H  11)          111.48  0.000005   -0.00    111.48   
    50. A(H  15,C  13,H  16)          106.34 -0.000002    0.00    106.34   
    51. A(H  14,C  13,H  16)          106.33 -0.000003    0.00    106.33   
    52. A(C   0,C  13,H  16)          113.32 -0.000002   -0.00    113.32   
    53. A(H  14,C  13,H  15)          107.28 -0.000007    0.00    107.28   
    54. A(C   0,C  13,H  15)          111.59  0.000006   -0.00    111.59   
    55. A(C   0,C  13,H  14)          111.58  0.000007   -0.00    111.58   
    56. A(C   2,C  17,H  18)          111.45  0.000008   -0.00    111.45   
    57. A(H  19,C  17,H  20)          108.20 -0.000006    0.00    108.20   
    58. A(H  18,C  17,H  20)          108.20 -0.000007    0.00    108.20   
    59. A(C   2,C  17,H  20)          110.82  0.000005   -0.00    110.81   
    60. A(H  18,C  17,H  19)          106.54 -0.000010    0.00    106.54   
    61. A(C   2,C  17,H  19)          111.45  0.000008   -0.00    111.45   
    62. D(C   9,C   1,C   0,C   7)    179.98  0.000000    0.00    179.98   
    63. D(C   5,C   1,C   0,C   7)     -0.01  0.000000   -0.00     -0.01   
    64. D(C   5,C   1,C   0,C  13)    179.99  0.000000   -0.00    179.99   
    65. D(C   9,C   1,C   0,C  13)     -0.02  0.000000   -0.00     -0.02   
    66. D(C   7,C   3,C   2,C   5)     -0.00  0.000000   -0.00     -0.00   
    67. D(C   7,C   3,C   2,C  17)    180.00  0.000000   -0.00    180.00   
    68. D(H   4,C   3,C   2,C  17)      0.00  0.000000   -0.00      0.00   
    69. D(H   4,C   3,C   2,C   5)    180.00  0.000000   -0.00    180.00   
    70. D(C   1,C   5,C   2,C  17)    179.99  0.000000    0.00    179.99   
    71. D(O   6,C   5,C   1,C   9)      0.01  0.000000   -0.00      0.01   
    72. D(C   2,C   5,C   1,C   0)      0.01 -0.000000    0.00      0.01   
    73. D(O   6,C   5,C   1,C   0)   -179.99 -0.000000    0.00   -179.99   
    74. D(C   2,C   5,C   1,C   9)   -179.98 -0.000000    0.00   -179.98   
    75. D(O   6,C   5,C   2,C   3)   -180.00 -0.000000   -0.00   -180.00   
    76. D(C   1,C   5,C   2,C   3)     -0.00  0.000000   -0.00     -0.00   
    77. D(O   6,C   5,C   2,C  17)     -0.00 -0.000000    0.00     -0.00   
    78. D(H  21,O   6,C   5,C   2)   -179.95 -0.000000    0.00   -179.94   
    79. D(H  21,O   6,C   5,C   1)      0.06 -0.000000    0.00      0.06   
    80. D(O   8,C   7,C   3,H   4)      0.00 -0.000000    0.00      0.00   
    81. D(O   8,C   7,C   3,C   2)   -180.00 -0.000000    0.00   -180.00   
    82. D(C   0,C   7,C   3,H   4)    180.00 -0.000000    0.00    180.00   
    83. D(C   0,C   7,C   3,C   2)      0.00 -0.000000    0.00      0.00   
    84. D(O   8,C   7,C   0,C  13)      0.00  0.000000   -0.00      0.00   
    85. D(O   8,C   7,C   0,C   1)   -179.99  0.000000   -0.00   -179.99   
    86. D(C   3,C   7,C   0,C  13)   -179.99  0.000000    0.00   -179.99   
    87. D(C   3,C   7,C   0,C   1)      0.01  0.000000   -0.00      0.01   
    88. D(H  22,O   8,C   7,C   3)   -179.97 -0.000000    0.00   -179.96   
    89. D(H  22,O   8,C   7,C   0)      0.04 -0.000000    0.00      0.04   
    90. D(H  11,C   9,C   1,C   0)   -120.23  0.000002   -0.00   -120.23   
    91. D(H  10,C   9,C   1,C   5)    -59.86 -0.000001   -0.00    -59.86   
    92. D(H  10,C   9,C   1,C   0)    120.15 -0.000001   -0.00    120.15   
    93. D(H  12,C   9,C   1,C   5)    179.95  0.000000   -0.00    179.95   
    94. D(H  12,C   9,C   1,C   0)     -0.05  0.000000   -0.00     -0.05   
    95. D(H  11,C   9,C   1,C   5)     59.76  0.000002   -0.00     59.76   
    96. D(H  16,C  13,C   0,C   7)      0.11  0.000000   -0.00      0.10   
    97. D(H  16,C  13,C   0,C   1)   -179.90  0.000000   -0.00   -179.90   
    98. D(H  15,C  13,C   0,C   7)   -119.90 -0.000000   -0.00   -119.90   
    99. D(H  15,C  13,C   0,C   1)     60.10 -0.000000   -0.00     60.10   
   100. D(H  14,C  13,C   0,C   7)    120.09  0.000001   -0.00    120.09   
   101. D(H  14,C  13,C   0,C   1)    -59.91  0.000000   -0.00    -59.91   
   102. D(H  20,C  17,C   2,C   5)    179.97 -0.000000    0.01    179.98   
   103. D(H  20,C  17,C   2,C   3)     -0.03 -0.000000    0.01     -0.03   
   104. D(H  19,C  17,C   2,C   5)     59.41 -0.000002    0.01     59.42   
   105. D(H  19,C  17,C   2,C   3)   -120.59 -0.000002    0.01   -120.58   
   106. D(H  18,C  17,C   2,C   5)    -59.47 -0.000000    0.01    -59.47   
   107. D(H  18,C  17,C   2,C   3)    120.52 -0.000000    0.01    120.53   
    ----------------------------------------------------------------------------

         *************************************************************
         *                GEOMETRY OPTIMIZATION CYCLE   9            *
         *************************************************************
---------------------------------
CARTESIAN COORDINATES (ANGSTROEM)
---------------------------------
  C      1.285494    1.255603    0.000524
  C      1.984942    2.486456    0.000158
  C     -0.133158    3.726658   -0.001748
  C     -0.808329    2.508552   -0.001183
  H     -1.895265    2.488786   -0.001625
  C      1.271231    3.695331   -0.001090
  O      1.903999    4.920210   -0.001629
  C     -0.120896    1.289762   -0.000080
  O     -0.919465    0.166409    0.000314
  C      3.499290    2.549503    0.001188
  H      3.880960    3.079043   -0.883739
  H      3.879524    3.081658    0.885154
  H      3.957321    1.560024    0.003042
  C      2.049709   -0.054762    0.001601
  H      2.694965   -0.146149   -0.880379
  H      2.691733   -0.146713    0.885904
  H      1.399759   -0.935348    0.000028
  C     -0.871246    5.042968   -0.002950
  H     -0.615269    5.647469    0.876678
  H     -0.613843    5.646653   -0.882713
  H     -1.953791    4.881832   -0.003730
  H      2.866344    4.794413   -0.002006
  H     -0.369948   -0.632877    0.001650

----------------------------
CARTESIAN COORDINATES (A.U.)
----------------------------
  NO LB      ZA    FRAG     MASS         X           Y           Z
   0 C     6.0000    0    12.011    2.429232    2.372746    0.000991
   1 C     6.0000    0    12.011    3.750997    4.698721    0.000299
   2 C     6.0000    0    12.011   -0.251631    7.042364   -0.003302
   3 C     6.0000    0    12.011   -1.527521    4.740476   -0.002235
   4 H     1.0000    0     1.008   -3.581531    4.703124   -0.003071
   5 C     6.0000    0    12.011    2.402279    6.983164   -0.002059
   6 O     8.0000    0    15.999    3.598037    9.297850   -0.003078
   7 C     6.0000    0    12.011   -0.228459    2.437297   -0.000151
   8 O     8.0000    0    15.999   -1.737537    0.314467    0.000593
   9 C     6.0000    0    12.011    6.612701    4.817862    0.002245
  10 H     1.0000    0     1.008    7.333951    5.818549   -1.670024
  11 H     1.0000    0     1.008    7.331238    5.823490    1.672698
  12 H     1.0000    0     1.008    7.478254    2.948019    0.005748
  13 C     6.0000    0    12.011    3.873389   -0.103485    0.003025
  14 H     1.0000    0     1.008    5.092746   -0.276181   -1.663675
  15 H     1.0000    0     1.008    5.086638   -0.277247    1.674115
  16 H     1.0000    0     1.008    2.645160   -1.767551    0.000053
  17 C     6.0000    0    12.011   -1.646416    9.529828   -0.005575
  18 H     1.0000    0     1.008   -1.162691   10.672170    1.656681
  19 H     1.0000    0     1.008   -1.159995   10.670628   -1.668086
  20 H     1.0000    0     1.008   -3.692129    9.225326   -0.007048
  21 H     1.0000    0     1.008    5.416605    9.060127   -0.003791
  22 H     1.0000    0     1.008   -0.699100   -1.195965    0.003117

--------------------------------
INTERNAL COORDINATES (ANGSTROEM)
--------------------------------
 C      0   0   0     0.000000000000     0.00000000     0.00000000
 C      1   0   0     1.415707137016     0.00000000     0.00000000
 C      2   1   0     2.454475826307    90.74213908     0.00000000
 C      3   2   1     1.392709697817    88.64860933     0.00000000
 H      4   3   2     1.087115332651   120.04051159   179.99644495
 C      2   1   3     1.403838867213   119.83475859     0.00000000
 O      6   2   1     1.378667708886   122.12201350   180.00660877
 C      4   3   2     1.399290901958   121.57700592     0.00000000
 O      8   4   3     1.378272971104   115.16746724   180.00266603
 C      2   1   3     1.515660717319   121.99195705   179.98912713
 H     10   2   1     1.099626940696   111.48599565   120.14533212
 H     10   2   1     1.099618739071   111.47924468   239.76646061
 H     10   2   1     1.090350263759   112.45548777   359.95250430
 C      1   2   3     1.516931932340   120.14096416   179.99411189
 H     14   1   2     1.096628645078   111.58280001   300.08950682
 H     14   1   2     1.096650008694   111.58868007    60.09643854
 H     14   1   2     1.094472439811   113.31818787   180.10071661
 C      3   2   1     1.509120901974   149.63055213   180.00016767
 H     18   3   2     1.097584406612   111.44986867   300.53880928
 H     18   3   2     1.097576650990   111.44963493    59.42606902
 H     18   3   2     1.094471984804   110.81423699   179.98377527
 H      7   6   2     0.970532334896   109.87324990     0.06164847
 H      9   8   4     0.969963259593   110.08284186   180.03583930

---------------------------
INTERNAL COORDINATES (A.U.)
---------------------------
 C      0   0   0     0.000000000000     0.00000000     0.00000000
 C      1   0   0     2.675298774798     0.00000000     0.00000000
 C      2   1   0     4.638287114050    90.74213908     0.00000000
 C      3   2   1     2.631839912930    88.64860933     0.00000000
 H      4   3   2     2.054350254696   120.04051159   179.99644495
 C      2   1   3     2.652870995186   119.83475859     0.00000000
 O      6   2   1     2.605304399475   122.12201350   180.00660877
 C      4   3   2     2.644276586388   121.57700592     0.00000000
 O      8   4   3     2.604558453172   115.16746724   180.00266603
 C      2   1   3     2.864183667676   121.99195705   179.98912713
 H     10   2   1     2.077993767397   111.48599565   120.14533212
 H     10   2   1     2.077978268571   111.47924468   239.76646061
 H     10   2   1     2.060463388553   112.45548777   359.95250430
 C      1   2   3     2.866585915923   120.14096416   179.99411189
 H     14   1   2     2.072327809811   111.58280001   300.08950682
 H     14   1   2     2.072368181194   111.58868007    60.09643854
 H     14   1   2     2.068253172368   113.31818787   180.10071661
 C      3   2   1     2.851825207706   149.63055213   180.00016767
 H     18   3   2     2.074133937359   111.44986867   300.53880928
 H     18   3   2     2.074119281357   111.44963493    59.42606902
 H     18   3   2     2.068252312528   110.81423699   179.98377527
 H      7   6   2     1.834040317069   109.87324990     0.06164847
 H      9   8   4     1.832964920596   110.08284186   180.03583930


           ************************************************************
           *        Program running with 4 parallel MPI-processes     *
           *              working on a common directory               *
           ************************************************************
------------------------------------------------------------------------------
                   ___                                                        
                  /   \      - P O W E R E D   B Y -                         
                 /     \                                                     
                 |  |  |   _    _      __       _____    __    __             
                 |  |  |  | |  | |    /  \     |  _  \  |  |  /  |          
                  \  \/   | |  | |   /    \    | | | |  |  | /  /          
                 / \  \   | |__| |  /  /\  \   | |_| |  |  |/  /          
                |  |  |   |  __  | /  /__\  \  |    /   |      \           
                |  |  |   | |  | | |   __   |  |    \   |  |\   \          
                \     /   | |  | | |  |  |  |  | |\  \  |  | \   \       
                 \___/    |_|  |_| |__|  |__|  |_| \__\ |__|  \__/        
                                                                              
                      - O R C A' S   B I G   F R I E N D -                    
                                      &                                       
                       - I N T E G R A L  F E E D E R -                       
                                                                              
 v1 FN, 2020, v2 2021                                                         
------------------------------------------------------------------------------


Reading SHARK input file Q3_2e_2H_B3LYP_631Gd_opt.SHARKINP.tmp ... ok
----------------------
SHARK INTEGRAL PACKAGE
----------------------

Number of atoms                             ...     23
Number of basis functions                   ...    178
Number of shells                            ...     90
Maximum angular momentum                    ...      2
Integral batch strategy                     ... SHARK/LIBINT Hybrid
RI-J (if used) integral strategy            ... SPLIT-RIJ (Revised 2003 algorithm where possible)
Printlevel                                  ...      1
Contraction scheme used                     ... SEGMENTED contraction
Coulomb Range Separation                    ... NOT USED
Exchange Range Separation                   ... NOT USED
Finite Nucleus Model                        ... NOT USED
Auxiliary Coulomb fitting basis             ... AVAILABLE
   # of basis functions in Aux-J            ...    671
   # of shells in Aux-J                     ...    225
   Maximum angular momentum in Aux-J        ...      4
Auxiliary J/K fitting basis                 ... NOT available
Auxiliary Correlation fitting basis         ... NOT available
Auxiliary 'external' fitting basis          ... NOT available
Integral threshold                          ...     2.500000e-11
Primitive cut-off                           ...     2.500000e-12
Primitive pair pre-selection threshold      ...     2.500000e-12

Calculating pre-screening integrals         ... done (  0.0 sec) Dimension = 90
Organizing shell pair data                  ... done (  0.0 sec)
Shell pair information
Total number of shell pairs                 ...      4095
Shell pairs after pre-screening             ...      3720
Total number of primitive shell pairs       ...     23058
Primitive shell pairs kept                  ...     13120
          la=0 lb=0:   1442 shell pairs
          la=1 lb=0:   1190 shell pairs
          la=1 lb=1:    248 shell pairs
          la=2 lb=0:    545 shell pairs
          la=2 lb=1:    235 shell pairs
          la=2 lb=2:     60 shell pairs

Calculating one electron integrals          ... done (  0.0 sec)
Calculating RI/J V-Matrix + Cholesky decomp.... done (  0.0 sec)
Calculating Nuclear repulsion               ... done (  0.0 sec) ENN=    614.792930357631 Eh

SHARK setup successfully completed in   0.2 seconds

Maximum memory used throughout the entire GTOINT-calculation: 13.7 MB


           ************************************************************
           *        Program running with 4 parallel MPI-processes     *
           *              working on a common directory               *
           ************************************************************

Diagonalization of the overlap matrix:
Smallest eigenvalue                        ... 3.545e-04
Time for diagonalization                   ...    0.004 sec
Threshold for overlap eigenvalues          ... 1.000e-08
Number of eigenvalues below threshold      ... 0
Time for construction of square roots      ...    0.002 sec
Total time needed                          ...    0.006 sec

-------------------
DFT GRID GENERATION
-------------------

General Integration Accuracy     IntAcc      ... 4.959
Radial Grid Type                 RadialGrid  ... OptM3 with GC (2021)
Angular Grid (max. ang.)         AngularGrid ... 6 (Lebedev-590)
Angular grid pruning method      GridPruning ... 4 (adaptive)
Weight generation scheme         WeightScheme... Becke
Basis function cutoff            BFCut       ... 1.0000e-11
Integration weight cutoff        WCut        ... 1.0000e-14
Angular grids for H and He will be reduced by one unit
Partially contracted basis set               ... off
Rotationally invariant grid construction     ... off

Total number of grid points                  ...   260104
Total number of batches                      ...     4077
Average number of points per batch           ...       63
Average number of grid points per atom       ...    11309
Time for grid setup =    3.157 sec

--------------------
COSX GRID GENERATION
--------------------

GRIDX 1
-------
General Integration Accuracy     IntAcc      ... 4.020
Radial Grid Type                 RadialGrid  ... OptM3 with GC (2021)
Angular Grid (max. ang.)         AngularGrid ... 2 (Lebedev-110)
Angular grid pruning method      GridPruning ... 4 (adaptive)
Weight generation scheme         WeightScheme... Becke
Basis function cutoff            BFCut       ... 1.0000e-11
Integration weight cutoff        WCut        ... 1.0000e-14
Angular grids for H and He will be reduced by one unit
Partially contracted basis set               ... on
Rotationally invariant grid construction     ... off

Total number of grid points                  ...    28544
Total number of batches                      ...      456
Average number of points per batch           ...       62
Average number of grid points per atom       ...     1241
UseSFitting                                  ... on

GRIDX 2
-------
General Integration Accuracy     IntAcc      ... 4.338
Radial Grid Type                 RadialGrid  ... OptM3 with GC (2021)
Angular Grid (max. ang.)         AngularGrid ... 3 (Lebedev-194)
Angular grid pruning method      GridPruning ... 4 (adaptive)
Weight generation scheme         WeightScheme... Becke
Basis function cutoff            BFCut       ... 1.0000e-11
Integration weight cutoff        WCut        ... 1.0000e-14
Angular grids for H and He will be reduced by one unit
Partially contracted basis set               ... on
Rotationally invariant grid construction     ... off

Total number of grid points                  ...    62525
Total number of batches                      ...      987
Average number of points per batch           ...       63
Average number of grid points per atom       ...     2718
UseSFitting                                  ... on

GRIDX 3
-------
General Integration Accuracy     IntAcc      ... 4.871
Radial Grid Type                 RadialGrid  ... OptM3 with GC (2021)
Angular Grid (max. ang.)         AngularGrid ... 4 (Lebedev-302)
Angular grid pruning method      GridPruning ... 4 (adaptive)
Weight generation scheme         WeightScheme... Becke
Basis function cutoff            BFCut       ... 1.0000e-11
Integration weight cutoff        WCut        ... 1.0000e-14
Angular grids for H and He will be reduced by one unit
Partially contracted basis set               ... on
Rotationally invariant grid construction     ... off

Total number of grid points                  ...   119611
Total number of batches                      ...     1879
Average number of points per batch           ...       63
Average number of grid points per atom       ...     5200
UseSFitting                                  ... on

Time for X-Grid setup             =    1.244 sec


--------------------
CPCM SOLVATION MODEL
--------------------
CPCM parameters:
  Epsilon                                         ...      80.4000
  Refrac                                          ...       1.3300
  Rsolv                                           ...       1.3000
  Surface type                                    ... GAUSSIAN VDW
  Epsilon function type                           ...         CPCM
Radii:
 Radius for C  used is    3.8550 Bohr (=   2.0400 Ang.)
 Radius for H  used is    2.4944 Bohr (=   1.3200 Ang.)
 Radius for O  used is    3.4469 Bohr (=   1.8240 Ang.)
Calculating surface                               ...        done! (  0.0s)
GEPOL surface points                              ...         1236
GEPOL Volume                                      ...    1303.4278
GEPOL Surface-area                                ...     707.9277
Calculating surface distance matrix               ...        done! (  0.0s)
Performing Cholesky decomposition & store         ...        done! (  0.0s)
Overall time for CPCM initialization              ...                 0.1s
--------------
SCF ITERATIONS
--------------
ITER       Energy         Delta-E        Max-DP      RMS-DP      [F,P]     Damp
               ***  Starting incremental Fock matrix formation  ***
                      *** Initiating the SOSCF procedure ***
                      *** Re-Reading the Fockian *** 
                      *** Removing any level shift *** 
ITER      Energy       Delta-E        Grad      Rot      Max-DP    RMS-DP
  0   -500.32974641 -500.3297464088  0.000010  0.000010  0.000029  0.000001
               *** Restarting incremental Fock matrix formation ***
  1   -500.32974642  -0.0000000093  0.000003  0.000016  0.000011  0.000000
                  ***Gradient check signals convergence***
              ***Rediagonalizing the Fockian in SOSCF/NRSCF***

               *****************************************************
               *                     SUCCESS                       *
               *           SCF CONVERGED AFTER   2 CYCLES          *
               *****************************************************

Old exchange energy                            =    -13.492720416 Eh
New exchange energy                            =    -13.492716070 Eh
Exchange energy change after final integration =      0.000004345 Eh
Total energy after final integration           =   -500.329742072 Eh
Final COS-X integration done in                =     5.440 sec
Total Energy       :         -500.32974207 Eh          -13614.66444 eV
  Last Energy change         ...    2.1737e-10  Tolerance :   1.0000e-08
  Last MAX-Density change    ...    3.5527e-15  Tolerance :   1.0000e-07
             **** THE GBW FILE WAS UPDATED (Q3_2e_2H_B3LYP_631Gd_opt.gbw) ****
             **** DENSITY Q3_2e_2H_B3LYP_631Gd_opt.scfp WAS UPDATED ****
             **** ENERGY FILE WAS UPDATED (Q3_2e_2H_B3LYP_631Gd_opt.en.tmp) ****
             **** THE GBW FILE WAS UPDATED (Q3_2e_2H_B3LYP_631Gd_opt.gbw) ****
             **** DENSITY Q3_2e_2H_B3LYP_631Gd_opt.scfp WAS UPDATED ****
Total SCF time: 0 days 0 hours 0 min 20 sec 

Maximum memory used throughout the entire SCF-calculation: 64.5 MB

-------------------------   --------------------
FINAL SINGLE POINT ENERGY      -500.329742072369
-------------------------   --------------------


           ************************************************************
           *        Program running with 4 parallel MPI-processes     *
           *              working on a common directory               *
           ************************************************************
------------------------------------------------------------------------------
                         ORCA SCF GRADIENT CALCULATION
------------------------------------------------------------------------------

 ... reading COSX grid (gridx3)
Gradient of the Kohn-Sham DFT energy:
Kohn-Sham wavefunction type      ... RKS
Hartree-Fock exchange scaling    ...    0.200
Number of operators              ...    1
Number of atoms                  ...   23
Basis set dimensions             ...  178
Integral neglect threshold       ... 2.5e-11
Integral primitive cutoff        ... 2.5e-12
SHARK Integral package           ... ON

Nuc. rep. gradient       (SHARK) ... done (  0.0 sec)
HCore & Overlap gradient (SHARK) ... done (  0.1 sec)
RI-J gradient            (SHARK) ... done (  0.4 sec)
COSX-gradient                    ... done (  6.4 sec)
Exchange-correlation gradient    ... done

------------------
CARTESIAN GRADIENT
------------------

   1   C   :   -0.000001991   -0.000010378    0.000000344
   2   C   :    0.000005858    0.000009865   -0.000000589
   3   C   :    0.000014531   -0.000009195    0.000000060
   4   C   :    0.000001081   -0.000011263    0.000000875
   5   H   :   -0.000000814    0.000012985    0.000000054
   6   C   :   -0.000013588    0.000006552   -0.000000898
   7   O   :    0.000002576   -0.000006858   -0.000000190
   8   C   :   -0.000020604    0.000000970    0.000000234
   9   O   :   -0.000008410    0.000002807    0.000000541
  10   C   :   -0.000009094   -0.000011642   -0.000000176
  11   H   :    0.000002628   -0.000006363   -0.000001673
  12   H   :    0.000002898   -0.000006563    0.000001488
  13   H   :   -0.000002714   -0.000007905   -0.000000362
  14   C   :   -0.000008469   -0.000000978   -0.000000015
  15   H   :   -0.000002572   -0.000006813    0.000001002
  16   H   :   -0.000002387   -0.000006779   -0.000001072
  17   H   :   -0.000010379   -0.000003149   -0.000000332
  18   C   :    0.000006389   -0.000011091   -0.000000974
  19   H   :    0.000003560    0.000005681    0.000002501
  20   H   :    0.000004259    0.000005647   -0.000001143
  21   H   :   -0.000000585    0.000006124    0.000000402
  22   H   :    0.000004289   -0.000006752    0.000000109
  23   H   :   -0.000002203    0.000001455   -0.000000231

Difference to translation invariance:
           :   -0.0000357404   -0.0000536433   -0.0000000465

Difference to rotation invariance:
           :    0.0000037559    0.0000133661   -0.0005804983

Norm of the cartesian gradient     ...    0.0000518624
RMS gradient                       ...    0.0000062435
MAX gradient                       ...    0.0000206036

-------
TIMINGS
-------

Total SCF gradient time            ...       10.795 sec

One electron gradient       ....       0.086 sec  (  0.8%)
RI-J Coulomb gradient       ....       0.449 sec  (  4.2%)
COSX gradient               ....       6.395 sec  ( 59.2%)
XC gradient                 ....       3.006 sec  ( 27.8%)
CPCM gradient               ....       0.266 sec  (  2.5%)
   A-Matrix (El+Nuc)        ....       0.081 sec  (  0.7%)
   Potential                ....       0.185 sec  (  1.7%)

Maximum memory used throughout the entire SCFGRAD-calculation: 57.0 MB
------------------------------------------------------------------------------
                         ORCA GEOMETRY RELAXATION STEP
------------------------------------------------------------------------------

Reading the OPT-File                    .... done
Getting information on internals        .... done
Copying old internal coords+grads       .... done
Making the new internal coordinates     .... (new redundants).... done
Validating the new internal coordinates .... (new redundants).... done
Calculating the B-matrix                .... done
Calculating the G,G- and P matrices     .... done
Transforming gradient to internals      .... done
Projecting the internal gradient        .... done
Number of atoms                         ....  23
Number of internal coordinates          .... 107
Current Energy                          ....  -500.329742072 Eh
Current gradient norm                   ....     0.000051862 Eh/bohr
Maximum allowed component of the step   ....  0.300
Current trust radius                    ....  0.300
Updating the Hessian (BFGS)             .... done
Forming the augmented Hessian           .... done
Diagonalizing the augmented Hessian     .... done
Last element of RFO vector              ....  0.999999977
Lowest eigenvalues of augmented Hessian:
 -0.000000004  0.009359709  0.009750452  0.009750725  0.019041780
Length of the computed step             ....  0.000216050
The final length of the internal step   ....  0.000216050
Converting the step to cartesian space:
 Initial RMS(Int)=    0.0000208864
Transforming coordinates:
 Iter   0:  RMS(Cart)=    0.0000366799 RMS(Int)=    0.0000208861
 Iter   1:  RMS(Cart)=    0.0000000011 RMS(Int)=    0.0000000008
done
Storing new coordinates                 .... done

                                .--------------------.
          ----------------------|Geometry convergence|-------------------------
          Item                value                   Tolerance       Converged
          ---------------------------------------------------------------------
          Energy change      -0.0000000155            0.0000002000      YES
          RMS gradient        0.0000034049            0.0000080000      YES
          MAX gradient        0.0000114491            0.0000300000      YES
          RMS step            0.0000208864            0.0001000000      YES
          MAX step            0.0000661568            0.0002000000      YES
          ........................................................
          Max(Bonds)      0.0000      Max(Angles)    0.00
          Max(Dihed)        0.00      Max(Improp)    0.00
          ---------------------------------------------------------------------

                    ***********************HURRAY********************
                    ***        THE OPTIMIZATION HAS CONVERGED     ***
                    *************************************************


    ---------------------------------------------------------------------------
                         Redundant Internal Coordinates

                          --- Optimized Parameters ---  
                            (Angstroem and degrees)

        Definition                    OldVal   dE/dq     Step     FinalVal
    ----------------------------------------------------------------------------
     1. B(C   1,C   0)                1.4157  0.000010 -0.0000    1.4157   
     2. B(C   3,C   2)                1.3927 -0.000001 -0.0000    1.3927   
     3. B(H   4,C   3)                1.0871 -0.000001  0.0000    1.0871   
     4. B(C   5,C   2)                1.4047 -0.000011  0.0000    1.4048   
     5. B(C   5,C   1)                1.4038 -0.000001  0.0000    1.4038   
     6. B(O   6,C   5)                1.3787 -0.000003  0.0000    1.3787   
     7. B(C   7,C   0)                1.4068  0.000010 -0.0000    1.4068   
     8. B(C   7,C   3)                1.3993 -0.000006  0.0000    1.3993   
     9. B(O   8,C   7)                1.3783 -0.000004  0.0000    1.3783   
    10. B(C   9,C   1)                1.5157 -0.000001 -0.0000    1.5157   
    11. B(H  10,C   9)                1.0996  0.000003 -0.0000    1.0996   
    12. B(H  11,C   9)                1.0996  0.000003 -0.0000    1.0996   
    13. B(H  12,C   9)                1.0904  0.000000  0.0000    1.0904   
    14. B(C  13,C   0)                1.5169  0.000002 -0.0000    1.5169   
    15. B(H  14,C  13)                1.0966  0.000002 -0.0000    1.0966   
    16. B(H  15,C  13)                1.0967  0.000002 -0.0000    1.0966   
    17. B(H  16,C  13)                1.0945  0.000002 -0.0000    1.0945   
    18. B(C  17,C   2)                1.5091  0.000001  0.0000    1.5091   
    19. B(H  18,C  17)                1.0976  0.000004 -0.0000    1.0976   
    20. B(H  19,C  17)                1.0976  0.000004 -0.0000    1.0976   
    21. B(H  20,C  17)                1.0945  0.000003 -0.0000    1.0945   
    22. B(H  21,O   6)                0.9705  0.000002 -0.0000    0.9705   
    23. B(H  22,O   8)                0.9700  0.000002 -0.0000    0.9700   
    24. A(C   7,C   0,C  13)          121.64  0.000001   -0.00    121.64   
    25. A(C   1,C   0,C  13)          120.14 -0.000002    0.00    120.14   
    26. A(C   1,C   0,C   7)          118.22  0.000001   -0.00    118.22   
    27. A(C   5,C   1,C   9)          118.17  0.000007   -0.00    118.17   
    28. A(C   0,C   1,C   9)          121.99 -0.000005    0.00    121.99   
    29. A(C   0,C   1,C   5)          119.83 -0.000002    0.00    119.83   
    30. A(C   3,C   2,C   5)          117.72  0.000009   -0.00    117.72   
    31. A(C   5,C   2,C  17)          120.56 -0.000003    0.00    120.56   
    32. A(C   3,C   2,C  17)          121.72 -0.000006    0.00    121.72   
    33. A(C   2,C   3,C   7)          121.58  0.000000   -0.00    121.58   
    34. A(C   2,C   3,H   4)          120.04 -0.000010    0.00    120.04   
    35. A(H   4,C   3,C   7)          118.38  0.000010   -0.00    118.38   
    36. A(C   2,C   5,O   6)          116.04  0.000006   -0.00    116.04   
    37. A(C   1,C   5,O   6)          122.12 -0.000003    0.00    122.12   
    38. A(C   1,C   5,C   2)          121.84 -0.000003    0.00    121.84   
    39. A(C   5,O   6,H  21)          109.87 -0.000002   -0.00    109.87   
    40. A(C   3,C   7,O   8)          115.17  0.000008   -0.00    115.17   
    41. A(C   0,C   7,O   8)          124.02 -0.000003    0.00    124.02   
    42. A(C   0,C   7,C   3)          120.82 -0.000005    0.00    120.82   
    43. A(C   7,O   8,H  22)          110.08 -0.000009    0.00    110.08   
    44. A(C   1,C   9,H  10)          111.49  0.000003   -0.00    111.49   
    45. A(H  11,C   9,H  12)          107.01 -0.000001    0.00    107.01   
    46. A(H  10,C   9,H  12)          107.01 -0.000001    0.00    107.01   
    47. A(C   1,C   9,H  12)          112.46 -0.000001   -0.00    112.46   
    48. A(H  10,C   9,H  11)          107.09 -0.000002    0.00    107.09   
    49. A(C   1,C   9,H  11)          111.48  0.000003   -0.00    111.48   
    50. A(H  15,C  13,H  16)          106.34  0.000000   -0.00    106.34   
    51. A(H  14,C  13,H  16)          106.33  0.000000    0.00    106.33   
    52. A(C   0,C  13,H  16)          113.32 -0.000003    0.00    113.32   
    53. A(H  14,C  13,H  15)          107.28 -0.000005    0.00    107.28   
    54. A(C   0,C  13,H  15)          111.59  0.000003   -0.00    111.59   
    55. A(C   0,C  13,H  14)          111.58  0.000004   -0.00    111.58   
    56. A(C   2,C  17,H  18)          111.45  0.000003   -0.00    111.45   
    57. A(H  19,C  17,H  20)          108.20 -0.000003    0.00    108.20   
    58. A(H  18,C  17,H  20)          108.20 -0.000003    0.00    108.20   
    59. A(C   2,C  17,H  20)          110.81  0.000003   -0.00    110.81   
    60. A(H  18,C  17,H  19)          106.54 -0.000004    0.00    106.55   
    61. A(C   2,C  17,H  19)          111.45  0.000003   -0.00    111.45   
    62. D(C   9,C   1,C   0,C   7)    179.98 -0.000000    0.00    179.98   
    63. D(C   5,C   1,C   0,C   7)     -0.01 -0.000000   -0.00     -0.01   
    64. D(C   5,C   1,C   0,C  13)    179.99 -0.000000   -0.00    179.99   
    65. D(C   9,C   1,C   0,C  13)     -0.02 -0.000000    0.00     -0.02   
    66. D(C   7,C   3,C   2,C   5)     -0.00 -0.000000    0.00     -0.00   
    67. D(C   7,C   3,C   2,C  17)    180.00  0.000000   -0.00    180.00   
    68. D(H   4,C   3,C   2,C  17)      0.00  0.000000   -0.00      0.00   
    69. D(H   4,C   3,C   2,C   5)    180.00  0.000000   -0.00    180.00   
    70. D(C   1,C   5,C   2,C  17)    179.99 -0.000000    0.00    179.99   
    71. D(O   6,C   5,C   1,C   9)      0.01 -0.000000    0.00      0.01   
    72. D(C   2,C   5,C   1,C   0)      0.01  0.000000    0.00      0.01   
    73. D(O   6,C   5,C   1,C   0)   -179.99 -0.000000    0.00   -179.99   
    74. D(C   2,C   5,C   1,C   9)   -179.98  0.000000   -0.00   -179.98   
    75. D(O   6,C   5,C   2,C   3)   -180.00  0.000000   -0.00   -180.00   
    76. D(C   1,C   5,C   2,C   3)     -0.00 -0.000000   -0.00     -0.00   
    77. D(O   6,C   5,C   2,C  17)     -0.00  0.000000   -0.00     -0.00   
    78. D(H  21,O   6,C   5,C   2)   -179.94 -0.000000    0.00   -179.94   
    79. D(H  21,O   6,C   5,C   1)      0.06 -0.000000    0.00      0.06   
    80. D(O   8,C   7,C   3,H   4)      0.00 -0.000000    0.00      0.00   
    81. D(O   8,C   7,C   3,C   2)   -180.00  0.000000   -0.00   -180.00   
    82. D(C   0,C   7,C   3,H   4)    180.00 -0.000000    0.00    180.00   
    83. D(C   0,C   7,C   3,C   2)      0.00  0.000000   -0.00      0.00   
    84. D(O   8,C   7,C   0,C  13)      0.00 -0.000000    0.00      0.00   
    85. D(O   8,C   7,C   0,C   1)   -179.99 -0.000000    0.00   -179.99   
    86. D(C   3,C   7,C   0,C  13)   -179.99 -0.000000    0.00   -179.99   
    87. D(C   3,C   7,C   0,C   1)      0.01 -0.000000    0.00      0.01   
    88. D(H  22,O   8,C   7,C   3)   -179.96 -0.000000    0.00   -179.96   
    89. D(H  22,O   8,C   7,C   0)      0.04 -0.000000    0.00      0.04   
    90. D(H  11,C   9,C   1,C   0)   -120.23  0.000001   -0.00   -120.24   
    91. D(H  10,C   9,C   1,C   5)    -59.86 -0.000000   -0.00    -59.86   
    92. D(H  10,C   9,C   1,C   0)    120.15 -0.000000   -0.00    120.14   
    93. D(H  12,C   9,C   1,C   5)    179.95  0.000000   -0.00    179.95   
    94. D(H  12,C   9,C   1,C   0)     -0.05  0.000000   -0.00     -0.05   
    95. D(H  11,C   9,C   1,C   5)     59.76  0.000000   -0.00     59.76   
    96. D(H  16,C  13,C   0,C   7)      0.10  0.000000   -0.00      0.10   
    97. D(H  16,C  13,C   0,C   1)   -179.90  0.000000   -0.00   -179.90   
    98. D(H  15,C  13,C   0,C   7)   -119.90 -0.000001   -0.00   -119.90   
    99. D(H  15,C  13,C   0,C   1)     60.10 -0.000001   -0.00     60.10   
   100. D(H  14,C  13,C   0,C   7)    120.09  0.000001   -0.00    120.09   
   101. D(H  14,C  13,C   0,C   1)    -59.91  0.000001   -0.00    -59.91   
   102. D(H  20,C  17,C   2,C   5)    179.98 -0.000000    0.00    179.98   
   103. D(H  20,C  17,C   2,C   3)     -0.03 -0.000000    0.00     -0.02   
   104. D(H  19,C  17,C   2,C   5)     59.42 -0.000001    0.00     59.42   
   105. D(H  19,C  17,C   2,C   3)   -120.58 -0.000001    0.00   -120.58   
   106. D(H  18,C  17,C   2,C   5)    -59.47 -0.000000    0.00    -59.46   
   107. D(H  18,C  17,C   2,C   3)    120.53 -0.000000    0.00    120.53   
    ----------------------------------------------------------------------------
                 *******************************************************
                 *** FINAL ENERGY EVALUATION AT THE STATIONARY POINT ***
                 ***               (AFTER    9 CYCLES)               ***
                 *******************************************************
---------------------------------
CARTESIAN COORDINATES (ANGSTROEM)
---------------------------------
  C      1.285507    1.255593    0.000522
  C      1.984949    2.486444    0.000166
  C     -0.133163    3.726666   -0.001744
  C     -0.808325    2.508555   -0.001189
  H     -1.895260    2.488711   -0.001634
  C      1.271238    3.695323   -0.001080
  O      1.903993    4.920213   -0.001617
  C     -0.120872    1.289765   -0.000089
  O     -0.919474    0.166431    0.000296
  C      3.499297    2.549517    0.001197
  H      3.880944    3.079054   -0.883738
  H      3.879505    3.081700    0.885153
  H      3.957339    1.560043    0.003069
  C      2.049707   -0.054773    0.001595
  H      2.694943   -0.146157   -0.880399
  H      2.691730   -0.146715    0.885899
  H      1.399755   -0.935357    0.000034
  C     -0.871239    5.042984   -0.002949
  H     -0.615210    5.647487    0.876656
  H     -0.613862    5.646625   -0.882744
  H     -1.953779    4.881841   -0.003679
  H      2.866338    4.794416   -0.002008
  H     -0.369998   -0.632883    0.001652

----------------------------
CARTESIAN COORDINATES (A.U.)
----------------------------
  NO LB      ZA    FRAG     MASS         X           Y           Z
   0 C     6.0000    0    12.011    2.429256    2.372728    0.000987
   1 C     6.0000    0    12.011    3.751011    4.698699    0.000313
   2 C     6.0000    0    12.011   -0.251642    7.042378   -0.003296
   3 C     6.0000    0    12.011   -1.527513    4.740483   -0.002248
   4 H     1.0000    0     1.008   -3.581522    4.702983   -0.003088
   5 C     6.0000    0    12.011    2.402291    6.983148   -0.002040
   6 O     8.0000    0    15.999    3.598025    9.297855   -0.003056
   7 C     6.0000    0    12.011   -0.228415    2.437302   -0.000168
   8 O     8.0000    0    15.999   -1.737553    0.314508    0.000560
   9 C     6.0000    0    12.011    6.612712    4.817889    0.002262
  10 H     1.0000    0     1.008    7.333922    5.818568   -1.670024
  11 H     1.0000    0     1.008    7.331202    5.823569    1.672697
  12 H     1.0000    0     1.008    7.478287    2.948054    0.005800
  13 C     6.0000    0    12.011    3.873385   -0.103506    0.003014
  14 H     1.0000    0     1.008    5.092704   -0.276197   -1.663713
  15 H     1.0000    0     1.008    5.086633   -0.277251    1.674106
  16 H     1.0000    0     1.008    2.645154   -1.767568    0.000065
  17 C     6.0000    0    12.011   -1.646403    9.529858   -0.005572
  18 H     1.0000    0     1.008   -1.162578   10.672204    1.656639
  19 H     1.0000    0     1.008   -1.160031   10.670574   -1.668145
  20 H     1.0000    0     1.008   -3.692108    9.225343   -0.006952
  21 H     1.0000    0     1.008    5.416593    9.060133   -0.003795
  22 H     1.0000    0     1.008   -0.699195   -1.195975    0.003121

--------------------------------
INTERNAL COORDINATES (ANGSTROEM)
--------------------------------
 C      0   0   0     0.000000000000     0.00000000     0.00000000
 C      1   0   0     1.415702477366     0.00000000     0.00000000
 C      2   1   0     2.454497088342    90.74252735     0.00000000
 C      3   2   1     1.392708574858    88.64793023     0.00000000
 H      4   3   2     1.087115933775   120.04417970   179.99620321
 C      2   1   3     1.403842316219   119.83494444     0.00000000
 O      6   2   1     1.378671658809   122.12271644   180.00699789
 C      4   3   2     1.399301246209   121.57677837     0.00000000
 O      8   4   3     1.378275780950   115.16521783   180.00257528
 C      2   1   3     1.515660558509   121.99277725   179.98942690
 H     10   2   1     1.099624824179   111.48526974   120.14416953
 H     10   2   1     1.099616289546   111.47850006   239.76467556
 H     10   2   1     1.090350637216   112.45516696   359.95104015
 C      1   2   3     1.516925422401   120.14164048   179.99408141
 H     14   1   2     1.096628231381   111.58198256   300.08813271
 H     14   1   2     1.096649213133   111.58785601    60.09573374
 H     14   1   2     1.094471565259   113.31859868   180.09960086
 C      3   2   1     1.509121852470   149.63020786   180.00052306
 H     18   3   2     1.097578931038   111.44889694   300.54162875
 H     18   3   2     1.097572576054   111.44862552    59.42942352
 H     18   3   2     1.094468652614   110.81325262   179.98663912
 H      7   6   2     0.970532132200   109.87260612     0.06244157
 H      9   8   4     0.969962380273   110.08420944   180.03714747

---------------------------
INTERNAL COORDINATES (A.U.)
---------------------------
 C      0   0   0     0.000000000000     0.00000000     0.00000000
 C      1   0   0     2.675289969336     0.00000000     0.00000000
 C      2   1   0     4.638327293473    90.74252735     0.00000000
 C      3   2   1     2.631837790845    88.64793023     0.00000000
 H      4   3   2     2.054351390658   120.04417970   179.99620321
 C      2   1   3     2.652877512864   119.83494444     0.00000000
 O      6   2   1     2.605311863749   122.12271644   180.00699789
 C      4   3   2     2.644296134190   121.57677837     0.00000000
 O      8   4   3     2.604563763011   115.16521783   180.00257528
 C      2   1   3     2.864183367567   121.99277725   179.98942690
 H     10   2   1     2.077989767759   111.48526974   120.14416953
 H     10   2   1     2.077973639641   111.47850006   239.76467556
 H     10   2   1     2.060464094285   112.45516696   359.95104015
 C      1   2   3     2.866573613921   120.14164048   179.99408141
 H     14   1   2     2.072327028036   111.58198256   300.08813271
 H     14   1   2     2.072366677801   111.58785601    60.09573374
 H     14   1   2     2.068251519704   113.31859868   180.09960086
 C      3   2   1     2.851827003883   149.63020786   180.00052306
 H     18   3   2     2.074123590024   111.44889694   300.54162875
 H     18   3   2     2.074111580845   111.44862552    59.42942352
 H     18   3   2     2.068246015602   110.81325262   179.98663912
 H      7   6   2     1.834039934028   109.87260612     0.06244157
 H      9   8   4     1.832963258923   110.08420944   180.03714747

---------------------
BASIS SET INFORMATION
---------------------
There are 3 groups of distinct atoms

 Group   1 Type C   : 10s4p1d contracted to 3s2p1d pattern {631/31/1}
 Group   2 Type H   : 4s contracted to 2s pattern {31}
 Group   3 Type O   : 10s4p1d contracted to 3s2p1d pattern {631/31/1}

Atom   0C    basis set group =>   1
Atom   1C    basis set group =>   1
Atom   2C    basis set group =>   1
Atom   3C    basis set group =>   1
Atom   4H    basis set group =>   2
Atom   5C    basis set group =>   1
Atom   6O    basis set group =>   3
Atom   7C    basis set group =>   1
Atom   8O    basis set group =>   3
Atom   9C    basis set group =>   1
Atom  10H    basis set group =>   2
Atom  11H    basis set group =>   2
Atom  12H    basis set group =>   2
Atom  13C    basis set group =>   1
Atom  14H    basis set group =>   2
Atom  15H    basis set group =>   2
Atom  16H    basis set group =>   2
Atom  17C    basis set group =>   1
Atom  18H    basis set group =>   2
Atom  19H    basis set group =>   2
Atom  20H    basis set group =>   2
Atom  21H    basis set group =>   2
Atom  22H    basis set group =>   2
---------------------------------
AUXILIARY/J BASIS SET INFORMATION
---------------------------------
There are 3 groups of distinct atoms

 Group   1 Type C   : 12s5p4d2f1g contracted to 6s4p3d1f1g pattern {711111/2111/211/2/1}
 Group   2 Type H   : 5s2p1d contracted to 3s1p1d pattern {311/2/1}
 Group   3 Type O   : 12s5p4d2f1g contracted to 6s4p3d1f1g pattern {711111/2111/211/2/1}

Atom   0C    basis set group =>   1
Atom   1C    basis set group =>   1
Atom   2C    basis set group =>   1
Atom   3C    basis set group =>   1
Atom   4H    basis set group =>   2
Atom   5C    basis set group =>   1
Atom   6O    basis set group =>   3
Atom   7C    basis set group =>   1
Atom   8O    basis set group =>   3
Atom   9C    basis set group =>   1
Atom  10H    basis set group =>   2
Atom  11H    basis set group =>   2
Atom  12H    basis set group =>   2
Atom  13C    basis set group =>   1
Atom  14H    basis set group =>   2
Atom  15H    basis set group =>   2
Atom  16H    basis set group =>   2
Atom  17C    basis set group =>   1
Atom  18H    basis set group =>   2
Atom  19H    basis set group =>   2
Atom  20H    basis set group =>   2
Atom  21H    basis set group =>   2
Atom  22H    basis set group =>   2


           ************************************************************
           *        Program running with 4 parallel MPI-processes     *
           *              working on a common directory               *
           ************************************************************
------------------------------------------------------------------------------
                           ORCA GTO INTEGRAL CALCULATION
                           -- RI-GTO INTEGRALS CHOSEN --
------------------------------------------------------------------------------
------------------------------------------------------------------------------
                   ___                                                        
                  /   \      - P O W E R E D   B Y -                         
                 /     \                                                     
                 |  |  |   _    _      __       _____    __    __             
                 |  |  |  | |  | |    /  \     |  _  \  |  |  /  |          
                  \  \/   | |  | |   /    \    | | | |  |  | /  /          
                 / \  \   | |__| |  /  /\  \   | |_| |  |  |/  /          
                |  |  |   |  __  | /  /__\  \  |    /   |      \           
                |  |  |   | |  | | |   __   |  |    \   |  |\   \          
                \     /   | |  | | |  |  |  |  | |\  \  |  | \   \       
                 \___/    |_|  |_| |__|  |__|  |_| \__\ |__|  \__/        
                                                                              
                      - O R C A' S   B I G   F R I E N D -                    
                                      &                                       
                       - I N T E G R A L  F E E D E R -                       
                                                                              
 v1 FN, 2020, v2 2021                                                         
------------------------------------------------------------------------------


Reading SHARK input file Q3_2e_2H_B3LYP_631Gd_opt.SHARKINP.tmp ... ok
----------------------
SHARK INTEGRAL PACKAGE
----------------------

Number of atoms                             ...     23
Number of basis functions                   ...    178
Number of shells                            ...     90
Maximum angular momentum                    ...      2
Integral batch strategy                     ... SHARK/LIBINT Hybrid
RI-J (if used) integral strategy            ... SPLIT-RIJ (Revised 2003 algorithm where possible)
Printlevel                                  ...      1
Contraction scheme used                     ... SEGMENTED contraction
Coulomb Range Separation                    ... NOT USED
Exchange Range Separation                   ... NOT USED
Finite Nucleus Model                        ... NOT USED
Auxiliary Coulomb fitting basis             ... AVAILABLE
   # of basis functions in Aux-J            ...    671
   # of shells in Aux-J                     ...    225
   Maximum angular momentum in Aux-J        ...      4
Auxiliary J/K fitting basis                 ... NOT available
Auxiliary Correlation fitting basis         ... NOT available
Auxiliary 'external' fitting basis          ... NOT available
Integral threshold                          ...     2.500000e-11
Primitive cut-off                           ...     2.500000e-12
Primitive pair pre-selection threshold      ...     2.500000e-12

Calculating pre-screening integrals         ... done (  0.0 sec) Dimension = 90
Organizing shell pair data                  ... done (  0.0 sec)
Shell pair information
Total number of shell pairs                 ...      4095
Shell pairs after pre-screening             ...      3720
Total number of primitive shell pairs       ...     23058
Primitive shell pairs kept                  ...     13120
          la=0 lb=0:   1442 shell pairs
          la=1 lb=0:   1190 shell pairs
          la=1 lb=1:    248 shell pairs
          la=2 lb=0:    545 shell pairs
          la=2 lb=1:    235 shell pairs
          la=2 lb=2:     60 shell pairs

Calculating one electron integrals          ... done (  0.0 sec)
Calculating RI/J V-Matrix + Cholesky decomp.... done (  0.0 sec)
Calculating Nuclear repulsion               ... done (  0.0 sec) ENN=    614.792769746552 Eh

SHARK setup successfully completed in   0.1 seconds

Maximum memory used throughout the entire GTOINT-calculation: 13.7 MB


           ************************************************************
           *        Program running with 4 parallel MPI-processes     *
           *              working on a common directory               *
           ************************************************************
-------------------------------------------------------------------------------
                                 ORCA SCF
-------------------------------------------------------------------------------

------------
SCF SETTINGS
------------
Hamiltonian:
 Density Functional     Method          .... DFT(GTOs)
 Exchange Functional    Exchange        .... B88
   X-Alpha parameter    XAlpha          ....  0.666667
   Becke's b parameter  XBeta           ....  0.004200
 Correlation Functional Correlation     .... LYP
 LDA part of GGA corr.  LDAOpt          .... VWN-5
 Gradients option       PostSCFGGA      .... off
 Hybrid DFT is turned on
   Fraction HF Exchange ScalHFX         ....  0.200000
   Scaling of DF-GGA-X  ScalDFX         ....  0.720000
   Scaling of DF-GGA-C  ScalDFC         ....  0.810000
   Scaling of DF-LDA-C  ScalLDAC        ....  1.000000
   Perturbative correction              ....  0.000000
   Density functional embedding theory  .... OFF
   NL short-range parameter             ....  4.800000
 RI-approximation to the Coulomb term is turned on
   Number of AuxJ basis functions       .... 671
   RIJ-COSX (HFX calculated with COS-X)).... on


General Settings:
 Integral files         IntName         .... Q3_2e_2H_B3LYP_631Gd_opt
 Hartree-Fock type      HFTyp           .... RHF
 Total Charge           Charge          ....    0
 Multiplicity           Mult            ....    1
 Number of Electrons    NEL             ....   82
 Basis Dimension        Dim             ....  178
 Nuclear Repulsion      ENuc            ....    614.7927697466 Eh

Convergence Acceleration:
 DIIS                   CNVDIIS         .... on
   Start iteration      DIISMaxIt       ....    12
   Startup error        DIISStart       ....  0.200000
   # of expansion vecs  DIISMaxEq       ....     5
   Bias factor          DIISBfac        ....   1.050
   Max. coefficient     DIISMaxC        ....  10.000
 Trust-Rad. Augm. Hess. CNVTRAH         .... auto
   Auto Start mean grad. ratio tolernc. ....  1.125000
   Auto Start start iteration           ....     1
   Auto Start num. interpolation iter.  ....    10
   Max. Number of Micro iterations      ....    16
   Max. Number of Macro iterations      .... Maxiter - #DIIS iter
   Number of Davidson start vectors     ....     2
   Converg. threshold I  (grad. norm)   ....   1.000e-05
   Converg. threshold II (energy diff.) ....   1.000e-08
   Grad. Scal. Fac. for Micro threshold ....   0.100
   Minimum threshold for Micro iter.    ....   0.010
   NR start threshold (gradient norm)   ....   0.001
   Initial trust radius                 ....   0.400
   Minimum AH scaling param. (alpha)    ....   1.000
   Maximum AH scaling param. (alpha)    .... 1000.000
   Orbital update algorithm             .... Taylor
   White noise on init. David. guess    .... on
   Maximum white noise                  ....   0.010
   Quad. conv. algorithm                .... NR
 SOSCF                  CNVSOSCF        .... on
   Start iteration      SOSCFMaxIt      ....   150
   Startup grad/error   SOSCFStart      ....  0.003300
 Level Shifting         CNVShift        .... on
   Level shift para.    LevelShift      ....    0.2500
   Turn off err/grad.   ShiftErr        ....    0.0010
 Zerner damping         CNVZerner       .... off
 Static damping         CNVDamp         .... on
   Fraction old density DampFac         ....    0.7000
   Max. Damping (<1)    DampMax         ....    0.9800
   Min. Damping (>=0)   DampMin         ....    0.0000
   Turn off err/grad.   DampErr         ....    0.1000
 Fernandez-Rico         CNVRico         .... off

SCF Procedure:
 Maximum # iterations   MaxIter         ....   125
 SCF integral mode      SCFMode         .... Direct
   Integral package                     .... SHARK and LIBINT hybrid scheme
 Reset frequency        DirectResetFreq ....    20
 Integral Threshold     Thresh          ....  2.500e-11 Eh
 Primitive CutOff       TCut            ....  2.500e-12 Eh

Convergence Tolerance:
 Convergence Check Mode ConvCheckMode   .... Total+1el-Energy
 Convergence forced     ConvForced      .... 0
 Energy Change          TolE            ....  1.000e-08 Eh
 1-El. energy change                    ....  1.000e-05 Eh
 Orbital Gradient       TolG            ....  1.000e-05
 Orbital Rotation angle TolX            ....  1.000e-05
 DIIS Error             TolErr          ....  5.000e-07


Diagonalization of the overlap matrix:
Smallest eigenvalue                        ... 3.545e-04
Time for diagonalization                   ...    0.004 sec
Threshold for overlap eigenvalues          ... 1.000e-08
Number of eigenvalues below threshold      ... 0
Time for construction of square roots      ...    0.002 sec
Total time needed                          ...    0.006 sec

---------------------
INITIAL GUESS: MOREAD
---------------------
Guess MOs are being read from file: Q3_2e_2H_B3LYP_631Gd_opt.gbw
Input Geometry matches current geometry (good)
Input basis set matches current basis set (good)
MOs were renormalized
MOs were reorthogonalized (Cholesky)
                      ------------------
                      INITIAL GUESS DONE (   0.0 sec)
                      ------------------
-------------------
DFT GRID GENERATION
-------------------

General Integration Accuracy     IntAcc      ... 4.959
Radial Grid Type                 RadialGrid  ... OptM3 with GC (2021)
Angular Grid (max. ang.)         AngularGrid ... 6 (Lebedev-590)
Angular grid pruning method      GridPruning ... 4 (adaptive)
Weight generation scheme         WeightScheme... Becke
Basis function cutoff            BFCut       ... 1.0000e-11
Integration weight cutoff        WCut        ... 1.0000e-14
Angular grids for H and He will be reduced by one unit
Partially contracted basis set               ... off
Rotationally invariant grid construction     ... off

Total number of grid points                  ...   260104
Total number of batches                      ...     4077
Average number of points per batch           ...       63
Average number of grid points per atom       ...    11309
Time for grid setup =    3.067 sec

--------------------
COSX GRID GENERATION
--------------------

GRIDX 1
-------
General Integration Accuracy     IntAcc      ... 4.020
Radial Grid Type                 RadialGrid  ... OptM3 with GC (2021)
Angular Grid (max. ang.)         AngularGrid ... 2 (Lebedev-110)
Angular grid pruning method      GridPruning ... 4 (adaptive)
Weight generation scheme         WeightScheme... Becke
Basis function cutoff            BFCut       ... 1.0000e-11
Integration weight cutoff        WCut        ... 1.0000e-14
Angular grids for H and He will be reduced by one unit
Partially contracted basis set               ... on
Rotationally invariant grid construction     ... off

Total number of grid points                  ...    28544
Total number of batches                      ...      456
Average number of points per batch           ...       62
Average number of grid points per atom       ...     1241
UseSFitting                                  ... on

GRIDX 2
-------
General Integration Accuracy     IntAcc      ... 4.338
Radial Grid Type                 RadialGrid  ... OptM3 with GC (2021)
Angular Grid (max. ang.)         AngularGrid ... 3 (Lebedev-194)
Angular grid pruning method      GridPruning ... 4 (adaptive)
Weight generation scheme         WeightScheme... Becke
Basis function cutoff            BFCut       ... 1.0000e-11
Integration weight cutoff        WCut        ... 1.0000e-14
Angular grids for H and He will be reduced by one unit
Partially contracted basis set               ... on
Rotationally invariant grid construction     ... off

Total number of grid points                  ...    62525
Total number of batches                      ...      987
Average number of points per batch           ...       63
Average number of grid points per atom       ...     2718
UseSFitting                                  ... on

GRIDX 3
-------
General Integration Accuracy     IntAcc      ... 4.871
Radial Grid Type                 RadialGrid  ... OptM3 with GC (2021)
Angular Grid (max. ang.)         AngularGrid ... 4 (Lebedev-302)
Angular grid pruning method      GridPruning ... 4 (adaptive)
Weight generation scheme         WeightScheme... Becke
Basis function cutoff            BFCut       ... 1.0000e-11
Integration weight cutoff        WCut        ... 1.0000e-14
Angular grids for H and He will be reduced by one unit
Partially contracted basis set               ... on
Rotationally invariant grid construction     ... off

Total number of grid points                  ...   119611
Total number of batches                      ...     1879
Average number of points per batch           ...       63
Average number of grid points per atom       ...     5200
UseSFitting                                  ... on

Time for X-Grid setup             =    1.241 sec


--------------------
CPCM SOLVATION MODEL
--------------------
CPCM parameters:
  Epsilon                                         ...      80.4000
  Refrac                                          ...       1.3300
  Rsolv                                           ...       1.3000
  Surface type                                    ... GAUSSIAN VDW
  Epsilon function type                           ...         CPCM
Radii:
 Radius for C  used is    3.8550 Bohr (=   2.0400 Ang.)
 Radius for H  used is    2.4944 Bohr (=   1.3200 Ang.)
 Radius for O  used is    3.4469 Bohr (=   1.8240 Ang.)
Calculating surface                               ...        done! (  0.0s)
GEPOL surface points                              ...         1236
GEPOL Volume                                      ...    1303.4273
GEPOL Surface-area                                ...     707.9280
Calculating surface distance matrix               ...        done! (  0.0s)
Performing Cholesky decomposition & store         ...        done! (  0.1s)
Overall time for CPCM initialization              ...                 0.1s
--------------
SCF ITERATIONS
--------------
ITER       Energy         Delta-E        Max-DP      RMS-DP      [F,P]     Damp
               ***  Starting incremental Fock matrix formation  ***
                      *** Initiating the SOSCF procedure ***
                      *** Re-Reading the Fockian *** 
                      *** Removing any level shift *** 
ITER      Energy       Delta-E        Grad      Rot      Max-DP    RMS-DP
  0   -500.32974642 -500.3297464198  0.000005  0.000005  0.000014  0.000001
               *** Restarting incremental Fock matrix formation ***
                  ***Gradient check signals convergence***
              ***Rediagonalizing the Fockian in SOSCF/NRSCF***

               *****************************************************
               *                     SUCCESS                       *
               *           SCF CONVERGED AFTER   1 CYCLES          *
               *****************************************************

Old exchange energy                            =    -13.492719626 Eh
New exchange energy                            =    -13.492715278 Eh
Exchange energy change after final integration =      0.000004348 Eh
Total energy after final integration           =   -500.329742074 Eh
Final COS-X integration done in                =     5.443 sec

----------------
TOTAL SCF ENERGY
----------------

Total Energy       :         -500.32974207 Eh          -13614.66444 eV

Components:
Nuclear Repulsion  :          614.79276975 Eh           16729.36177 eV
Electronic Energy  :        -1115.12251182 Eh          -30344.02621 eV
One Electron Energy:        -1899.34848076 Eh          -51683.89972 eV
Two Electron Energy:          784.22596894 Eh           21339.87351 eV
Max COSX asymmetry :            0.00000058 Eh               0.00002 eV
CPCM Dielectric    :           -0.01645262 Eh              -0.44770 eV

Virial components:
Potential Energy   :         -997.71899912 Eh          -27149.31421 eV
Kinetic Energy     :          497.38925705 Eh           13534.64977 eV
Virial Ratio       :            2.00591184


DFT components:
N(Alpha)           :       40.999993290052 electrons
N(Beta)            :       40.999993290052 electrons
N(Total)           :       81.999986580104 electrons
E(X)               :      -53.571216011705 Eh       
E(C)               :       -3.258479834904 Eh       
E(XC)              :      -56.829695846609 Eh       
DFET-embed. en.    :        0.000000000000 Eh       
CPCM Solvation Model Properties:
Surface-charge          :           -0.01831121
Charge-correction       :            0.00003944 Eh               0.00107 eV
Free-energy (cav+disp)  :  This term is not implemented in the current solvation scheme

---------------
SCF CONVERGENCE
---------------

  Last Energy change         ...   -2.2487e-09  Tolerance :   1.0000e-08
  Last MAX-Density change    ...    3.5943e-15  Tolerance :   1.0000e-07
  Last RMS-Density change    ...    5.6424e-17  Tolerance :   5.0000e-09
  Last Orbital Gradient      ...    1.7321e-06  Tolerance :   1.0000e-05
  Last Orbital Rotation      ...    8.8178e-06  Tolerance :   1.0000e-05

             **** THE GBW FILE WAS UPDATED (Q3_2e_2H_B3LYP_631Gd_opt.gbw) ****
             **** DENSITY Q3_2e_2H_B3LYP_631Gd_opt.scfp WAS UPDATED ****
             **** ENERGY FILE WAS UPDATED (Q3_2e_2H_B3LYP_631Gd_opt.en.tmp) ****
             **** THE GBW FILE WAS UPDATED (Q3_2e_2H_B3LYP_631Gd_opt.gbw) ****
             **** DENSITY Q3_2e_2H_B3LYP_631Gd_opt.scfp WAS UPDATED ****
----------------
ORBITAL ENERGIES
----------------

  NO   OCC          E(Eh)            E(eV) 
   0   2.0000     -19.158514      -521.3297 
   1   2.0000     -19.156475      -521.2742 
   2   2.0000     -10.227834      -278.3135 
   3   2.0000     -10.224040      -278.2103 
   4   2.0000     -10.183215      -277.0994 
   5   2.0000     -10.182487      -277.0796 
   6   2.0000     -10.179407      -276.9957 
   7   2.0000     -10.171580      -276.7828 
   8   2.0000     -10.169641      -276.7300 
   9   2.0000     -10.166097      -276.6336 
  10   2.0000     -10.163999      -276.5765 
  11   2.0000      -1.041894       -28.3514 
  12   2.0000      -1.039934       -28.2980 
  13   2.0000      -0.842576       -22.9276 
  14   2.0000      -0.783719       -21.3261 
  15   2.0000      -0.740024       -20.1371 
  16   2.0000      -0.715956       -19.4822 
  17   2.0000      -0.683660       -18.6033 
  18   2.0000      -0.646003       -17.5786 
  19   2.0000      -0.595663       -16.2088 
  20   2.0000      -0.573177       -15.5969 
  21   2.0000      -0.526202       -14.3187 
  22   2.0000      -0.511623       -13.9220 
  23   2.0000      -0.480452       -13.0738 
  24   2.0000      -0.434147       -11.8137 
  25   2.0000      -0.413540       -11.2530 
  26   2.0000      -0.412163       -11.2155 
  27   2.0000      -0.408496       -11.1157 
  28   2.0000      -0.401099       -10.9145 
  29   2.0000      -0.398025       -10.8308 
  30   2.0000      -0.388526       -10.5723 
  31   2.0000      -0.384378       -10.4595 
  32   2.0000      -0.376271       -10.2389 
  33   2.0000      -0.368668       -10.0320 
  34   2.0000      -0.362162        -9.8549 
  35   2.0000      -0.357866        -9.7380 
  36   2.0000      -0.344597        -9.3770 
  37   2.0000      -0.320026        -8.7083 
  38   2.0000      -0.287462        -7.8222 
  39   2.0000      -0.226566        -6.1652 
  40   2.0000      -0.188592        -5.1319 
  41   0.0000       0.007847         0.2135 
  42   0.0000       0.033629         0.9151 
  43   0.0000       0.077528         2.1096 
  44   0.0000       0.095609         2.6017 
  45   0.0000       0.127371         3.4659 
  46   0.0000       0.140055         3.8111 
  47   0.0000       0.143055         3.8927 
  48   0.0000       0.147592         4.0162 
  49   0.0000       0.157566         4.2876 
  50   0.0000       0.176652         4.8069 
  51   0.0000       0.186357         5.0710 
  52   0.0000       0.195167         5.3108 
  53   0.0000       0.197310         5.3691 
  54   0.0000       0.214930         5.8485 
  55   0.0000       0.218258         5.9391 
  56   0.0000       0.229168         6.2360 
  57   0.0000       0.245077         6.6689 
  58   0.0000       0.273536         7.4433 
  59   0.0000       0.285725         7.7750 
  60   0.0000       0.295573         8.0430 
  61   0.0000       0.338913         9.2223 
  62   0.0000       0.388855        10.5813 
  63   0.0000       0.393233        10.7004 
  64   0.0000       0.410064        11.1584 
  65   0.0000       0.474745        12.9185 
  66   0.0000       0.517683        14.0869 
  67   0.0000       0.519554        14.1378 
  68   0.0000       0.529358        14.4046 
  69   0.0000       0.539217        14.6728 
  70   0.0000       0.552174        15.0254 
  71   0.0000       0.564554        15.3623 
  72   0.0000       0.582461        15.8496 
  73   0.0000       0.585090        15.9211 
  74   0.0000       0.595625        16.2078 
  75   0.0000       0.596114        16.2211 
  76   0.0000       0.620536        16.8856 
  77   0.0000       0.648262        17.6401 
  78   0.0000       0.648797        17.6547 
  79   0.0000       0.695364        18.9218 
  80   0.0000       0.715689        19.4749 
  81   0.0000       0.721055        19.6209 
  82   0.0000       0.735927        20.0256 
  83   0.0000       0.739230        20.1155 
  84   0.0000       0.745710        20.2918 
  85   0.0000       0.754467        20.5301 
  86   0.0000       0.762854        20.7583 
  87   0.0000       0.776367        21.1260 
  88   0.0000       0.795936        21.6585 
  89   0.0000       0.830085        22.5877 
  90   0.0000       0.836955        22.7747 
  91   0.0000       0.867613        23.6089 
  92   0.0000       0.877299        23.8725 
  93   0.0000       0.881025        23.9739 
  94   0.0000       0.888843        24.1866 
  95   0.0000       0.910319        24.7710 
  96   0.0000       0.914980        24.8979 
  97   0.0000       0.930655        25.3244 
  98   0.0000       0.947937        25.7947 
  99   0.0000       0.962591        26.1934 
 100   0.0000       0.972011        26.4498 
 101   0.0000       0.976033        26.5592 
 102   0.0000       1.004952        27.3461 
 103   0.0000       1.028273        27.9807 
 104   0.0000       1.031536        28.0695 
 105   0.0000       1.037619        28.2351 
 106   0.0000       1.067399        29.0454 
 107   0.0000       1.084531        29.5116 
 108   0.0000       1.107983        30.1497 
 109   0.0000       1.163600        31.6632 
 110   0.0000       1.183732        32.2110 
 111   0.0000       1.235933        33.6314 
 112   0.0000       1.246699        33.9244 
 113   0.0000       1.248742        33.9800 
 114   0.0000       1.291780        35.1511 
 115   0.0000       1.307496        35.5788 
 116   0.0000       1.350044        36.7366 
 117   0.0000       1.361609        37.0513 
 118   0.0000       1.381959        37.6050 
 119   0.0000       1.404578        38.2205 
 120   0.0000       1.416772        38.5523 
 121   0.0000       1.422822        38.7170 
 122   0.0000       1.428572        38.8734 
 123   0.0000       1.456498        39.6333 
 124   0.0000       1.515150        41.2293 
 125   0.0000       1.615056        43.9479 
 126   0.0000       1.714200        46.6458 
 127   0.0000       1.726639        46.9842 
 128   0.0000       1.738964        47.3196 
 129   0.0000       1.751835        47.6699 
 130   0.0000       1.760078        47.8942 
 131   0.0000       1.817823        49.4655 
 132   0.0000       1.833793        49.9000 
 133   0.0000       1.845328        50.2139 
 134   0.0000       1.849167        50.3184 
 135   0.0000       1.869920        50.8831 
 136   0.0000       1.887329        51.3568 
 137   0.0000       1.898760        51.6679 
 138   0.0000       1.914407        52.0937 
 139   0.0000       1.917276        52.1717 
 140   0.0000       1.927665        52.4544 
 141   0.0000       1.998279        54.3759 
 142   0.0000       2.006933        54.6114 
 143   0.0000       2.016240        54.8647 
 144   0.0000       2.052774        55.8588 
 145   0.0000       2.097754        57.0828 
 146   0.0000       2.118482        57.6468 
 147   0.0000       2.155541        58.6552 
 148   0.0000       2.162886        58.8551 
 149   0.0000       2.220366        60.4192 
 150   0.0000       2.240875        60.9773 
 151   0.0000       2.268706        61.7346 
 152   0.0000       2.283688        62.1423 
 153   0.0000       2.299349        62.5685 
 154   0.0000       2.310408        62.8694 
 155   0.0000       2.338748        63.6406 
 156   0.0000       2.357183        64.1422 
 157   0.0000       2.359439        64.2036 
 158   0.0000       2.385899        64.9236 
 159   0.0000       2.408950        65.5509 
 160   0.0000       2.413677        65.6795 
 161   0.0000       2.450698        66.6869 
 162   0.0000       2.467605        67.1469 
 163   0.0000       2.484262        67.6002 
 164   0.0000       2.513196        68.3875 
 165   0.0000       2.595145        70.6175 
 166   0.0000       2.616609        71.2016 
 167   0.0000       2.672533        72.7233 
 168   0.0000       2.720599        74.0313 
 169   0.0000       2.754897        74.9646 
 170   0.0000       2.786618        75.8277 
 171   0.0000       2.842419        77.3461 
 172   0.0000       2.893628        78.7396 
 173   0.0000       2.950355        80.2832 
 174   0.0000       2.984097        81.2014 
 175   0.0000       3.091148        84.1144 
 176   0.0000       3.229457        87.8780 
 177   0.0000       3.450693        93.8981 

                    ********************************
                    * MULLIKEN POPULATION ANALYSIS *
                    ********************************

-----------------------
MULLIKEN ATOMIC CHARGES
-----------------------
   0 C :    0.058382
   1 C :    0.071335
   2 C :    0.132278
   3 C :   -0.265011
   4 H :    0.135534
   5 C :    0.208305
   6 O :   -0.674935
   7 C :    0.269158
   8 O :   -0.685361
   9 C :   -0.591278
  10 H :    0.178188
  11 H :    0.178167
  12 H :    0.181226
  13 C :   -0.564642
  14 H :    0.181460
  15 H :    0.181453
  16 H :    0.158635
  17 C :   -0.531171
  18 H :    0.164779
  19 H :    0.164776
  20 H :    0.161894
  21 H :    0.446932
  22 H :    0.439893
Sum of atomic charges:    0.0000000

--------------------------------
MULLIKEN REDUCED ORBITAL CHARGES
--------------------------------
  0 C s       :     3.133131  s :     3.133131
      pz      :     1.048940  p :     2.768918
      px      :     0.857913
      py      :     0.862065
      dz2     :     0.003010  d :     0.039570
      dxz     :     0.006511
      dyz     :     0.005492
      dx2y2   :     0.013362
      dxy     :     0.011194
  1 C s       :     3.140041  s :     3.140041
      pz      :     1.036236  p :     2.748913
      px      :     0.816837
      py      :     0.895841
      dz2     :     0.003021  d :     0.039711
      dxz     :     0.005375
      dyz     :     0.006792
      dx2y2   :     0.011416
      dxy     :     0.013108
  2 C s       :     3.124741  s :     3.124741
      pz      :     0.999888  p :     2.702471
      px      :     0.848493
      py      :     0.854091
      dz2     :     0.002973  d :     0.040510
      dxz     :     0.006145
      dyz     :     0.006498
      dx2y2   :     0.014079
      dxy     :     0.010813
  3 C s       :     3.215509  s :     3.215509
      pz      :     1.073228  p :     3.014667
      px      :     0.963374
      py      :     0.978064
      dz2     :     0.003453  d :     0.034835
      dxz     :     0.001983
      dyz     :     0.006786
      dx2y2   :     0.013108
      dxy     :     0.009505
  4 H s       :     0.864466  s :     0.864466
  5 C s       :     3.112522  s :     3.112522
      pz      :     1.018009  p :     2.611646
      px      :     0.889108
      py      :     0.704530
      dz2     :     0.004708  d :     0.067527
      dxz     :     0.008070
      dyz     :     0.013224
      dx2y2   :     0.020964
      dxy     :     0.020561
  6 O s       :     3.885938  s :     3.885938
      pz      :     1.866136  p :     4.761485
      px      :     1.356181
      py      :     1.539168
      dz2     :     0.004508  d :     0.027512
      dxz     :     0.001039
      dyz     :     0.004553
      dx2y2   :     0.012453
      dxy     :     0.004959
  7 C s       :     3.090739  s :     3.090739
      pz      :     1.006020  p :     2.571805
      px      :     0.820949
      py      :     0.744836
      dz2     :     0.004651  d :     0.068298
      dxz     :     0.009761
      dyz     :     0.012214
      dx2y2   :     0.018170
      dxy     :     0.023502
  8 O s       :     3.884514  s :     3.884514
      pz      :     1.872630  p :     4.773507
      px      :     1.629690
      py      :     1.271188
      dz2     :     0.004541  d :     0.027339
      dxz     :     0.003258
      dyz     :     0.002264
      dx2y2   :     0.003429
      dxy     :     0.013849
  9 C s       :     3.326301  s :     3.326301
      pz      :     1.082289  p :     3.230221
      px      :     1.018725
      py      :     1.129207
      dz2     :     0.006452  d :     0.034756
      dxz     :     0.007123
      dyz     :     0.006982
      dx2y2   :     0.007313
      dxy     :     0.006886
 10 H s       :     0.821812  s :     0.821812
 11 H s       :     0.821833  s :     0.821833
 12 H s       :     0.818774  s :     0.818774
 13 C s       :     3.320619  s :     3.320619
      pz      :     1.096718  p :     3.209033
      px      :     1.089683
      py      :     1.022633
      dz2     :     0.006848  d :     0.034990
      dxz     :     0.011171
      dyz     :     0.002746
      dx2y2   :     0.004500
      dxy     :     0.009725
 14 H s       :     0.818540  s :     0.818540
 15 H s       :     0.818547  s :     0.818547
 16 H s       :     0.841365  s :     0.841365
 17 C s       :     3.304396  s :     3.304396
      pz      :     1.089257  p :     3.191852
      px      :     1.068388
      py      :     1.034206
      dz2     :     0.006632  d :     0.034923
      dxz     :     0.002087
      dyz     :     0.011633
      dx2y2   :     0.009095
      dxy     :     0.005476
 18 H s       :     0.835221  s :     0.835221
 19 H s       :     0.835224  s :     0.835224
 20 H s       :     0.838106  s :     0.838106
 21 H s       :     0.553068  s :     0.553068
 22 H s       :     0.560107  s :     0.560107


                     *******************************
                     * LOEWDIN POPULATION ANALYSIS *
                     *******************************

----------------------
LOEWDIN ATOMIC CHARGES
----------------------
   0 C :   -0.070838
   1 C :   -0.061388
   2 C :   -0.046946
   3 C :   -0.172614
   4 H :    0.139315
   5 C :    0.040474
   6 O :   -0.347952
   7 C :    0.040064
   8 O :   -0.354573
   9 C :   -0.376561
  10 H :    0.141609
  11 H :    0.141600
  12 H :    0.147178
  13 C :   -0.365038
  14 H :    0.144497
  15 H :    0.144486
  16 H :    0.131673
  17 C :   -0.358451
  18 H :    0.137407
  19 H :    0.137407
  20 H :    0.135085
  21 H :    0.340236
  22 H :    0.333329

-------------------------------
LOEWDIN REDUCED ORBITAL CHARGES
-------------------------------
  0 C s       :     2.875842  s :     2.875842
      pz      :     1.033923  p :     3.096972
      px      :     1.035037
      py      :     1.028012
      dz2     :     0.006344  d :     0.098024
      dxz     :     0.013230
      dyz     :     0.011171
      dx2y2   :     0.035440
      dxy     :     0.031840
  1 C s       :     2.874942  s :     2.874942
      pz      :     1.021836  p :     3.087701
      px      :     1.020813
      py      :     1.045053
      dz2     :     0.006351  d :     0.098746
      dxz     :     0.010155
      dyz     :     0.014697
      dx2y2   :     0.032922
      dxy     :     0.034621
  2 C s       :     2.871800  s :     2.871800
      pz      :     0.991060  p :     3.074316
      px      :     1.042214
      py      :     1.041041
      dz2     :     0.006351  d :     0.100830
      dxz     :     0.013202
      dyz     :     0.012733
      dx2y2   :     0.037332
      dxy     :     0.031213
  3 C s       :     2.914279  s :     2.914279
      pz      :     1.057772  p :     3.175445
      px      :     1.069977
      py      :     1.047696
      dz2     :     0.006308  d :     0.082890
      dxz     :     0.003015
      dyz     :     0.015117
      dx2y2   :     0.032076
      dxy     :     0.026375
  4 H s       :     0.860685  s :     0.860685
  5 C s       :     2.852559  s :     2.852559
      pz      :     1.009855  p :     2.943899
      px      :     1.018012
      py      :     0.916032
      dz2     :     0.010513  d :     0.163068
      dxz     :     0.016897
      dyz     :     0.028340
      dx2y2   :     0.054294
      dxy     :     0.053023
  6 O s       :     3.522300  s :     3.522300
      pz      :     1.852637  p :     4.774664
      px      :     1.365445
      py      :     1.556582
      dz2     :     0.006696  d :     0.050987
      dxz     :     0.002480
      dyz     :     0.008016
      dx2y2   :     0.023047
      dxy     :     0.010747
  7 C s       :     2.853809  s :     2.853809
      pz      :     0.996487  p :     2.941549
      px      :     1.019775
      py      :     0.925288
      dz2     :     0.010497  d :     0.164577
      dxz     :     0.021031
      dyz     :     0.026114
      dx2y2   :     0.047980
      dxy     :     0.058955
  8 O s       :     3.523816  s :     3.523816
      pz      :     1.860245  p :     4.779930
      px      :     1.632735
      py      :     1.286950
      dz2     :     0.006765  d :     0.050826
      dxz     :     0.004367
      dyz     :     0.005936
      dx2y2   :     0.008382
      dxy     :     0.025376
  9 C s       :     2.967278  s :     2.967278
      pz      :     1.132916  p :     3.342072
      px      :     1.061686
      py      :     1.147470
      dz2     :     0.011967  d :     0.067211
      dxz     :     0.014362
      dyz     :     0.012094
      dx2y2   :     0.015173
      dxy     :     0.013616
 10 H s       :     0.858391  s :     0.858391
 11 H s       :     0.858400  s :     0.858400
 12 H s       :     0.852822  s :     0.852822
 13 C s       :     2.966820  s :     2.966820
      pz      :     1.141317  p :     3.330362
      px      :     1.116670
      py      :     1.072375
      dz2     :     0.012386  d :     0.067857
      dxz     :     0.020672
      dyz     :     0.005538
      dx2y2   :     0.009362
      dxy     :     0.019898
 14 H s       :     0.855503  s :     0.855503
 15 H s       :     0.855514  s :     0.855514
 16 H s       :     0.868327  s :     0.868327
 17 C s       :     2.965404  s :     2.965404
      pz      :     1.136056  p :     3.325152
      px      :     1.111584
      py      :     1.077512
      dz2     :     0.012243  d :     0.067895
      dxz     :     0.003388
      dyz     :     0.022572
      dx2y2   :     0.018003
      dxy     :     0.011689
 18 H s       :     0.862593  s :     0.862593
 19 H s       :     0.862593  s :     0.862593
 20 H s       :     0.864915  s :     0.864915
 21 H s       :     0.659764  s :     0.659764
 22 H s       :     0.666671  s :     0.666671


                      *****************************
                      * MAYER POPULATION ANALYSIS *
                      *****************************

  NA   - Mulliken gross atomic population
  ZA   - Total nuclear charge
  QA   - Mulliken gross atomic charge
  VA   - Mayer's total valence
  BVA  - Mayer's bonded valence
  FA   - Mayer's free valence

  ATOM       NA         ZA         QA         VA         BVA        FA
  0 C      5.9416     6.0000     0.0584     3.8868     3.8868    -0.0000
  1 C      5.9287     6.0000     0.0713     3.8322     3.8322    -0.0000
  2 C      5.8677     6.0000     0.1323     3.9100     3.9100     0.0000
  3 C      6.2650     6.0000    -0.2650     3.9288     3.9288     0.0000
  4 H      0.8645     1.0000     0.1355     0.9433     0.9433     0.0000
  5 C      5.7917     6.0000     0.2083     3.8650     3.8650    -0.0000
  6 O      8.6749     8.0000    -0.6749     1.8426     1.8426     0.0000
  7 C      5.7308     6.0000     0.2692     3.8345     3.8345     0.0000
  8 O      8.6854     8.0000    -0.6854     1.8163     1.8163     0.0000
  9 C      6.5913     6.0000    -0.5913     3.8316     3.8316    -0.0000
 10 H      0.8218     1.0000     0.1782     0.9223     0.9223     0.0000
 11 H      0.8218     1.0000     0.1782     0.9223     0.9223     0.0000
 12 H      0.8188     1.0000     0.1812     0.9339     0.9339     0.0000
 13 C      6.5646     6.0000    -0.5646     3.8310     3.8310     0.0000
 14 H      0.8185     1.0000     0.1815     0.9228     0.9228     0.0000
 15 H      0.8185     1.0000     0.1815     0.9228     0.9228     0.0000
 16 H      0.8414     1.0000     0.1586     0.9391     0.9391     0.0000
 17 C      6.5312     6.0000    -0.5312     3.8451     3.8451     0.0000
 18 H      0.8352     1.0000     0.1648     0.9289     0.9289     0.0000
 19 H      0.8352     1.0000     0.1648     0.9289     0.9289    -0.0000
 20 H      0.8381     1.0000     0.1619     0.9329     0.9329     0.0000
 21 H      0.5531     1.0000     0.4469     0.7792     0.7792     0.0000
 22 H      0.5601     1.0000     0.4399     0.7883     0.7883     0.0000

  Mayer bond orders larger than 0.100000
B(  0-C ,  1-C ) :   1.3957 B(  0-C ,  7-C ) :   1.3674 B(  0-C , 13-C ) :   0.9738 
B(  1-C ,  5-C ) :   1.3389 B(  1-C ,  9-C ) :   0.9810 B(  2-C ,  3-C ) :   1.4713 
B(  2-C ,  5-C ) :   1.3594 B(  2-C , 17-C ) :   0.9870 B(  3-C ,  4-H ) :   0.9133 
B(  3-C ,  7-C ) :   1.3601 B(  5-C ,  6-O ) :   0.9970 B(  6-O , 21-H ) :   0.7350 
B(  7-C ,  8-O ) :   0.9389 B(  8-O , 22-H ) :   0.7354 B(  9-C , 10-H ) :   0.9269 
B(  9-C , 11-H ) :   0.9270 B(  9-C , 12-H ) :   0.9273 B( 13-C , 14-H ) :   0.9292 
B( 13-C , 15-H ) :   0.9292 B( 13-C , 16-H ) :   0.9255 B( 17-C , 18-H ) :   0.9355 
B( 17-C , 19-H ) :   0.9355 B( 17-C , 20-H ) :   0.9436 

-------
TIMINGS
-------

Total SCF time: 0 days 0 hours 0 min 17 sec 

Total time                  ....      17.821 sec
Sum of individual times     ....      17.571 sec  ( 98.6%)

Fock matrix formation       ....      13.239 sec  ( 74.3%)
  Split-RI-J                ....       0.472 sec  (  3.6% of F)
  Chain of spheres X        ....      11.353 sec  ( 85.8% of F)
  XC integration            ....       0.957 sec  (  7.2% of F)
    Basis function eval.    ....       0.405 sec  ( 42.3% of XC)
    Density eval.           ....       0.208 sec  ( 21.8% of XC)
    XC-Functional eval.     ....       0.095 sec  (  9.9% of XC)
    XC-Potential eval.      ....       0.168 sec  ( 17.5% of XC)
Diagonalization             ....       0.005 sec  (  0.0%)
Density matrix formation    ....       0.002 sec  (  0.0%)
Population analysis         ....       0.006 sec  (  0.0%)
Initial guess               ....       0.006 sec  (  0.0%)
Orbital Transformation      ....       0.000 sec  (  0.0%)
Orbital Orthonormalization  ....       0.004 sec  (  0.0%)
DIIS solution               ....       0.002 sec  (  0.0%)
SOSCF solution              ....       0.004 sec  (  0.0%)
Grid generation             ....       4.307 sec  ( 24.2%)

Maximum memory used throughout the entire SCF-calculation: 64.5 MB

-------------------------   --------------------
FINAL SINGLE POINT ENERGY      -500.329742074358
-------------------------   --------------------

                                *** OPTIMIZATION RUN DONE ***

                            ***************************************
                            *     ORCA property calculations      *
                            ***************************************

                                    ---------------------
                                    Active property flags
                                    ---------------------
   (+) Dipole Moment


------------------------------------------------------------------------------
                       ORCA ELECTRIC PROPERTIES CALCULATION
------------------------------------------------------------------------------

Dipole Moment Calculation                       ... on
Quadrupole Moment Calculation                   ... off
Polarizability Calculation                      ... off
GBWName                                         ... Q3_2e_2H_B3LYP_631Gd_opt.gbw
Electron density                                ... Q3_2e_2H_B3LYP_631Gd_opt.scfp
The origin for moment calculation is the CENTER OF MASS  = ( 1.611383,  4.733012 -0.000817)

-------------
DIPOLE MOMENT
-------------
                                X             Y             Z
Electronic contribution:     -3.82046      -0.01871      -0.00227
Nuclear contribution   :      5.32752      -0.68978       0.00323
                        -----------------------------------------
Total Dipole Moment    :      1.50706      -0.70849       0.00096
                        -----------------------------------------
Magnitude (a.u.)       :      1.66529
Magnitude (Debye)      :      4.23284


--------------------
Rotational spectrum 
--------------------
 
Rotational constants in cm-1:     0.048661     0.035008     0.020594 
Rotational constants in MHz :  1458.817183  1049.502250   617.405186 

 Dipole components along the rotational axes: 
x,y,z [a.u.] :    -0.716746     1.503154    -0.000257 
x,y,z [Debye]:    -1.821822     3.820714    -0.000653 

 


           ************************************************************
           *        Program running with 4 parallel MPI-processes     *
           *              working on a common directory               *
           ************************************************************

-------------------------------------------------------------------------------
                               ORCA SCF HESSIAN
-------------------------------------------------------------------------------

                   --------- SHARK INITIALIZATION DONE ---------

Hessian of the Kohn-Sham DFT energy:
Kohn-Sham wavefunction type                      ... RKS
Hartree-Fock exchange scaling                    ...    0.200
Number of operators                              ...    1
Number of atoms                                  ...   23
Basis set dimensions                             ...  178
Integral neglect threshold                       ... 2.5e-11
Integral primitive cutoff                        ... 2.5e-12

Setting up DFT Hessian calculations              ... 

HESS GRID
---------

General Integration Accuracy     IntAcc      ... 4.959
Radial Grid Type                 RadialGrid  ... OptM3 with GC (2021)
Angular Grid (max. ang.)         AngularGrid ... 7 (Lebedev-770)
Angular grid pruning method      GridPruning ... 4 (adaptive)
Weight generation scheme         WeightScheme... Becke
Basis function cutoff            BFCut       ... 1.0000e-11
Integration weight cutoff        WCut        ... 1.0000e-14
Angular grids for H and He will be reduced by one unit
Partially contracted basis set               ... off
Rotationally invariant grid construction     ... off

Total number of grid points                  ...   375751
Total number of batches                      ...     5885
Average number of points per batch           ...       63
Average number of grid points per atom       ...    16337

Building densities                               ... done   (      0.0 sec)
Calculating rho(r) on the grid                   ... done   (      0.5 sec)
Building xc-kernel on the grid                   ... done   (      0.1 sec)
                                                     done   (      6.4 sec)

Nuclear repulsion Hessian  (SHARK)               ... done   (      0.0 sec)

----------------------------------------------
Forming right-hand sides of CP-SCF equations     ...
----------------------------------------------
One electron integral derivatives  (SHARK)       ... done   (     25.0 sec)
Transforming the overlap derivative matrices     ... done   (      2.9 sec)
Adding tr(S(x)F(y) C-PCM term to the hessian     ... done   (      0.0 sec)
Making the Q(x) pseudodensities                  ... done   (      0.0 sec)
Adding the E*S(x)*S(y) terms to the Hessian      ... done   (      0.0 sec)
Calculating energy weighted overlap derivatives  ... done   (      0.0 sec)
Two electron integral derivatives (SHARK-RI)     ... done   (      8.3 sec)
Exchange-correlation integral derivatives        ... done   (     46.4 sec)
tr(F(y)Q(x)) contribution to the Hessian         ... done   (      0.0 sec)
Response fock operator R(S(x)) (SHARK-RIJCOSX)   ... done   (     30.7 sec)
XC Response fock operator R(S(x))                ... done   (     21.4 sec)
tr(F(y)S(x)) contribution to the Hessian         ... done   (      0.0 sec)
Transforming and finalizing RHSs                 ... done   (      0.1 sec)

----------------------------------------------
Solving the CP-SCF equations (RIJCOSX)           ...
----------------------------------------------
     CP-SCF ITERATION   0:   3.3414e-01 (  11.7 sec   0/ 69 done)
     CP-SCF ITERATION   1:   3.8306e-02 (  12.3 sec   0/ 69 done)
     CP-SCF ITERATION   2:   1.6710e-02 (  11.8 sec   0/ 69 done)
     CP-SCF ITERATION   3:   6.0072e-03 (  12.0 sec   4/ 69 done)
     CP-SCF ITERATION   4:   1.7450e-03 (  11.3 sec  18/ 69 done)
     CP-SCF ITERATION   5:   4.0220e-04 (   8.6 sec  45/ 69 done)
     CP-SCF ITERATION   6:   1.4099e-04 (   5.4 sec  59/ 69 done)
     CP-SCF ITERATION   7:   4.0693e-05 (   2.9 sec  69/ 69 done)
                    *** THE CP-SCF HAS CONVERGED ***

                                                 ... done   (     76.4 sec)
Forming perturbed density Hessian contributions  ... done   (      0.0 sec)
Calculating [Q*(d^2 A/dXdY)*Q  ] C-PCM term      ... done   (      0.0 sec)
Calculating [d^2(V_N)/(dXdY)*Q ] C-PCM term      ... done   (      0.0 sec)
Calculating [d^2(V_el)/(dXdY)*Q] C-PCM term      ... done   (      0.9 sec)
Calculating C-PCM term that depends on dQ/dX     ... done   (      0.1 sec)
2nd integral derivative contribs (SHARK-RI)      ... done   (     32.8 sec)
Exchange-correlation Hessian                     ... done   (     35.0 sec)
Dipole derivatives                               ... (center of mass:  1.611383,  4.733012 -0.000817)done   (      0.1 sec)

Total SCF Hessian time: 0 days 0 hours 4 min 56 sec 

Writing the Hessian file to the disk             ... done


Maximum memory used throughout the entire SCFHESS-calculation: 193.3 MB

-----------------------
VIBRATIONAL FREQUENCIES
-----------------------

Scaling factor for frequencies =  1.000000000  (already applied!)

   0:         0.00 cm**-1
   1:         0.00 cm**-1
   2:         0.00 cm**-1
   3:         0.00 cm**-1
   4:         0.00 cm**-1
   5:         0.00 cm**-1
   6:        51.17 cm**-1
   7:       106.99 cm**-1
   8:       128.45 cm**-1
   9:       140.05 cm**-1
  10:       146.64 cm**-1
  11:       198.89 cm**-1
  12:       212.09 cm**-1
  13:       232.54 cm**-1
  14:       280.86 cm**-1
  15:       312.03 cm**-1
  16:       341.43 cm**-1
  17:       345.90 cm**-1
  18:       385.41 cm**-1
  19:       402.53 cm**-1
  20:       448.48 cm**-1
  21:       492.12 cm**-1
  22:       533.03 cm**-1
  23:       578.33 cm**-1
  24:       606.85 cm**-1
  25:       646.68 cm**-1
  26:       703.00 cm**-1
  27:       723.53 cm**-1
  28:       846.47 cm**-1
  29:       874.71 cm**-1
  30:       934.13 cm**-1
  31:      1026.32 cm**-1
  32:      1048.24 cm**-1
  33:      1050.29 cm**-1
  34:      1064.45 cm**-1
  35:      1071.05 cm**-1
  36:      1103.01 cm**-1
  37:      1121.02 cm**-1
  38:      1182.35 cm**-1
  39:      1224.20 cm**-1
  40:      1276.24 cm**-1
  41:      1307.60 cm**-1
  42:      1363.06 cm**-1
  43:      1367.42 cm**-1
  44:      1432.28 cm**-1
  45:      1435.14 cm**-1
  46:      1444.08 cm**-1
  47:      1471.61 cm**-1
  48:      1495.32 cm**-1
  49:      1496.82 cm**-1
  50:      1499.61 cm**-1
  51:      1511.15 cm**-1
  52:      1516.51 cm**-1
  53:      1520.95 cm**-1
  54:      1550.07 cm**-1
  55:      1643.80 cm**-1
  56:      1673.58 cm**-1
  57:      3024.92 cm**-1
  58:      3039.42 cm**-1
  59:      3049.13 cm**-1
  60:      3065.38 cm**-1
  61:      3087.19 cm**-1
  62:      3100.59 cm**-1
  63:      3116.68 cm**-1
  64:      3126.15 cm**-1
  65:      3167.85 cm**-1
  66:      3193.67 cm**-1
  67:      3746.68 cm**-1
  68:      3751.81 cm**-1


------------
NORMAL MODES
------------

These modes are the Cartesian displacements weighted by the diagonal matrix
M(i,i)=1/sqrt(m[i]) where m[i] is the mass of the displaced atom
Thus, these vectors are normalized but *not* orthogonal

                  0          1          2          3          4          5    
      0       0.000000   0.000000   0.000000   0.000000   0.000000   0.000000
      1       0.000000   0.000000   0.000000   0.000000   0.000000   0.000000
      2       0.000000   0.000000   0.000000   0.000000   0.000000   0.000000
      3       0.000000   0.000000   0.000000   0.000000   0.000000   0.000000
      4       0.000000   0.000000   0.000000   0.000000   0.000000   0.000000
      5       0.000000   0.000000   0.000000   0.000000   0.000000   0.000000
      6       0.000000   0.000000   0.000000   0.000000   0.000000   0.000000
      7       0.000000   0.000000   0.000000   0.000000   0.000000   0.000000
      8       0.000000   0.000000   0.000000   0.000000   0.000000   0.000000
      9       0.000000   0.000000   0.000000   0.000000   0.000000   0.000000
     10       0.000000   0.000000   0.000000   0.000000   0.000000   0.000000
     11       0.000000   0.000000   0.000000   0.000000   0.000000   0.000000
     12       0.000000   0.000000   0.000000   0.000000   0.000000   0.000000
     13       0.000000   0.000000   0.000000   0.000000   0.000000   0.000000
     14       0.000000   0.000000   0.000000   0.000000   0.000000   0.000000
     15       0.000000   0.000000   0.000000   0.000000   0.000000   0.000000
     16       0.000000   0.000000   0.000000   0.000000   0.000000   0.000000
     17       0.000000   0.000000   0.000000   0.000000   0.000000   0.000000
     18       0.000000   0.000000   0.000000   0.000000   0.000000   0.000000
     19       0.000000   0.000000   0.000000   0.000000   0.000000   0.000000
     20       0.000000   0.000000   0.000000   0.000000   0.000000   0.000000
     21       0.000000   0.000000   0.000000   0.000000   0.000000   0.000000
     22       0.000000   0.000000   0.000000   0.000000   0.000000   0.000000
     23       0.000000   0.000000   0.000000   0.000000   0.000000   0.000000
     24       0.000000   0.000000   0.000000   0.000000   0.000000   0.000000
     25       0.000000   0.000000   0.000000   0.000000   0.000000   0.000000
     26       0.000000   0.000000   0.000000   0.000000   0.000000   0.000000
     27       0.000000   0.000000   0.000000   0.000000   0.000000   0.000000
     28       0.000000   0.000000   0.000000   0.000000   0.000000   0.000000
     29       0.000000   0.000000   0.000000   0.000000   0.000000   0.000000
     30       0.000000   0.000000   0.000000   0.000000   0.000000   0.000000
     31       0.000000   0.000000   0.000000   0.000000   0.000000   0.000000
     32       0.000000   0.000000   0.000000   0.000000   0.000000   0.000000
     33       0.000000   0.000000   0.000000   0.000000   0.000000   0.000000
     34       0.000000   0.000000   0.000000   0.000000   0.000000   0.000000
     35       0.000000   0.000000   0.000000   0.000000   0.000000   0.000000
     36       0.000000   0.000000   0.000000   0.000000   0.000000   0.000000
     37       0.000000   0.000000   0.000000   0.000000   0.000000   0.000000
     38       0.000000   0.000000   0.000000   0.000000   0.000000   0.000000
     39       0.000000   0.000000   0.000000   0.000000   0.000000   0.000000
     40       0.000000   0.000000   0.000000   0.000000   0.000000   0.000000
     41       0.000000   0.000000   0.000000   0.000000   0.000000   0.000000
     42       0.000000   0.000000   0.000000   0.000000   0.000000   0.000000
     43       0.000000   0.000000   0.000000   0.000000   0.000000   0.000000
     44       0.000000   0.000000   0.000000   0.000000   0.000000   0.000000
     45       0.000000   0.000000   0.000000   0.000000   0.000000   0.000000
     46       0.000000   0.000000   0.000000   0.000000   0.000000   0.000000
     47       0.000000   0.000000   0.000000   0.000000   0.000000   0.000000
     48       0.000000   0.000000   0.000000   0.000000   0.000000   0.000000
     49       0.000000   0.000000   0.000000   0.000000   0.000000   0.000000
     50       0.000000   0.000000   0.000000   0.000000   0.000000   0.000000
     51       0.000000   0.000000   0.000000   0.000000   0.000000   0.000000
     52       0.000000   0.000000   0.000000   0.000000   0.000000   0.000000
     53       0.000000   0.000000   0.000000   0.000000   0.000000   0.000000
     54       0.000000   0.000000   0.000000   0.000000   0.000000   0.000000
     55       0.000000   0.000000   0.000000   0.000000   0.000000   0.000000
     56       0.000000   0.000000   0.000000   0.000000   0.000000   0.000000
     57       0.000000   0.000000   0.000000   0.000000   0.000000   0.000000
     58       0.000000   0.000000   0.000000   0.000000   0.000000   0.000000
     59       0.000000   0.000000   0.000000   0.000000   0.000000   0.000000
     60       0.000000   0.000000   0.000000   0.000000   0.000000   0.000000
     61       0.000000   0.000000   0.000000   0.000000   0.000000   0.000000
     62       0.000000   0.000000   0.000000   0.000000   0.000000   0.000000
     63       0.000000   0.000000   0.000000   0.000000   0.000000   0.000000
     64       0.000000   0.000000   0.000000   0.000000   0.000000   0.000000
     65       0.000000   0.000000   0.000000   0.000000   0.000000   0.000000
     66       0.000000   0.000000   0.000000   0.000000   0.000000   0.000000
     67       0.000000   0.000000   0.000000   0.000000   0.000000   0.000000
     68       0.000000   0.000000   0.000000   0.000000   0.000000   0.000000
                  6          7          8          9         10         11    
      0       0.000038   0.000063   0.000073   0.000039  -0.000036  -0.000014
      1       0.000016  -0.000020  -0.000031  -0.000004  -0.000012  -0.000058
      2      -0.018712  -0.030139  -0.017535  -0.007634  -0.005019  -0.107368
      3       0.000016   0.000056   0.000071   0.000054  -0.000069  -0.000012
      4       0.000027  -0.000001  -0.000028  -0.000017  -0.000004  -0.000076
      5       0.008610  -0.004095  -0.033075  -0.033501   0.011294  -0.114162
      6      -0.000005   0.000031   0.000011   0.000026  -0.000014   0.000050
      7       0.000012  -0.000029  -0.000009  -0.000005   0.000020  -0.000095
      8       0.005331  -0.039517  -0.001368  -0.025120  -0.000529  -0.147867
      9      -0.000010   0.000021   0.000018   0.000043  -0.000031   0.000058
     10       0.000016  -0.000005  -0.000014  -0.000027   0.000039  -0.000129
     11       0.024121  -0.004076  -0.000171  -0.046618   0.045530  -0.208755
     12      -0.000018   0.000023   0.000003   0.000050  -0.000046   0.000042
     13       0.000012  -0.000024  -0.000014  -0.000043   0.000071  -0.000086
     14       0.043644  -0.006089   0.036613  -0.063851   0.076323  -0.170566
     15       0.000004  -0.000004   0.000022   0.000020   0.000002   0.000035
     16       0.000012   0.000018  -0.000059   0.000009  -0.000028  -0.000065
     17      -0.012782   0.030127  -0.052038  -0.009797  -0.039166  -0.106241
     18       0.000025  -0.000092   0.000021   0.000005   0.000220  -0.000028
     19       0.000004   0.000092  -0.000088   0.000046  -0.000160   0.000057
     20      -0.032052   0.105877  -0.092288   0.041852  -0.093246   0.092933
     21       0.000032   0.000032   0.000063   0.000034  -0.000048  -0.000010
     22       0.000040   0.000065   0.000008   0.000014  -0.000004  -0.000080
     23       0.009069   0.044575  -0.021617  -0.011998   0.018278  -0.091526
     24       0.000126   0.000037   0.000110   0.000044  -0.000084  -0.000122
     25      -0.000025   0.000087  -0.000031   0.000023   0.000021   0.000107
     26       0.015556   0.140866  -0.027287   0.023733   0.017048   0.209001
     27      -0.000025   0.000044   0.000003   0.000083  -0.000174  -0.000160
     28       0.000055   0.000152   0.000360   0.000048   0.000057  -0.000153
     29       0.064212   0.011275   0.051283  -0.075345   0.150336   0.096477
     30       0.059373  -0.002099   0.042279  -0.029620   0.096042   0.146324
     31      -0.329838   0.292944   0.335662   0.008131   0.129613  -0.134510
     32      -0.109116   0.186776   0.271301  -0.083354   0.268528   0.079818
     33      -0.059157   0.001845  -0.042806   0.029702  -0.096477  -0.146369
     34       0.329424  -0.292067  -0.334137  -0.007993  -0.129189   0.133974
     35      -0.110183   0.187643   0.272237  -0.083287   0.268778   0.079176
     36      -0.000403   0.000410   0.000512   0.000213  -0.000218  -0.000643
     37       0.000649  -0.000299  -0.000082   0.000070  -0.000185   0.000060
     38       0.475878  -0.319251  -0.311266  -0.096592   0.032712   0.328371
     39      -0.000139  -0.000175  -0.000324  -0.000201   0.000247   0.000235
     40      -0.000130  -0.000274  -0.000209  -0.000085   0.000082   0.000188
     41      -0.064855  -0.152447   0.063055   0.071793  -0.098330   0.006453
     42       0.258353   0.122324   0.275136   0.159970  -0.211754  -0.133200
     43       0.195087   0.172800   0.105623   0.035257  -0.052704  -0.154976
     44       0.107107  -0.079238   0.256300   0.187097  -0.250382  -0.076921
     45      -0.259347  -0.123059  -0.276617  -0.160857   0.212883   0.134113
     46      -0.195843  -0.174042  -0.106635  -0.035706   0.053213   0.156072
     47       0.106045  -0.079793   0.255249   0.186504  -0.249592  -0.076350
     48       0.000311  -0.000102   0.000013  -0.000006  -0.000037   0.000145
     49       0.000217   0.000140   0.000103   0.000049  -0.000088  -0.000212
     50      -0.468236  -0.435622  -0.266837  -0.092472   0.124290   0.272511
     51      -0.000034   0.000053  -0.000001  -0.000087  -0.000064  -0.000014
     52       0.000000  -0.000115   0.000071  -0.000015   0.000015   0.000142
     53       0.009249  -0.144501   0.094600   0.034403   0.022065   0.146650
     54       0.001795  -0.042749   0.143595  -0.372885  -0.250083   0.237171
     55      -0.000581   0.053446   0.006589  -0.252311  -0.154158  -0.106416
     56       0.009271  -0.169151   0.047576   0.320268   0.203816   0.149790
     57      -0.001889   0.042814  -0.143446   0.372170   0.249632  -0.237006
     58       0.000591  -0.053671  -0.006519   0.252580   0.154368   0.106631
     59       0.009267  -0.169033   0.047361   0.320593   0.204048   0.149321
     60      -0.000033   0.000097  -0.000142   0.000292   0.000183  -0.000243
     61      -0.000022  -0.000199   0.000214  -0.000326  -0.000171   0.000434
     62       0.012796  -0.189559   0.269519  -0.455625  -0.301545   0.418312
     63      -0.000059  -0.000006   0.000055  -0.000002   0.000050   0.000010
     64      -0.000086   0.000262  -0.000073   0.000089  -0.000504   0.000155
     65      -0.216381   0.267387  -0.008589   0.014769  -0.410039   0.144746
     66       0.000135  -0.000069   0.000087   0.000063  -0.000102   0.000054
     67       0.000156   0.000355   0.000072   0.000071  -0.000028   0.000176
     68       0.112866   0.330820   0.037840   0.042024  -0.002212   0.181167
                 12         13         14         15         16         17    
      0      -0.000023  -0.000055   0.024633   0.000044   0.020513  -0.075585
      1      -0.000046   0.000040   0.015596  -0.000053   0.059826   0.067757
      2      -0.046394   0.027309  -0.000058  -0.181905   0.000038   0.000009
      3      -0.000030  -0.000021   0.032356   0.000081   0.077699  -0.088044
      4      -0.000054   0.000032   0.017277  -0.000098   0.043531   0.022374
      5      -0.042960   0.040123  -0.000048  -0.185789   0.000124   0.000129
      6      -0.000022   0.000003   0.038720  -0.000031   0.012542  -0.048547
      7       0.000016  -0.000018   0.037133   0.000039  -0.026891   0.053134
      8       0.021443  -0.000326   0.000013   0.053204   0.000007   0.000014
      9      -0.000055  -0.000014   0.069697  -0.000107  -0.005712  -0.070674
     10       0.000021  -0.000006   0.029613   0.000142  -0.004683   0.023642
     11       0.026112  -0.017993   0.000030   0.210716  -0.000115  -0.000226
     12      -0.000055  -0.000003   0.070541  -0.000183  -0.004965  -0.072424
     13       0.000044   0.000015   0.034134   0.000282  -0.008367   0.048644
     14       0.022039  -0.043077   0.000051   0.389084  -0.000209  -0.000413
     15      -0.000021   0.000005   0.056018   0.000032   0.018287  -0.034868
     16      -0.000025   0.000013   0.053807  -0.000008   0.036213   0.044235
     17      -0.003095   0.013724  -0.000034  -0.078495  -0.000005   0.000158
     18       0.000101  -0.000156   0.120462  -0.000202  -0.227823   0.132914
     19      -0.000038   0.000011   0.027009   0.000146   0.175571  -0.042069
     20       0.059377  -0.109334  -0.000024   0.035970  -0.000223   0.000013
     21      -0.000053  -0.000039   0.032313  -0.000016   0.033258  -0.060432
     22      -0.000032  -0.000011   0.030942  -0.000006   0.027913   0.010659
     23      -0.013108   0.004319  -0.000040  -0.006082  -0.000056  -0.000066
     24      -0.000051  -0.000027  -0.032021   0.000075   0.110392   0.156514
     25       0.000030   0.000004   0.082660  -0.000101  -0.015248  -0.137971
     26       0.072351   0.046837  -0.000009  -0.043431   0.000107   0.000106
     27      -0.000073   0.000012   0.042916  -0.000069   0.104533  -0.093013
     28       0.000097  -0.000167  -0.087561  -0.000354  -0.231913  -0.224097
     29       0.006601   0.022158   0.000142   0.056009   0.000325  -0.000152
     30       0.040566  -0.021388   0.091428   0.179425   0.225052   0.010887
     31       0.036554  -0.046500  -0.122574  -0.066603  -0.314166  -0.298431
     32       0.044423  -0.011592   0.000198   0.096697   0.005642   0.000192
     33      -0.040873   0.021631   0.091424  -0.179141   0.225608   0.011878
     34      -0.036158   0.045910  -0.122744   0.065654  -0.315127  -0.300224
     35       0.044473  -0.011708   0.000377   0.096190  -0.004214   0.000533
     36       0.000040  -0.000152  -0.044955  -0.000694  -0.135132  -0.264692
     37       0.000088  -0.000107  -0.127905  -0.000277  -0.342667  -0.294401
     38      -0.026936   0.092314   0.000054   0.245298  -0.000453  -0.001421
     39       0.000045   0.000096  -0.040258   0.000115  -0.141373   0.085428
     40       0.000055   0.000077  -0.021580   0.000206  -0.033126   0.178486
     41       0.017583  -0.042843   0.000025   0.057125  -0.000024   0.000056
     42       0.086964  -0.000683  -0.047714   0.042794  -0.159689   0.097949
     43      -0.009551   0.053522  -0.067366  -0.187692  -0.142840   0.283558
     44       0.083597  -0.048744  -0.000695   0.108475  -0.001782  -0.000106
     45      -0.087141   0.000871  -0.047813  -0.042636  -0.158877   0.095981
     46       0.009833  -0.053356  -0.067026   0.188805  -0.141929   0.281982
     47       0.083314  -0.048762   0.000796   0.108436   0.001087   0.001639
     48       0.000418   0.000268  -0.100417   0.000254  -0.245536   0.246726
     49      -0.000141   0.000031   0.023295  -0.000173   0.048053   0.059427
     50      -0.021434  -0.085397   0.000079   0.217930   0.000465  -0.001438
     51       0.000066   0.000102  -0.277796   0.000103   0.046946  -0.040482
     52       0.000013   0.000052  -0.135416   0.000016  -0.012782   0.078986
     53      -0.039223   0.018381  -0.000020  -0.056852   0.000078  -0.000053
     54       0.004435  -0.050700  -0.476454  -0.102659   0.069226  -0.030770
     55       0.056376  -0.052736  -0.057372   0.055000  -0.020353   0.074615
     56      -0.079650   0.070195   0.005087  -0.064101  -0.001967   0.000787
     57      -0.004182   0.050949  -0.477137   0.102918   0.069287  -0.030914
     58      -0.056412   0.052842  -0.057552  -0.054991  -0.020244   0.074440
     59      -0.079600   0.070225  -0.005846  -0.063885   0.002263  -0.001044
     60       0.000047   0.000142  -0.228712   0.000189   0.042268  -0.044130
     61       0.000071   0.000126  -0.466406   0.000005   0.019252   0.102825
     62      -0.023298  -0.055716   0.000615  -0.179243   0.000027   0.000033
     63      -0.000109   0.000263   0.113445   0.000068  -0.198822   0.111256
     64      -0.000256   0.000375  -0.033369   0.000510   0.369337  -0.212968
     65      -0.388329   0.809252   0.000637   0.566302  -0.002720  -0.000417
     66       0.001078   0.000661  -0.092354  -0.000121   0.149182   0.353110
     67      -0.000867  -0.000515   0.041410   0.000141   0.015383  -0.002452
     68      -0.879062  -0.517789  -0.000947   0.170932  -0.000706   0.001319
                 18         19         20         21         22         23    
      0      -0.003027  -0.000207  -0.149135  -0.016457  -0.000084  -0.007846
      1       0.024047   0.000225   0.140111   0.135529   0.000150  -0.021725
      2      -0.000100   0.261086  -0.000261  -0.000192   0.174587  -0.000020
      3      -0.008574  -0.000023   0.041467   0.169475   0.000228   0.142766
      4       0.012241  -0.000007   0.060419  -0.038717  -0.000197  -0.001337
      5      -0.000071  -0.072223  -0.000003   0.000178  -0.303611   0.000027
      6      -0.023285   0.000182   0.146666  -0.079010  -0.000125  -0.083633
      7       0.038441  -0.000215  -0.145756  -0.088744   0.000137   0.103117
      8       0.000030  -0.313667   0.000248  -0.000168   0.232622  -0.000156
      9      -0.025613  -0.000091  -0.041865  -0.198556   0.000018  -0.058941
     10       0.014700   0.000096  -0.056550   0.040879  -0.000100  -0.002526
     11       0.000051   0.138598  -0.000022  -0.000016  -0.158069  -0.000017
     12      -0.025728  -0.000123  -0.045358  -0.195015   0.000187  -0.065807
     13       0.006923   0.000256   0.177483  -0.007422  -0.000378   0.016295
     14       0.000120   0.212509  -0.000193   0.000227  -0.554111  -0.000022
     15      -0.017128   0.000185   0.139027  -0.054676  -0.000019   0.007141
     16       0.011915  -0.000136   0.066322  -0.220326  -0.000040   0.013742
     17      -0.000014  -0.303550   0.000105   0.000058   0.007315  -0.000027
     18       0.105405   0.000046   0.105008  -0.082607  -0.000042   0.023341
     19      -0.050494   0.000167   0.112337  -0.297311  -0.000064   0.021800
     20       0.000055   0.153403  -0.000074   0.000215  -0.005260   0.000008
     21       0.017774  -0.000199  -0.166482  -0.019810  -0.000062  -0.098656
     22       0.033987   0.000147  -0.088977   0.182832   0.000128  -0.111771
     23      -0.000090   0.267427  -0.000087  -0.000121   0.135547   0.000049
     24       0.234514   0.000167  -0.100632   0.075822   0.000042  -0.141107
     25      -0.100295  -0.000235  -0.182369   0.167778   0.000012  -0.227704
     26       0.000157  -0.125750   0.000093  -0.000102  -0.031366   0.000095
     27      -0.023835  -0.000086   0.059168   0.258360   0.000055   0.331595
     28       0.149904  -0.000124   0.092839   0.015630  -0.000046   0.028966
     29       0.000026  -0.014840  -0.000013   0.000139  -0.002622   0.000218
     30      -0.073229   0.041497   0.007642   0.242087   0.313061   0.331762
     31       0.180748  -0.009438   0.131135   0.021293   0.002037   0.024522
     32      -0.003746  -0.000317   0.000838  -0.002653   0.137569  -0.001369
     33      -0.073758  -0.041580   0.007480   0.242171  -0.312864   0.331611
     34       0.182277   0.009170   0.131175   0.021399  -0.001933   0.024655
     35       0.002938  -0.000431  -0.001016   0.002799   0.137067   0.001821
     36       0.056167  -0.000244   0.144873   0.280405  -0.000423   0.326555
     37       0.179970  -0.000108   0.131927   0.023894   0.000082   0.020748
     38       0.000994   0.028831   0.000061   0.000189   0.182389   0.000343
     39      -0.269961  -0.000038  -0.163926  -0.064388  -0.000018   0.022985
     40      -0.129320   0.000104   0.228566   0.200864   0.000078  -0.044336
     41      -0.000079  -0.025194  -0.000224  -0.000143   0.003246   0.000004
     42      -0.293009  -0.086524  -0.158174  -0.052281  -0.093582   0.029408
     43      -0.282106   0.219911   0.245050   0.249766   0.156936  -0.020948
     44      -0.000958  -0.110711   0.001942   0.003275  -0.080799   0.001831
     45      -0.289790   0.086643  -0.158175  -0.052308   0.093789   0.029398
     46      -0.279421  -0.220249   0.245179   0.249805  -0.157133  -0.020977
     47      -0.001505  -0.110523  -0.002329  -0.003446  -0.080556  -0.001778
     48      -0.408794  -0.000053  -0.125087   0.008593  -0.000107   0.039350
     49      -0.019199   0.000386   0.203207   0.149110   0.000297  -0.056981
     50       0.002191  -0.177672  -0.000110  -0.000076  -0.089562   0.000093
     51      -0.036233   0.000000   0.123945  -0.021080  -0.000000  -0.141985
     52       0.047188  -0.000011  -0.245910  -0.084875  -0.000009   0.260413
     53      -0.000076   0.019293   0.000217   0.000044   0.007387  -0.000236
     54      -0.042111   0.161880   0.090611  -0.031194  -0.103254  -0.144587
     55       0.048665  -0.232791  -0.228723  -0.082288   0.184972   0.257904
     56       0.000965   0.134818  -0.000825   0.001294  -0.091692   0.002165
     57      -0.042052  -0.161947   0.090664  -0.031361   0.103284  -0.144651
     58       0.048519   0.232837  -0.228839  -0.081973  -0.185041   0.257946
     59      -0.001213   0.134338   0.001127  -0.001050  -0.091353  -0.002632
     60      -0.035555  -0.000145   0.133306  -0.020248   0.000088  -0.146804
     61       0.041590   0.000165  -0.298134  -0.093667  -0.000145   0.275757
     62      -0.000107   0.191462   0.000224   0.000132  -0.092481  -0.000212
     63       0.090993   0.000083   0.109244  -0.087869  -0.000022   0.022786
     64      -0.147532   0.000471   0.133026  -0.297906  -0.000094   0.012695
     65       0.001349   0.138536  -0.000035   0.000224   0.038896  -0.000081
     66       0.387385   0.000419  -0.033780   0.116231  -0.000071  -0.091367
     67       0.012752  -0.000483  -0.139399   0.199154   0.000021  -0.199075
     68      -0.000534  -0.366550   0.000475  -0.000086   0.017268   0.000094
                 24         25         26         27         28         29    
      0       0.117050   0.000044  -0.011715  -0.000098  -0.064109  -0.000012
      1       0.095785  -0.000228  -0.041697   0.000141  -0.093229  -0.000009
      2      -0.000091  -0.247172   0.000086   0.196763   0.000048   0.003718
      3      -0.003686   0.000007   0.005245   0.000142   0.003176  -0.000006
      4       0.157830  -0.000150   0.043139  -0.000192  -0.164305  -0.000009
      5      -0.000143  -0.039714  -0.000228  -0.237314   0.000127   0.005133
      6      -0.138343   0.000185  -0.120205   0.000200  -0.063659  -0.000008
      7      -0.075069  -0.000039  -0.109971  -0.000071  -0.067585  -0.000013
      8      -0.000106  -0.166005  -0.000159  -0.226738   0.000022  -0.008946
      9       0.012134   0.000106  -0.355748   0.000209  -0.004662  -0.000070
     10      -0.169125   0.000078   0.000321   0.000113  -0.134426   0.000095
     11       0.000109  -0.038082  -0.000063   0.134614   0.000059   0.157700
     12       0.015359   0.000294  -0.357212   0.000096  -0.000218   0.000409
     13      -0.363791  -0.000131   0.009453   0.000318  -0.375793  -0.000713
     14       0.000118  -0.485234   0.000089   0.399889   0.000473  -0.969332
     15      -0.104701  -0.000066  -0.028680  -0.000160   0.051957   0.000017
     16       0.072763   0.000148   0.094990   0.000214  -0.041662  -0.000023
     17       0.000006   0.283136   0.000250   0.382597   0.000057  -0.029601
     18       0.096242  -0.000070   0.155763  -0.000116   0.065635   0.000009
     19      -0.027053  -0.000014   0.175678  -0.000128   0.133764   0.000013
     20       0.000057  -0.061149  -0.000110  -0.048064  -0.000081   0.003492
     21       0.125017  -0.000195  -0.109427   0.000158   0.056721   0.000040
     22      -0.080137   0.000284   0.111210  -0.000224  -0.040098  -0.000051
     23       0.000233   0.397736  -0.000176  -0.234905   0.000038  -0.072862
     24      -0.067995   0.000093   0.035656  -0.000042   0.060559  -0.000006
     25       0.041992  -0.000072   0.078277  -0.000045   0.111842   0.000021
     26      -0.000043  -0.068442  -0.000066   0.020821  -0.000047   0.015212
     27       0.007688  -0.000046   0.083714  -0.000038   0.018972   0.000005
     28      -0.007878   0.000006   0.011221  -0.000050  -0.059458   0.000001
     29       0.000005  -0.000764   0.000029  -0.036313   0.000033   0.004340
     30       0.148954   0.082469   0.113587   0.281511  -0.218727  -0.025860
     31      -0.121287   0.001704  -0.015267   0.011950   0.144353  -0.002207
     32      -0.007353   0.034681  -0.002526   0.093037   0.019511  -0.008017
     33       0.149238  -0.082778   0.113246  -0.281600  -0.219490   0.025838
     34      -0.121200  -0.001448  -0.015232  -0.011803   0.144165   0.002216
     35       0.007755   0.034543   0.002841   0.092619  -0.020007  -0.007987
     36      -0.242380   0.000065   0.026081  -0.000353   0.448121   0.000071
     37      -0.122946   0.000146  -0.016852   0.000125   0.136921  -0.000002
     38      -0.000075   0.047342   0.000138   0.133193   0.000281  -0.013241
     39      -0.048759  -0.000018   0.149232  -0.000118  -0.096033  -0.000008
     40       0.057839  -0.000035  -0.238793   0.000182   0.093269   0.000006
     41      -0.000063  -0.022067   0.000248   0.032267  -0.000110  -0.001056
     42      -0.082436   0.139180   0.160092  -0.110012  -0.052202   0.002261
     43      -0.128027  -0.251624  -0.176701   0.186290   0.289739  -0.004364
     44      -0.006374   0.109204   0.001382  -0.068191   0.013137   0.000924
     45      -0.082921  -0.139520   0.160456   0.110055  -0.051856  -0.002272
     46      -0.127147   0.252549  -0.177203  -0.186458   0.289065   0.004447
     47       0.006442   0.108836  -0.001142  -0.067908  -0.013345   0.000918
     48      -0.291483   0.000278   0.238914  -0.000214   0.108175   0.000027
     49       0.242249  -0.000551  -0.314732   0.000476  -0.055159  -0.000025
     50      -0.000087   0.153393   0.000203  -0.095824  -0.000018   0.001446
     51       0.018814  -0.000001   0.038776  -0.000003  -0.073407  -0.000001
     52       0.009337   0.000011  -0.136080   0.000052   0.080856  -0.000009
     53      -0.000008  -0.010606   0.000084  -0.033036  -0.000081  -0.015302
     54       0.193748   0.136150   0.181915   0.124169   0.059300   0.042451
     55      -0.053231  -0.220684  -0.183373  -0.223270   0.041016  -0.087805
     56      -0.007139   0.102851  -0.008265   0.085201  -0.010944   0.034860
     57       0.193696  -0.136448   0.181720  -0.124414   0.059383  -0.042410
     58      -0.053178   0.220852  -0.183114   0.223497   0.040853   0.087797
     59       0.007474   0.102409   0.008819   0.084778   0.010933   0.034717
     60      -0.022495  -0.000110   0.007323  -0.000093  -0.108039  -0.000073
     61       0.292658  -0.000025   0.091838   0.000040   0.303165   0.000122
     62      -0.000153   0.154356   0.000051   0.102066  -0.000276   0.059648
     63       0.063073  -0.000094   0.130596  -0.000156   0.076713   0.000018
     64      -0.285166  -0.000150  -0.049885  -0.000386   0.199097   0.000061
     65       0.000324  -0.085343   0.000237  -0.077897  -0.000030   0.011981
     66      -0.314504  -0.000035   0.161343   0.000050  -0.066023   0.000018
     67      -0.127027  -0.000185   0.165821   0.000003   0.027997   0.000089
     68      -0.000457  -0.084551   0.000137   0.014337  -0.000002   0.043343
                 30         31         32         33         34         35    
      0      -0.128926  -0.035433  -0.000037  -0.008505  -0.000003  -0.000000
      1      -0.072917  -0.004897   0.000002   0.018706  -0.000008   0.000020
      2       0.000005   0.000009  -0.081108   0.000624  -0.072893  -0.063050
      3      -0.102809   0.030852   0.000465   0.081552   0.000002   0.000022
      4       0.042355   0.051373   0.000024   0.022771   0.000132   0.000119
      5      -0.000094  -0.000130  -0.075408   0.000511   0.079681   0.066882
      6      -0.048429   0.045704   0.000053   0.010793   0.000006   0.000080
      7       0.045119  -0.063921  -0.000263  -0.045760  -0.000009  -0.000134
      8      -0.000044   0.000042  -0.002244   0.000068   0.084536  -0.101810
      9       0.177091  -0.056825   0.000118   0.011076  -0.000001   0.000005
     10       0.021507  -0.075866   0.000245   0.037023  -0.000062  -0.000021
     11       0.000055   0.000033   0.000675  -0.000035  -0.013546   0.023987
     12       0.182149  -0.057666   0.000122   0.011139  -0.000032   0.000068
     13       0.014225  -0.186518   0.001157   0.175185  -0.000031  -0.000047
     14       0.000134   0.000110  -0.005861  -0.000015   0.061056  -0.122515
     15      -0.100714   0.065881   0.000703   0.118544   0.000098   0.000079
     16       0.069988  -0.026211  -0.000290  -0.048191  -0.000017   0.000016
     17      -0.000137   0.000086   0.019086  -0.000014  -0.026979   0.008129
     18      -0.007943  -0.001663  -0.000016  -0.004764  -0.000021  -0.000023
     19      -0.011885  -0.010265  -0.000181  -0.030520  -0.000039  -0.000047
     20       0.000029  -0.000004  -0.003383   0.000025   0.004023  -0.002037
     21      -0.011320   0.013290  -0.000036   0.002699  -0.000010  -0.000026
     22      -0.023223  -0.033782   0.000066   0.012372  -0.000025  -0.000012
     23       0.000022   0.000029   0.019046  -0.000141   0.003989   0.008307
     24       0.024853   0.014117  -0.000067  -0.012709  -0.000009  -0.000012
     25       0.032486   0.037775  -0.000069  -0.013698   0.000023   0.000017
     26      -0.000027  -0.000019  -0.003133   0.000022  -0.000779  -0.000519
     27       0.129876  -0.042918  -0.000464  -0.072485   0.000024   0.000010
     28       0.045775   0.086249   0.000387   0.049475  -0.000028  -0.000045
     29       0.000045   0.000039   0.104759  -0.000771  -0.086266  -0.074268
     30       0.272740   0.194976  -0.425249   0.057691   0.335769   0.284719
     31      -0.075648  -0.141306  -0.076732  -0.076709   0.064874   0.056620
     32      -0.012498  -0.031363  -0.132681  -0.017526   0.103223   0.087055
     33       0.273089   0.196657   0.425850   0.052426  -0.335476  -0.284610
     34      -0.075642  -0.141016   0.075642  -0.077642  -0.064899  -0.056570
     35       0.013044   0.031608  -0.132053   0.019516   0.102956   0.086817
     36      -0.048992  -0.471177  -0.001362  -0.340731  -0.000785  -0.000583
     37      -0.040451  -0.108312  -0.000617  -0.070390   0.000098   0.000114
     38      -0.000034  -0.000589  -0.219411   0.001215   0.178850   0.154938
     39      -0.074014  -0.052380  -0.000048  -0.007996  -0.000074  -0.000050
     40      -0.051330  -0.043912   0.000051  -0.017592  -0.000004  -0.000018
     41      -0.000019  -0.000008   0.110873  -0.000853   0.083822   0.068644
     42       0.015702   0.025776  -0.286934   0.017277  -0.212192  -0.172874
     43       0.312397   0.221434   0.347951   0.038437   0.254627   0.205288
     44       0.028881   0.028448  -0.141049   0.010058  -0.102326  -0.082823
     45       0.016384   0.026290   0.287462   0.012960   0.212590   0.173213
     46       0.311260   0.220604  -0.348903   0.043657  -0.255055  -0.205685
     47      -0.028894  -0.028389  -0.140122  -0.007839  -0.101671  -0.082286
     48       0.361969   0.258748   0.000129   0.084270   0.000129   0.000113
     49      -0.379575  -0.275915   0.000508  -0.087394   0.000275   0.000209
     50       0.000120   0.000021  -0.242998   0.001865  -0.170835  -0.138809
     51       0.009058   0.041279  -0.000910  -0.142507   0.000012  -0.000107
     52      -0.087370   0.096732  -0.000162  -0.021785  -0.000005   0.000112
     53       0.000067  -0.000024   0.000179  -0.000071  -0.099320   0.119367
     54       0.186799  -0.267544   0.001049   0.314832   0.154212  -0.180693
     55      -0.139900   0.174983   0.000259  -0.116952  -0.373448   0.443305
     56      -0.015532   0.035455  -0.000821  -0.064269   0.119853  -0.141272
     57       0.186849  -0.267505   0.003087   0.314806  -0.154273   0.180755
     58      -0.140055   0.175022  -0.001844  -0.117069   0.373603  -0.443283
     59       0.015895  -0.036010   0.000010   0.064823   0.119285  -0.140562
     60      -0.019054   0.092795  -0.001505  -0.235062  -0.000238   0.000163
     61       0.131712  -0.291708   0.004022   0.625949   0.000313  -0.000078
     62      -0.000127   0.000232  -0.000836  -0.000535   0.199526  -0.240677
     63      -0.034747   0.012827   0.000198   0.032255   0.000010   0.000001
     64      -0.227623   0.094312   0.001610   0.262605   0.000136   0.000064
     65       0.000055  -0.000070  -0.006485  -0.000091   0.006560   0.003708
     66       0.128291  -0.054458   0.000365   0.036836   0.000100   0.000122
     67       0.102609  -0.008579   0.000187   0.018534   0.000080   0.000082
     68       0.000144   0.000021  -0.016479   0.000164  -0.008213  -0.012521
                 36         37         38         39         40         41    
      0       0.055277  -0.179628  -0.008292   0.066607  -0.193263   0.030874
      1       0.131162   0.180469  -0.025886   0.023528   0.191874  -0.024284
      2      -0.000068  -0.000126  -0.000003   0.000017  -0.000235   0.000038
      3       0.102265  -0.064035  -0.052623   0.086890   0.179425  -0.002117
      4       0.083291   0.103230   0.059999  -0.047850  -0.008497   0.061155
      5      -0.000066  -0.000160  -0.000073   0.000087   0.000116  -0.000047
      6      -0.016150   0.120990   0.013964   0.050186  -0.160877  -0.121100
      7       0.009339  -0.144430  -0.019803  -0.092977   0.124023  -0.027031
      8       0.000002   0.000172   0.000022   0.000094  -0.000155  -0.000036
      9       0.005258   0.096106  -0.072613   0.042843   0.108871   0.029539
     10      -0.007197  -0.171351   0.050939  -0.033433   0.047697  -0.008467
     11       0.000002   0.000149  -0.000059   0.000043   0.000019   0.000017
     12       0.007803   0.098178  -0.084795   0.037952   0.111065   0.021311
     13      -0.122918   0.004515   0.565606   0.653806  -0.195290   0.534644
     14       0.000107   0.000047  -0.000430  -0.000444   0.000161  -0.000341
     15      -0.008523   0.068643   0.029298  -0.108414  -0.069036  -0.034080
     16       0.051087   0.112918   0.045325  -0.057090  -0.217517  -0.052630
     17      -0.000035  -0.000031  -0.000016  -0.000065   0.000123   0.000067
     18      -0.012388  -0.046460  -0.016100   0.002253   0.052440   0.044835
     19      -0.040882  -0.106107  -0.037942   0.096149   0.081723  -0.020007
     20       0.000021   0.000051   0.000017  -0.000021  -0.000042  -0.000008
     21       0.055336  -0.189105   0.057119  -0.050078  -0.082461   0.015859
     22       0.061328  -0.090588  -0.098324  -0.023231  -0.094931  -0.072415
     23      -0.000003  -0.000007   0.000049  -0.000002  -0.000004   0.000077
     24      -0.060993   0.057893   0.079982  -0.002173   0.088928  -0.028944
     25      -0.056004   0.125132   0.031661   0.020694   0.034917   0.022466
     26       0.000003  -0.000079   0.000058  -0.000023   0.000052  -0.000056
     27      -0.056628   0.047961   0.020192  -0.036532  -0.037827   0.012677
     28      -0.107749  -0.061471  -0.032253   0.011894   0.009671  -0.022719
     29       0.000143   0.000135   0.000040  -0.000028  -0.000022   0.000029
     30      -0.312778  -0.119985  -0.028703  -0.026482  -0.122139  -0.051696
     31       0.156493   0.132789   0.052306  -0.040864   0.014021   0.064463
     32       0.044729   0.039660   0.026245  -0.027580  -0.026334   0.028165
     33      -0.312387  -0.120012  -0.028766  -0.026402  -0.122186  -0.051751
     34       0.156386   0.132763   0.052165  -0.040713   0.014178   0.064333
     35      -0.045804  -0.040240  -0.026404   0.027586   0.026080  -0.028394
     36       0.366536   0.347765   0.173304  -0.066705  -0.195744  -0.003294
     37       0.093375   0.076689   0.037615  -0.000342  -0.054758  -0.028351
     38       0.000031   0.000149   0.000123  -0.000129  -0.000181   0.000075
     39      -0.073718   0.119185  -0.016390  -0.020981   0.070378  -0.016768
     40      -0.110899  -0.082387  -0.020084   0.001656  -0.067240   0.022815
     41       0.000066   0.000012  -0.000006  -0.000003   0.000074  -0.000013
     42       0.071020   0.040624   0.026524   0.003776   0.060725  -0.017629
     43       0.286213  -0.371848   0.111668   0.052698  -0.153075  -0.034467
     44       0.063314  -0.028861   0.017150   0.012449  -0.002739   0.003993
     45       0.072294   0.039627   0.026628   0.004009   0.060460  -0.017549
     46       0.284856  -0.370595   0.110976   0.052633  -0.153549  -0.034115
     47      -0.063331   0.029184  -0.017005  -0.012484   0.002935  -0.004080
     48       0.361077  -0.056925  -0.001159   0.057806   0.020873   0.050398
     49      -0.432858   0.025296  -0.022353  -0.057393  -0.037330  -0.036354
     50      -0.000013   0.000409   0.000058  -0.000070   0.000267  -0.000079
     51       0.010878  -0.057480  -0.008354  -0.020092   0.041924   0.038750
     52      -0.009731   0.098105   0.002217   0.044547  -0.032243   0.013783
     53      -0.000004  -0.000118  -0.000008  -0.000045   0.000036   0.000011
     54      -0.002582  -0.051277  -0.004724  -0.046250   0.031560  -0.085270
     55      -0.007346   0.123271   0.010453   0.047531  -0.103772  -0.012207
     56       0.002709  -0.014942  -0.005571   0.004098   0.044631   0.049458
     57      -0.002623  -0.051358  -0.004745  -0.046274   0.031632  -0.085219
     58      -0.007233   0.123445   0.010463   0.047576  -0.103757  -0.012168
     59      -0.002672   0.014783   0.005552  -0.004207  -0.044459  -0.049547
     60       0.013878  -0.079848  -0.015025  -0.028285   0.075776   0.056966
     61      -0.026706   0.216424   0.037959   0.073675  -0.234645  -0.138119
     62       0.000053  -0.000132  -0.000046  -0.000043   0.000214   0.000146
     63      -0.016576  -0.037912  -0.011318  -0.086354   0.056367   0.117707
     64      -0.049101   0.004834   0.015518  -0.668822   0.109303   0.618612
     65       0.000037  -0.000032  -0.000018   0.000308   0.000002  -0.000231
     66       0.037347   0.254861  -0.611950   0.097679  -0.549815   0.366278
     67       0.007533   0.261827  -0.431429   0.086563  -0.390653   0.282936
     68       0.000037   0.000107  -0.000219   0.000053  -0.000173   0.000156
                 42         43         44         45         46         47    
      0      -0.223763  -0.129666   0.016890  -0.010559   0.016043  -0.076551
      1       0.116797  -0.177381   0.016345   0.010378   0.022253  -0.041667
      2      -0.000172   0.000052  -0.000005  -0.000009  -0.000038  -0.000078
      3      -0.298897   0.148283  -0.017396   0.035173  -0.042075   0.103813
      4       0.123943   0.166982  -0.004259  -0.018701   0.004693  -0.112021
      5      -0.000261  -0.000017  -0.000007   0.000035  -0.000025   0.000138
      6      -0.016447  -0.109972   0.022607  -0.035721   0.016788  -0.111784
      7      -0.366040  -0.027873  -0.002694  -0.001444   0.009797  -0.083521
      8       0.000243  -0.000025   0.000015  -0.000016  -0.000001   0.000012
      9       0.098801  -0.016646  -0.008306   0.022846  -0.011185   0.070490
     10       0.153618   0.126263  -0.009997  -0.013217   0.020340  -0.047244
     11      -0.000062  -0.000091   0.000004   0.000018  -0.000016   0.000062
     12       0.133899  -0.017861  -0.011765   0.025174  -0.010586   0.082277
     13       0.057042  -0.169509   0.006814   0.048046  -0.057705   0.242227
     14       0.000023   0.000129  -0.000014  -0.000019   0.000032  -0.000150
     15       0.027463   0.148842   0.001206  -0.008642  -0.001074   0.011625
     16      -0.303604   0.021967  -0.010495   0.006819  -0.049448   0.186266
     17       0.000219   0.000001   0.000006  -0.000006   0.000034  -0.000118
     18       0.049434  -0.043389   0.000276   0.005963   0.004591  -0.009852
     19       0.118446   0.011193   0.001645  -0.002603   0.016887  -0.047689
     20      -0.000046   0.000022  -0.000001   0.000000  -0.000009   0.000024
     21       0.323058   0.072483  -0.007307  -0.016407   0.008612   0.009418
     22       0.294619  -0.110820  -0.003496   0.019146  -0.019247   0.161928
     23      -0.000061   0.000120  -0.000000  -0.000022   0.000021  -0.000111
     24      -0.084243  -0.013509  -0.000692   0.002884  -0.002963   0.008670
     25      -0.150613   0.017054   0.002691  -0.003191   0.000688  -0.035553
     26       0.000070  -0.000041  -0.000002   0.000006  -0.000004   0.000043
     27       0.098397  -0.071273  -0.053128  -0.119669  -0.033297  -0.024943
     28      -0.013472  -0.036486  -0.006869  -0.011821  -0.008609   0.033056
     29       0.000067  -0.000005  -0.000038  -0.000080  -0.000025  -0.000058
     30       0.037026  -0.036832   0.239668   0.451553   0.197063  -0.014035
     31       0.038547   0.078714  -0.001283  -0.000533   0.013962  -0.126305
     32       0.010658   0.069941   0.118574   0.231474   0.104991  -0.090496
     33       0.036823  -0.036942   0.239871   0.451944   0.197258  -0.013950
     34       0.038476   0.078619  -0.001687  -0.001286   0.013565  -0.126139
     35      -0.010642  -0.070220  -0.118173  -0.230731  -0.104696   0.090838
     36       0.183855   0.149413   0.200124   0.351138   0.171459  -0.044462
     37       0.023843   0.068181   0.103123   0.193495   0.080944   0.019235
     38       0.000131  -0.000080   0.000093   0.000118   0.000132   0.000026
     39       0.087692   0.013817  -0.008797   0.036419  -0.076235  -0.010755
     40      -0.082984   0.064869  -0.002663  -0.045891   0.073781   0.049944
     41       0.000114  -0.000042  -0.000016   0.000063  -0.000179  -0.000224
     42      -0.067613  -0.081310   0.041848  -0.101955   0.320531   0.147717
     43      -0.042403  -0.170170  -0.001289   0.172390  -0.348992  -0.216054
     44      -0.105526  -0.048365   0.035724  -0.111899   0.310325   0.132231
     45      -0.068179  -0.081918   0.041985  -0.102261   0.321243   0.146887
     46      -0.042296  -0.169946  -0.001343   0.172558  -0.350002  -0.219119
     47       0.105326   0.048144  -0.035578   0.111585  -0.309240  -0.131453
     48      -0.143003  -0.002158   0.001503  -0.184970   0.292969   0.095408
     49       0.099116   0.059844  -0.009385   0.129228  -0.214132  -0.029802
     50      -0.000076   0.000336   0.000053  -0.000405   0.001294   0.002605
     51      -0.017341   0.018358  -0.062527   0.034477   0.006287   0.058298
     52       0.118018   0.009421   0.111854  -0.044564  -0.033393   0.042224
     53      -0.000084  -0.000003  -0.000084   0.000038   0.000020   0.000015
     54      -0.210890  -0.041387   0.298472  -0.147841  -0.048249  -0.266811
     55       0.046369  -0.045790  -0.372918   0.139595   0.122550  -0.258572
     56       0.094140   0.052716   0.208408  -0.066554  -0.085621   0.289306
     57      -0.210644  -0.041282   0.298580  -0.147852  -0.048295  -0.266490
     58       0.046322  -0.045787  -0.373121   0.139673   0.122610  -0.258763
     59      -0.094473  -0.052712  -0.207626   0.066214   0.085439  -0.289466
     60      -0.021257   0.033271   0.037038  -0.007476  -0.018209   0.028670
     61       0.060068  -0.097832  -0.483858   0.198075   0.126131   0.135023
     62       0.000027   0.000103   0.000079  -0.000009  -0.000016  -0.000080
     63       0.025191  -0.122515   0.002394   0.018947   0.002718   0.008838
     64      -0.149280  -0.694609   0.012170   0.090444  -0.012643   0.104112
     65       0.000038   0.000250  -0.000016  -0.000071  -0.000006  -0.000083
     66      -0.083627   0.298144   0.008151  -0.007046  -0.019890  -0.238124
     67      -0.152536   0.219764   0.008642  -0.006580  -0.015573  -0.196279
     68      -0.000047   0.000156   0.000002  -0.000049   0.000068  -0.000046
                 48         49         50         51         52         53    
      0       0.000006  -0.000130  -0.028333  -0.056181  -0.000736  -0.008661
      1       0.000022   0.000436   0.111361  -0.012341  -0.000574  -0.056038
      2      -0.001682   0.016002  -0.000182  -0.000012   0.007792  -0.000131
      3      -0.000010  -0.000213  -0.046438   0.039655   0.000691   0.032906
      4      -0.000020  -0.000351  -0.078991  -0.036162  -0.000052   0.045872
      5      -0.000143   0.005373  -0.000003   0.000234  -0.015294   0.000170
      6       0.000004  -0.000420  -0.060389  -0.022370  -0.000718  -0.031161
      7       0.000009   0.000187   0.070234  -0.014329  -0.000646  -0.056101
      8      -0.015935  -0.001757  -0.000059  -0.000020   0.001261   0.000008
      9      -0.000012  -0.000052  -0.036783   0.006402   0.000437   0.036556
     10      -0.000027   0.000024  -0.033964  -0.049546  -0.000358   0.014600
     11       0.000173  -0.000622   0.000011   0.000039  -0.000557   0.000016
     12      -0.000017  -0.000089  -0.049775   0.006670   0.000492   0.042826
     13       0.000103   0.000500   0.205148   0.173422   0.001587  -0.032375
     14       0.002890   0.001469  -0.000162  -0.000124   0.000657   0.000016
     15       0.000017   0.000553   0.091185  -0.017317  -0.000054  -0.010776
     16       0.000012   0.000114   0.012465   0.052942   0.000649   0.007259
     17       0.002002  -0.001211   0.000027  -0.000060   0.000908  -0.000014
     18      -0.000006  -0.000114  -0.019668   0.000804   0.000033   0.006525
     19      -0.000004  -0.000001   0.003198  -0.011117  -0.000167  -0.006482
     20      -0.000371  -0.000025   0.000002   0.000001   0.000462  -0.000002
     21       0.000022   0.000236   0.099706   0.050102   0.000074  -0.048365
     22      -0.000001  -0.000295  -0.062264   0.063646   0.000920   0.035302
     23       0.000277  -0.001037   0.000102  -0.000029   0.000003  -0.000042
     24      -0.000007  -0.000064  -0.027413  -0.006519   0.000029   0.010954
     25      -0.000001   0.000048   0.006734  -0.015536  -0.000184  -0.004343
     26      -0.000078   0.000581  -0.000032   0.000011   0.000245   0.000008
     27       0.000002  -0.000064  -0.014149  -0.007692  -0.000080  -0.007616
     28       0.000007   0.000352   0.065751  -0.005690   0.000045   0.012393
     29      -0.003773   0.020746  -0.000183   0.000603  -0.048115   0.000543
     30      -0.020109   0.133465  -0.019871   0.044895  -0.301968  -0.071578
     31       0.023850  -0.149915  -0.475075   0.099982   0.339056  -0.174451
     32       0.003411  -0.021150  -0.314888   0.081210   0.048299  -0.133690
     33       0.020081  -0.133801  -0.019307   0.037594   0.300889  -0.078996
     34      -0.024015   0.145324  -0.475296   0.108145  -0.340508  -0.165980
     35       0.003637  -0.018685   0.316441  -0.082678   0.051182   0.132899
     36       0.000018   0.001691   0.331871  -0.097147  -0.000332   0.119863
     37       0.000101   0.000501   0.201546  -0.042538   0.001195   0.064407
     38       0.044789  -0.273503   0.001062  -0.007967   0.647684  -0.007749
     39       0.000025  -0.000247   0.012838   0.018331  -0.000136  -0.020511
     40       0.000007  -0.000284  -0.020714   0.037518  -0.000142  -0.036366
     41      -0.004114   0.047800  -0.000291   0.000063   0.019790  -0.000453
     42       0.013402  -0.153684  -0.039748  -0.169057  -0.065240   0.343398
     43       0.038975  -0.430118  -0.025674  -0.162707  -0.191207   0.170062
     44       0.003811  -0.044148  -0.033291  -0.115258  -0.018182   0.238759
     45      -0.013782   0.158536  -0.041904  -0.169361   0.071385   0.341532
     46      -0.039039   0.431197  -0.031394  -0.162347   0.192057   0.162867
     47       0.004010  -0.046707   0.033697   0.114485  -0.022127  -0.236554
     48       0.000010  -0.000465   0.039076   0.214618  -0.002217  -0.374783
     49      -0.000098   0.001192  -0.048516  -0.128033   0.002168   0.263268
     50       0.057144  -0.638730   0.004319  -0.000048  -0.273606   0.004836
     51       0.000010   0.000227   0.007644  -0.037883  -0.000513  -0.021892
     52      -0.000008  -0.000035  -0.022371  -0.005558  -0.000003   0.005954
     53      -0.055266  -0.005442   0.000070  -0.000043   0.001024  -0.000028
     54      -0.475390  -0.048977   0.045291   0.291032   0.016493   0.154992
     55       0.080966   0.007672   0.038683   0.303160   0.001622   0.190365
     56       0.049855   0.005808  -0.049150  -0.296111  -0.005441  -0.172025
     57       0.475729   0.047000   0.044261   0.290890  -0.008322   0.154882
     58      -0.080862  -0.009549   0.038909   0.303388   0.007565   0.190509
     59       0.050803   0.003996   0.049090   0.296302   0.003195   0.172101
     60      -0.000527  -0.000026   0.018513   0.035230   0.000606   0.022477
     61       0.000072   0.000944  -0.081575  -0.396181  -0.006039  -0.239152
     62       0.717960   0.071986  -0.000662   0.000445  -0.017876   0.000245
     63      -0.000006  -0.000146  -0.026734   0.004517   0.000092   0.016049
     64      -0.000025  -0.000734  -0.128857   0.029770   0.000501   0.068202
     65       0.003211   0.011113  -0.000064   0.000294  -0.024573   0.000258
     66       0.000031   0.000623   0.164362  -0.077998  -0.000537  -0.000576
     67       0.000024   0.000491   0.129887  -0.066195  -0.000496  -0.002702
     68       0.000513  -0.011785   0.000145   0.000020  -0.004990  -0.000015
                 54         55         56         57         58         59    
      0      -0.048853  -0.270293   0.106224   0.000418   0.000173   0.000002
      1       0.068375  -0.126336  -0.126551   0.000818  -0.000026  -0.000057
      2      -0.000128  -0.000056   0.000142  -0.000001   0.000000  -0.000000
      3      -0.030028   0.145354  -0.114129  -0.000448  -0.000162   0.000536
      4      -0.089522   0.146835   0.225526  -0.000058  -0.000052   0.000853
      5       0.000070  -0.000017  -0.000212  -0.000001   0.000000  -0.000001
      6      -0.052061   0.282982  -0.128441  -0.000089  -0.000137  -0.000298
      7       0.065303   0.214057   0.208233   0.000135  -0.000086  -0.000046
      8      -0.000070  -0.000025  -0.000193  -0.000001  -0.000000   0.000000
      9      -0.022867  -0.122233   0.065434  -0.000092   0.000594   0.000530
     10      -0.060197  -0.229539  -0.333706  -0.000106  -0.000794   0.000143
     11       0.000033   0.000101   0.000255  -0.000000   0.000001  -0.000000
     12      -0.032651  -0.138242   0.061365   0.001083  -0.009256  -0.003940
     13       0.204131   0.281584   0.420556   0.000078   0.000865  -0.000642
     14      -0.000155  -0.000244  -0.000280   0.000000  -0.000005  -0.000002
     15       0.088090  -0.233696   0.266388  -0.000092   0.001061   0.000423
     16       0.024422  -0.068320  -0.201472  -0.001475   0.000695  -0.000176
     17       0.000011  -0.000044   0.000243   0.000002  -0.000000   0.000000
     18      -0.020726   0.025914  -0.030199  -0.000178  -0.000053  -0.000014
     19       0.005489   0.000405   0.036055   0.000456  -0.000381  -0.000167
     20       0.000001  -0.000006  -0.000014   0.000000  -0.000000   0.000000
     21       0.078985   0.220068  -0.191957  -0.000178  -0.000220  -0.001048
     22      -0.016119   0.065024   0.257710   0.000110   0.000203  -0.000698
     23       0.000055   0.000060  -0.000271  -0.000000  -0.000000   0.000000
     24      -0.021423  -0.034099   0.029246  -0.000103   0.000069  -0.000172
     25      -0.000030  -0.013147  -0.018904  -0.000053   0.000075   0.000625
     26      -0.000018  -0.000012   0.000045   0.000000  -0.000000  -0.000001
     27       0.028575  -0.025673   0.011965  -0.044681   0.001117   0.000137
     28      -0.017253  -0.006102  -0.019931  -0.037255   0.000981   0.002307
     29       0.000130  -0.000027   0.000022  -0.000081   0.000004   0.000007
     30       0.050978  -0.045015  -0.056100   0.224357  -0.005768  -0.005239
     31       0.332933  -0.112276  -0.013962   0.324366  -0.008133  -0.005392
     32       0.212164  -0.070959  -0.023101  -0.561503   0.013932   0.010636
     33       0.050677  -0.045199  -0.056358   0.223973  -0.005767  -0.005278
     34       0.333224  -0.112122  -0.013830   0.326787  -0.008206  -0.005499
     35      -0.213262   0.071249   0.023085   0.562076  -0.013966  -0.010754
     36      -0.363815   0.165369   0.141091   0.083531  -0.002312   0.006040
     37      -0.178435   0.076746   0.040484  -0.212073   0.005140  -0.015414
     38      -0.000977   0.000070   0.000008   0.000369  -0.000009   0.000033
     39      -0.003758   0.023535  -0.010555   0.000370  -0.000979   0.039410
     40      -0.049479   0.002181   0.025332  -0.000688   0.001051  -0.035064
     41      -0.000184  -0.000010   0.000024  -0.000001  -0.000006   0.000250
     42       0.261420   0.147577  -0.084956  -0.004061   0.009688  -0.366920
     43       0.127655  -0.054444  -0.024553   0.001085  -0.000676   0.037548
     44       0.173607   0.097165  -0.054713   0.006704  -0.013810   0.516185
     45       0.260925   0.147730  -0.084900  -0.004026   0.009675  -0.366764
     46       0.124837  -0.053961  -0.024052   0.001077  -0.000689   0.038086
     47      -0.172202  -0.096569   0.054312  -0.006692   0.013897  -0.519830
     48      -0.278291  -0.205669   0.115046   0.006355  -0.008552   0.273253
     49       0.182811   0.185440  -0.068438   0.007037  -0.010409   0.335408
     50       0.001757  -0.000248  -0.000261   0.000015  -0.000020   0.000659
     51       0.011764  -0.016044   0.022610  -0.000285  -0.009934  -0.000195
     52      -0.014343  -0.023820  -0.028232   0.001276   0.050890   0.001402
     53       0.000016   0.000012   0.000030  -0.000000   0.000032   0.000001
     54       0.003269  -0.033353  -0.011851  -0.004057  -0.153536  -0.003971
     55      -0.012590  -0.160676  -0.043670  -0.008514  -0.338248  -0.009545
     56       0.003147   0.095167   0.026067  -0.013336  -0.518247  -0.014243
     57       0.003243  -0.033047  -0.011910  -0.004073  -0.154085  -0.003985
     58      -0.012578  -0.160900  -0.043655  -0.008492  -0.337196  -0.009512
     59      -0.003130  -0.095079  -0.026041   0.013322   0.517557   0.014220
     60       0.013615  -0.059360   0.017194   0.010814   0.422607   0.010436
     61      -0.029041   0.281513  -0.008595   0.002168   0.073274   0.001652
     62       0.000003  -0.000111  -0.000039   0.000007   0.000308   0.000008
     63      -0.046748   0.044608  -0.068017   0.007284  -0.001566  -0.000951
     64      -0.220700   0.237905  -0.366492   0.004030  -0.001016  -0.000100
     65       0.000121  -0.000060   0.000108   0.000016   0.000002   0.000001
     66       0.152409   0.136852  -0.273633   0.000414  -0.000257  -0.000358
     67       0.119389   0.103493  -0.208345  -0.000182   0.000241  -0.000464
     68      -0.000004  -0.000033  -0.000098   0.000002  -0.000002   0.000015
                 60         61         62         63         64         65    
      0      -0.000000  -0.000000  -0.000003   0.000731  -0.000073   0.000339
      1      -0.000001  -0.000000   0.000005  -0.000705  -0.000058  -0.000247
      2      -0.000336  -0.000005   0.000031   0.000000  -0.000000   0.000000
      3       0.000002   0.000000   0.000001   0.000164   0.000011  -0.000816
      4      -0.000001   0.000000   0.000002  -0.000086   0.000158  -0.000402
      5      -0.000022   0.000104   0.000306   0.000002  -0.000000  -0.000000
      6       0.000000  -0.000000  -0.000001  -0.000096   0.000482  -0.000058
      7      -0.000000   0.000001  -0.000001   0.000064   0.001422  -0.000064
      8      -0.000204   0.000282   0.000003   0.000000  -0.000001   0.000000
      9       0.000001  -0.000002   0.000003  -0.000655  -0.002174   0.000120
     10       0.000000   0.000001   0.000001  -0.000196  -0.000130   0.000084
     11      -0.000004   0.000298  -0.000045   0.000000  -0.000001  -0.000000
     12      -0.000006   0.000019  -0.000024   0.006511   0.020857  -0.001056
     13      -0.000000  -0.000001  -0.000003   0.000444  -0.001684   0.000021
     14       0.000392  -0.000092   0.000097   0.000003   0.000012  -0.000001
     15      -0.000001  -0.000001   0.000000   0.000177  -0.000054  -0.000411
     16       0.000002  -0.000001  -0.000000  -0.000150   0.000352   0.000000
     17       0.000385  -0.000287  -0.000112   0.000000   0.000000  -0.000000
     18       0.000004  -0.000000  -0.000000  -0.000025  -0.000003  -0.000016
     19      -0.000001   0.000000  -0.000000   0.000043  -0.000144   0.000056
     20       0.000125  -0.000046  -0.000014  -0.000000   0.000000  -0.000000
     21       0.000000   0.000000  -0.000002   0.000260  -0.000041   0.000028
     22      -0.000000  -0.000000  -0.000005   0.001309  -0.000133   0.000030
     23      -0.000072   0.000023  -0.000327  -0.000002  -0.000000  -0.000000
     24       0.000000  -0.000000  -0.000002   0.000474  -0.000013   0.000047
     25       0.000000  -0.000000   0.000003  -0.000649  -0.000016   0.000002
     26       0.000009  -0.000004   0.000001  -0.000000   0.000000   0.000000
     27       0.000124  -0.000000  -0.000008  -0.001343   0.000005   0.025891
     28      -0.000105  -0.000000   0.000030   0.003670  -0.000058  -0.083530
     29      -0.091964  -0.000128   0.002342  -0.000002   0.000000   0.000160
     30      -0.240405  -0.000309   0.005810  -0.001795   0.000017   0.052644
     31      -0.350492  -0.000473   0.008376  -0.000536   0.000065   0.057073
     32       0.561820   0.000758  -0.013426   0.003739  -0.000046  -0.122467
     33       0.239022   0.000310  -0.005838  -0.001813   0.000016   0.052382
     34       0.351449   0.000478  -0.008471  -0.000575   0.000064   0.057339
     35       0.559925   0.000762  -0.013515  -0.003791   0.000044   0.122221
     36      -0.000129   0.000001   0.000119   0.016250  -0.000029  -0.392960
     37       0.000325  -0.000001  -0.000239  -0.042189   0.000269   0.890706
     38      -0.022242  -0.000020   0.000146   0.000073  -0.000001  -0.001635
     39       0.000009  -0.000000   0.000056   0.072042  -0.000197   0.003544
     40      -0.000005  -0.000000  -0.000204   0.054974  -0.000068   0.001412
     41      -0.002175  -0.000176  -0.092518  -0.000105  -0.000000  -0.000025
     42      -0.010254  -0.000780  -0.423596  -0.161243   0.000739  -0.016641
     43       0.001708   0.000091   0.047061   0.034564  -0.000135   0.000422
     44       0.013629   0.001036   0.560686   0.250599  -0.001036   0.022254
     45       0.010093   0.000779   0.420821  -0.157987   0.000733  -0.016243
     46      -0.001704  -0.000092  -0.047461   0.034452  -0.000136   0.000419
     47       0.013509   0.001042   0.561347  -0.248046   0.001035  -0.021918
     48       0.000049   0.000002   0.002182  -0.554087   0.000792  -0.020778
     49       0.000063   0.000003   0.002727  -0.710567   0.001009  -0.024546
     50      -0.000496  -0.000052  -0.019380  -0.001285   0.000002  -0.000048
     51      -0.000000  -0.000015  -0.000000   0.000173   0.084644  -0.000008
     52       0.000001   0.000027   0.000001  -0.000035   0.036575   0.000041
     53      -0.000130   0.091850  -0.000152  -0.000000  -0.000006  -0.000000
     54       0.000228  -0.175235   0.000316   0.000121  -0.056754  -0.000071
     55       0.000554  -0.391474   0.000736   0.000362  -0.155138  -0.000211
     56       0.000755  -0.557876   0.001008   0.000422  -0.244104  -0.000239
     57      -0.000237   0.176264  -0.000321   0.000120  -0.057336  -0.000071
     58      -0.000570   0.391261  -0.000746   0.000359  -0.155345  -0.000211
     59       0.000779  -0.558475   0.001023  -0.000418   0.244800   0.000239
     60       0.000008  -0.000836   0.000007  -0.002372  -0.893004   0.000427
     61       0.000001  -0.000124   0.000001  -0.000344  -0.139168  -0.000012
     62      -0.000059   0.017976  -0.000022  -0.000001  -0.000615   0.000000
     63      -0.000047   0.000001  -0.000001  -0.000096  -0.000128   0.000868
     64      -0.000003   0.000001  -0.000000  -0.000653  -0.000745   0.003071
     65      -0.003833   0.000027   0.000137   0.000002   0.000002   0.000001
     66      -0.000000   0.000000   0.000005  -0.002129   0.000081  -0.000116
     67       0.000001  -0.000000   0.000019  -0.006882  -0.000038   0.000146
     68      -0.000034  -0.000061   0.000134  -0.000015   0.000000  -0.000001
                 66         67         68    
      0       0.000580  -0.000017   0.000401
      1       0.000385   0.000008   0.000391
      2       0.000000   0.000000   0.000000
      3       0.000146   0.000314  -0.000044
      4      -0.000128   0.000573  -0.000156
      5       0.000000  -0.000000   0.000000
      6       0.000701   0.000806   0.000006
      7       0.003362   0.000176  -0.000085
      8      -0.000002   0.000000  -0.000000
      9      -0.086539  -0.000233  -0.000226
     10      -0.001271   0.000128   0.000741
     11      -0.000036  -0.000001  -0.000001
     12       0.995829   0.001164  -0.000240
     13       0.013529  -0.000156   0.000273
     14       0.000414   0.000001   0.000000
     15       0.000932  -0.001947   0.000192
     16       0.000109   0.000616  -0.000230
     17       0.000001  -0.000000   0.000000
     18      -0.000092  -0.061308   0.007723
     19      -0.000150   0.005942  -0.000568
     20       0.000000   0.000026  -0.000003
     21       0.000648   0.000047   0.001369
     22      -0.003809  -0.000319  -0.001600
     23       0.000003   0.000000   0.000002
     24      -0.000074   0.004232   0.033024
     25       0.000437  -0.006280  -0.051754
     26      -0.000000   0.000011   0.000089
     27       0.000091   0.000732  -0.000122
     28      -0.000012   0.000018   0.000034
     29      -0.000000  -0.000003   0.000000
     30      -0.000286  -0.003233   0.000657
     31      -0.000516   0.000991  -0.000012
     32       0.000559   0.004979  -0.000724
     33      -0.000283  -0.003182   0.000651
     34      -0.000516   0.000991  -0.000012
     35      -0.000554  -0.004948   0.000720
     36      -0.000702  -0.001344   0.000470
     37       0.001472   0.000124  -0.000351
     38      -0.000003   0.000004   0.000001
     39      -0.000344   0.000132   0.000563
     40      -0.000585   0.000127   0.001112
     41      -0.000001   0.000001   0.000002
     42      -0.000654  -0.000563  -0.002249
     43       0.000485  -0.000178  -0.002008
     44       0.000376   0.000395   0.000208
     45      -0.000654  -0.000561  -0.002240
     46       0.000486  -0.000177  -0.002002
     47      -0.000379  -0.000397  -0.000222
     48       0.004586   0.000489   0.003747
     49       0.005883  -0.000222  -0.005482
     50       0.000010  -0.000000  -0.000007
     51      -0.001882  -0.000021   0.000003
     52      -0.000264   0.000075  -0.000026
     53      -0.000001  -0.000000  -0.000000
     54       0.000940  -0.000134   0.000033
     55      -0.000771  -0.000639   0.000191
     56       0.000345  -0.000502   0.000163
     57       0.000942  -0.000136   0.000034
     58      -0.000771  -0.000638   0.000190
     59      -0.000342   0.000502  -0.000164
     60       0.023341   0.000482  -0.000259
     61       0.001248   0.000159   0.000039
     62       0.000016  -0.000000  -0.000000
     63      -0.001520   0.983774  -0.122392
     64      -0.000195  -0.114133   0.014118
     65      -0.000001  -0.000401   0.000049
     66       0.001869  -0.068642  -0.550451
     67       0.001473   0.102541   0.823360
     68       0.000001  -0.000178  -0.001427


-----------
IR SPECTRUM
-----------

 Mode   freq       eps      Int      T**2         TX        TY        TZ
       cm**-1   L/(mol*cm) km/mol    a.u.
----------------------------------------------------------------------------
  6:     51.17   0.000183    0.93  0.001117  (-0.000203  0.000107 -0.033417)
  7:    106.99   0.000933    4.72  0.002722  (-0.000034  0.000164  0.052171)
  8:    128.45   0.001564    7.90  0.003799  (-0.000059  0.000137  0.061633)
  9:    140.05   0.000018    0.09  0.000040  (-0.000045  0.000008  0.006338)
 10:    146.64   0.001686    8.52  0.003589  (-0.000034 -0.000114 -0.059905)
 11:    198.89   0.000223    1.13  0.000349  ( 0.000047  0.000013  0.018694)
 12:    212.09   0.050757  256.51  0.074684  ( 0.000133 -0.000367 -0.273283)
 13:    232.54   0.003237   16.36  0.004344  ( 0.000305 -0.000014  0.065911)
 14:    280.86   0.001504    7.60  0.001671  (-0.028217 -0.029581 -0.000020)
 15:    312.03   0.010382   52.47  0.010384  ( 0.000070  0.000107  0.101899)
 16:    341.43   0.000734    3.71  0.000671  ( 0.015580  0.020682 -0.000314)
 17:    345.90   0.000151    0.76  0.000136  ( 0.011276 -0.003009  0.000052)
 18:    385.41   0.000039    0.20  0.000032  ( 0.003812  0.004130  0.000039)
 19:    402.53   0.000322    1.63  0.000249  (-0.000004  0.000015 -0.015792)
 20:    448.48   0.000358    1.81  0.000249  ( 0.011007  0.011322  0.000031)
 21:    492.12   0.000242    1.22  0.000154  ( 0.008365  0.009145  0.000014)
 22:    533.03   0.000000    0.00  0.000000  (-0.000030  0.000022  0.000085)
 23:    578.33   0.001392    7.04  0.000751  ( 0.013918  0.023613 -0.000004)
 24:    606.85   0.005980   30.22  0.003075  (-0.035744 -0.042399  0.000011)
 25:    646.68   0.000441    2.23  0.000213  (-0.000019 -0.000015  0.014588)
 26:    703.00   0.004255   21.50  0.001889  (-0.017388 -0.039832  0.000045)
 27:    723.53   0.000091    0.46  0.000039  ( 0.000001  0.000028  0.006275)
 28:    846.47   0.007858   39.71  0.002897  (-0.020995 -0.049559  0.000046)
 29:    874.71   0.003904   19.73  0.001393  ( 0.000015 -0.000014 -0.037319)
 30:    934.13   0.000645    3.26  0.000215  (-0.009564 -0.011131  0.000010)
 31:   1026.32   0.003979   20.11  0.001210  (-0.008564 -0.033713  0.000005)
 32:   1048.24   0.000822    4.15  0.000245  ( 0.000063  0.000475 -0.015632)
 33:   1050.29   0.013713   69.30  0.004074  ( 0.013344  0.062420  0.000064)
 34:   1064.45   0.000289    1.46  0.000085  (-0.000036  0.000111  0.009197)
 35:   1071.05   0.000473    2.39  0.000138  ( 0.000008  0.000054 -0.011734)
 36:   1103.01   0.024912  125.90  0.007048  ( 0.061458  0.057193 -0.000019)
 37:   1121.02   0.000321    1.62  0.000089  ( 0.002493  0.009116 -0.000005)
 38:   1182.35   0.020592  104.06  0.005435  (-0.061729 -0.040304  0.000004)
 39:   1224.20   0.055454  280.24  0.014136  (-0.029768 -0.115108  0.000076)
 40:   1276.24   0.048009  242.62  0.011739  (-0.078795 -0.074368  0.000028)
 41:   1307.60   0.016452   83.14  0.003926  ( 0.014416  0.060979 -0.000046)
 42:   1363.06   0.001733    8.76  0.000397  (-0.007564  0.018426 -0.000015)
 43:   1367.42   0.000478    2.41  0.000109  (-0.010402  0.000909 -0.000002)
 44:   1432.28   0.000168    0.85  0.000037  (-0.005222  0.003040  0.000004)
 45:   1435.14   0.001516    7.66  0.000330  ( 0.008221  0.016186  0.000006)
 46:   1444.08   0.002691   13.60  0.000581  (-0.013505 -0.019977  0.000029)
 47:   1471.61   0.030371  153.48  0.006440  ( 0.030181  0.074360  0.000000)
 48:   1495.32   0.002102   10.62  0.000439  (-0.000004  0.000026  0.020947)
 49:   1496.82   0.002903   14.67  0.000605  ( 0.000169  0.000104 -0.024599)
 50:   1499.61   0.005635   28.48  0.001173  ( 0.028215  0.019402  0.000118)
 51:   1511.15   0.015259   77.11  0.003151  ( 0.027641  0.048858 -0.000252)
 52:   1516.51   0.000508    2.57  0.000105  ( 0.000599  0.000860  0.010173)
 53:   1520.95   0.004017   20.30  0.000824  ( 0.021033  0.019542 -0.000032)
 54:   1550.07   0.016909   85.45  0.003404  ( 0.022562  0.053806  0.000005)
 55:   1643.80   0.006214   31.41  0.001180  ( 0.022067  0.026321  0.000001)
 56:   1673.58   0.001399    7.07  0.000261  (-0.014452 -0.007208 -0.000008)
 57:   3024.92   0.007774   39.29  0.000802  (-0.026079 -0.011041 -0.000026)
 58:   3039.42   0.010854   54.85  0.001114  (-0.013755  0.030417 -0.000005)
 59:   3049.13   0.007946   40.16  0.000813  ( 0.013365 -0.025192  0.000080)
 60:   3065.38   0.005886   29.75  0.000599  ( 0.000053 -0.000025 -0.024479)
 61:   3087.19   0.006291   31.79  0.000636  ( 0.000006 -0.000001  0.025217)
 62:   3100.59   0.004307   21.77  0.000434  (-0.000022 -0.000100 -0.020821)
 63:   3116.68   0.011912   60.20  0.001193  ( 0.025380  0.023423 -0.000021)
 64:   3126.15   0.006375   32.22  0.000636  ( 0.024101  0.007451  0.000002)
 65:   3167.85   0.003223   16.29  0.000317  ( 0.011100 -0.013938  0.000029)
 66:   3193.67   0.003542   17.90  0.000346  (-0.018465 -0.002265 -0.000007)
 67:   3746.68   0.023212  117.30  0.001933  ( 0.041923  0.013261 -0.000023)
 68:   3751.81   0.021394  108.12  0.001780  (-0.018977  0.037675 -0.000052)

* The epsilon (eps) is given for a Dirac delta lineshape.
** The dipole moment derivative (T) already includes vibrational overlap.

The first frequency considered to be a vibration is 6
The total number of vibrations considered is 63


--------------------------
THERMOCHEMISTRY AT 298.15K
--------------------------

Temperature         ... 298.15 K
Pressure            ... 1.00 atm
Total Mass          ... 152.19 AMU

Throughout the following assumptions are being made:
  (1) The electronic state is orbitally nondegenerate
  (2) There are no thermally accessible electronically excited states
  (3) Hindered rotations indicated by low frequency modes are not
      treated as such but are treated as vibrations and this may
      cause some error
  (4) All equations used are the standard statistical mechanics
      equations for an ideal gas
  (5) All vibrations are strictly harmonic

freq.      51.17  E(vib)   ...       0.52 
freq.     106.99  E(vib)   ...       0.45 
freq.     128.45  E(vib)   ...       0.43 
freq.     140.05  E(vib)   ...       0.41 
freq.     146.64  E(vib)   ...       0.41 
freq.     198.89  E(vib)   ...       0.35 
freq.     212.09  E(vib)   ...       0.34 
freq.     232.54  E(vib)   ...       0.32 
freq.     280.86  E(vib)   ...       0.28 
freq.     312.03  E(vib)   ...       0.25 
freq.     341.43  E(vib)   ...       0.23 
freq.     345.90  E(vib)   ...       0.23 
freq.     385.41  E(vib)   ...       0.20 
freq.     402.53  E(vib)   ...       0.19 
freq.     448.48  E(vib)   ...       0.17 
freq.     492.12  E(vib)   ...       0.14 
freq.     533.03  E(vib)   ...       0.13 
freq.     578.33  E(vib)   ...       0.11 
freq.     606.85  E(vib)   ...       0.10 
freq.     646.68  E(vib)   ...       0.09 
freq.     703.00  E(vib)   ...       0.07 
freq.     723.53  E(vib)   ...       0.06 
freq.     846.47  E(vib)   ...       0.04 
freq.     874.71  E(vib)   ...       0.04 
freq.     934.13  E(vib)   ...       0.03 
freq.    1026.32  E(vib)   ...       0.02 
freq.    1048.24  E(vib)   ...       0.02 
freq.    1050.29  E(vib)   ...       0.02 
freq.    1064.45  E(vib)   ...       0.02 
freq.    1071.05  E(vib)   ...       0.02 
freq.    1103.01  E(vib)   ...       0.02 
freq.    1121.02  E(vib)   ...       0.01 
freq.    1182.35  E(vib)   ...       0.01 
freq.    1224.20  E(vib)   ...       0.01 
freq.    1276.24  E(vib)   ...       0.01 
freq.    1307.60  E(vib)   ...       0.01 
freq.    1363.06  E(vib)   ...       0.01 
freq.    1367.42  E(vib)   ...       0.01 
freq.    1432.28  E(vib)   ...       0.00 
freq.    1435.14  E(vib)   ...       0.00 
freq.    1444.08  E(vib)   ...       0.00 
freq.    1471.61  E(vib)   ...       0.00 
freq.    1495.32  E(vib)   ...       0.00 
freq.    1496.82  E(vib)   ...       0.00 
freq.    1499.61  E(vib)   ...       0.00 
freq.    1511.15  E(vib)   ...       0.00 
freq.    1516.51  E(vib)   ...       0.00 
freq.    1520.95  E(vib)   ...       0.00 
freq.    1550.07  E(vib)   ...       0.00 
freq.    1643.80  E(vib)   ...       0.00 
freq.    1673.58  E(vib)   ...       0.00 
freq.    3024.92  E(vib)   ...       0.00 
freq.    3039.42  E(vib)   ...       0.00 
freq.    3049.13  E(vib)   ...       0.00 
freq.    3065.38  E(vib)   ...       0.00 
freq.    3087.19  E(vib)   ...       0.00 
freq.    3100.59  E(vib)   ...       0.00 
freq.    3116.68  E(vib)   ...       0.00 
freq.    3126.15  E(vib)   ...       0.00 
freq.    3167.85  E(vib)   ...       0.00 
freq.    3193.67  E(vib)   ...       0.00 
freq.    3746.68  E(vib)   ...       0.00 
freq.    3751.81  E(vib)   ...       0.00 

------------
INNER ENERGY
------------

The inner energy is: U= E(el) + E(ZPE) + E(vib) + E(rot) + E(trans)
    E(el)   - is the total energy from the electronic structure calculation
              = E(kin-el) + E(nuc-el) + E(el-el) + E(nuc-nuc)
    E(ZPE)  - the the zero temperature vibrational energy from the frequency calculation
    E(vib)  - the the finite temperature correction to E(ZPE) due to population
              of excited vibrational states
    E(rot)  - is the rotational thermal energy
    E(trans)- is the translational thermal energy

Summary of contributions to the inner energy U:
Electronic energy                ...   -500.32974207 Eh
Zero point energy                ...      0.19145248 Eh     120.14 kcal/mol
Thermal vibrational correction   ...      0.00926173 Eh       5.81 kcal/mol
Thermal rotational correction    ...      0.00141627 Eh       0.89 kcal/mol
Thermal translational correction ...      0.00141627 Eh       0.89 kcal/mol
-----------------------------------------------------------------------
Total thermal energy                   -500.12619532 Eh


Summary of corrections to the electronic energy:
(perhaps to be used in another calculation)
Total thermal correction                  0.01209428 Eh       7.59 kcal/mol
Non-thermal (ZPE) correction              0.19145248 Eh     120.14 kcal/mol
-----------------------------------------------------------------------
Total correction                          0.20354676 Eh     127.73 kcal/mol


--------
ENTHALPY
--------

The enthalpy is H = U + kB*T
                kB is Boltzmann's constant
Total free energy                 ...   -500.12619532 Eh 
Thermal Enthalpy correction       ...      0.00094421 Eh       0.59 kcal/mol
-----------------------------------------------------------------------
Total Enthalpy                    ...   -500.12525111 Eh


Note: Only C1 symmetry has been detected, increase convergence thresholds 
      if your molecule has a higher symmetry. Symmetry factor of 1.0 is   
      used for the rotational entropy correction. 
 

Note: Rotational entropy computed according to Herzberg 
Infrared and Raman Spectra, Chapter V,1, Van Nostrand Reinhold, 1945 
Point Group:  C1, Symmetry Number:   1  
Rotational constants in cm-1:     0.048661     0.035008     0.020594 

Vibrational entropy computed according to the QRRHO of S. Grimme
Chem.Eur.J. 2012 18 9955


-------
ENTROPY
-------

The entropy contributions are T*S = T*(S(el)+S(vib)+S(rot)+S(trans))
     S(el)   - electronic entropy
     S(vib)  - vibrational entropy
     S(rot)  - rotational entropy
     S(trans)- translational entropy
The entropies will be listed as multiplied by the temperature to get
units of energy

Electronic entropy                ...      0.00000000 Eh      0.00 kcal/mol
Vibrational entropy               ...      0.01592073 Eh      9.99 kcal/mol
Rotational entropy                ...      0.01435342 Eh      9.01 kcal/mol
Translational entropy             ...      0.01946605 Eh     12.22 kcal/mol
-----------------------------------------------------------------------
Final entropy term                ...      0.04974020 Eh     31.21 kcal/mol

In case the symmetry of your molecule has not been determined correctly
or in case you have a reason to use a different symmetry number we print 
out the resulting rotational entropy values for sn=1,12 :
 --------------------------------------------------------
|  sn= 1 | S(rot)=       0.01435342 Eh      9.01 kcal/mol|
|  sn= 2 | S(rot)=       0.01369897 Eh      8.60 kcal/mol|
|  sn= 3 | S(rot)=       0.01331613 Eh      8.36 kcal/mol|
|  sn= 4 | S(rot)=       0.01304451 Eh      8.19 kcal/mol|
|  sn= 5 | S(rot)=       0.01283382 Eh      8.05 kcal/mol|
|  sn= 6 | S(rot)=       0.01266168 Eh      7.95 kcal/mol|
|  sn= 7 | S(rot)=       0.01251613 Eh      7.85 kcal/mol|
|  sn= 8 | S(rot)=       0.01239005 Eh      7.77 kcal/mol|
|  sn= 9 | S(rot)=       0.01227884 Eh      7.71 kcal/mol|
|  sn=10 | S(rot)=       0.01217936 Eh      7.64 kcal/mol|
|  sn=11 | S(rot)=       0.01208937 Eh      7.59 kcal/mol|
|  sn=12 | S(rot)=       0.01200722 Eh      7.53 kcal/mol|
 --------------------------------------------------------


-------------------
GIBBS FREE ENERGY
-------------------

The Gibbs free energy is G = H - T*S

Total enthalpy                    ...   -500.12525111 Eh 
Total entropy correction          ...     -0.04974020 Eh    -31.21 kcal/mol
-----------------------------------------------------------------------
Final Gibbs free energy         ...   -500.17499131 Eh

For completeness - the Gibbs free energy minus the electronic energy
G-E(el)                           ...      0.15475077 Eh     97.11 kcal/mol


Timings for individual modules:

Sum of individual times         ...      734.910 sec (=  12.248 min)
GTO integral calculation        ...        7.028 sec (=   0.117 min)   1.0 %
SCF iterations                  ...      327.812 sec (=   5.464 min)  44.6 %
SCF Gradient evaluation         ...      103.167 sec (=   1.719 min)  14.0 %
Geometry relaxation             ...        0.325 sec (=   0.005 min)   0.0 %
Analytical frequency calculation...      296.578 sec (=   4.943 min)  40.4 %
                             ****ORCA TERMINATED NORMALLY****
TOTAL RUN TIME: 0 days 0 hours 12 minutes 20 seconds 29 msec
```
