## Supplementary material for "A novel quinone biosynthetic pathway illuminates the evolution of aerobic metabolism": Q4_0e_0H_B3LYP_631Gd_opt.out (part 1 of 2)

```
                                 *****************
                                 * O   R   C   A *
                                 *****************

                                            #,                                       
                                            ###                                      
                                            ####                                     
                                            #####                                    
                                            ######                                   
                                           ########,                                 
                                     ,,################,,,,,                         
                               ,,#################################,,                 
                          ,,##########################################,,             
                       ,#########################################, ''#####,          
                    ,#############################################,,   '####,        
                  ,##################################################,,,,####,       
                ,###########''''           ''''###############################       
              ,#####''   ,,,,##########,,,,          '''####'''          '####       
            ,##' ,,,,###########################,,,                        '##       
           ' ,,###''''                  '''############,,,                           
         ,,##''                                '''############,,,,        ,,,,,,###''
      ,#''                                            '''#######################'''  
     '                                                          ''''####''''         
             ,#######,   #######,   ,#######,      ##                                
            ,#'     '#,  ##    ##  ,#'     '#,    #''#        ######   ,####,        
            ##       ##  ##   ,#'  ##            #'  '#       #        #'  '#        
            ##       ##  #######   ##           ,######,      #####,   #    #        
            '#,     ,#'  ##    ##  '#,     ,#' ,#      #,         ##   #,  ,#        
             '#######'   ##     ##  '#######'  #'      '#     #####' # '####'        


                  #######################################################
                  #                        -***-                        #
                  #          Department of theory and spectroscopy      #
                  #    Directorship and core code : Frank Neese         #
                  #        Max Planck Institute fuer Kohlenforschung    #
                  #                Kaiser Wilhelm Platz 1               #
                  #                 D-45470 Muelheim/Ruhr               #
                  #                      Germany                        #
                  #                                                     #
                  #                  All rights reserved                #
                  #                        -***-                        #
                  #######################################################


                         Program Version 5.0.2 -  RELEASE  -


 With contributions from (in alphabetic order):
   Daniel Aravena         : Magnetic Suceptibility
   Michael Atanasov       : Ab Initio Ligand Field Theory (pilot matlab implementation)
   Alexander A. Auer      : GIAO ZORA, VPT2 properties, NMR spectrum
   Ute Becker             : Parallelization
   Giovanni Bistoni       : ED, misc. LED, open-shell LED, HFLD
   Martin Brehm           : Molecular dynamics
   Dmytro Bykov           : SCF Hessian
   Vijay G. Chilkuri      : MRCI spin determinant printing, contributions to CSF-ICE
   Dipayan Datta          : RHF DLPNO-CCSD density
   Achintya Kumar Dutta   : EOM-CC, STEOM-CC
   Dmitry Ganyushin       : Spin-Orbit,Spin-Spin,Magnetic field MRCI
   Miquel Garcia          : C-PCM and meta-GGA Hessian, CC/C-PCM, Gaussian charge scheme
   Yang Guo               : DLPNO-NEVPT2, F12-NEVPT2, CIM, IAO-localization
   Andreas Hansen         : Spin unrestricted coupled pair/coupled cluster methods
   Benjamin Helmich-Paris : MC-RPA, TRAH-SCF, COSX integrals
   Lee Huntington         : MR-EOM, pCC
   Robert Izsak           : Overlap fitted RIJCOSX, COSX-SCS-MP3, EOM
   Marcus Kettner         : VPT2
   Christian Kollmar      : KDIIS, OOCD, Brueckner-CCSD(T), CCSD density, CASPT2, CASPT2-K
   Simone Kossmann        : Meta GGA functionals, TD-DFT gradient, OOMP2, MP2 Hessian
   Martin Krupicka        : Initial AUTO-CI
   Lucas Lang             : DCDCAS
   Marvin Lechner         : AUTO-CI (C++ implementation), FIC-MRCC
   Dagmar Lenk            : GEPOL surface, SMD
   Dimitrios Liakos       : Extrapolation schemes; Compound Job, initial MDCI parallelization
   Dimitrios Manganas     : Further ROCIS development; embedding schemes
   Dimitrios Pantazis     : SARC Basis sets
   Anastasios Papadopoulos: AUTO-CI, single reference methods and gradients
   Taras Petrenko         : DFT Hessian,TD-DFT gradient, ASA, ECA, R-Raman, ABS, FL, XAS/XES, NRVS
   Peter Pinski           : DLPNO-MP2, DLPNO-MP2 Gradient
   Christoph Reimann      : Effective Core Potentials
   Marius Retegan         : Local ZFS, SOC
   Christoph Riplinger    : Optimizer, TS searches, QM/MM, DLPNO-CCSD(T), (RO)-DLPNO pert. Triples
   Tobias Risthaus        : Range-separated hybrids, TD-DFT gradient, RPA, STAB
   Michael Roemelt        : Original ROCIS implementation
   Masaaki Saitow         : Open-shell DLPNO-CCSD energy and density
   Barbara Sandhoefer     : DKH picture change effects
   Avijit Sen             : IP-ROCIS
   Kantharuban Sivalingam : CASSCF convergence, NEVPT2, FIC-MRCI
   Bernardo de Souza      : ESD, SOC TD-DFT
   Georgi Stoychev        : AutoAux, RI-MP2 NMR, DLPNO-MP2 response
   Willem Van den Heuvel  : Paramagnetic NMR
   Boris Wezisla          : Elementary symmetry handling
   Frank Wennmohs         : Technical directorship


 We gratefully acknowledge several colleagues who have allowed us to
 interface, adapt or use parts of their codes:
   Stefan Grimme, W. Hujo, H. Kruse, P. Pracht,  : VdW corrections, initial TS optimization,
                  C. Bannwarth, S. Ehlert          DFT functionals, gCP, sTDA/sTD-DF
   Ed Valeev, F. Pavosevic, A. Kumar             : LibInt (2-el integral package), F12 methods
   Garnet Chan, S. Sharma, J. Yang, R. Olivares  : DMRG
   Ulf Ekstrom                                   : XCFun DFT Library
   Mihaly Kallay                                 : mrcc  (arbitrary order and MRCC methods)
   Jiri Pittner, Ondrej Demel                    : Mk-CCSD
   Frank Weinhold                                : gennbo (NPA and NBO analysis)
   Christopher J. Cramer and Donald G. Truhlar   : smd solvation model
   Lars Goerigk                                  : TD-DFT with DH, B97 family of functionals
   V. Asgeirsson, H. Jonsson                     : NEB implementation
   FAccTs GmbH                                   : IRC, NEB, NEB-TS, DLPNO-Multilevel, CI-OPT
                                                   MM, QMMM, 2- and 3-layer-ONIOM, Crystal-QMMM,
                                                   LR-CPCM, SF, NACMEs, symmetry and pop. for TD-DFT,
                                                   nearIR, NL-DFT gradient (VV10), updates on ESD,
                                                   ML-optimized integration grids
   S Lehtola, MJT Oliveira, MAL Marques          : LibXC Library
   Liviu Ungur et al                             : ANISO software


 Your calculation uses the libint2 library for the computation of 2-el integrals
 For citations please refer to: http://libint.valeyev.net

 Your ORCA version has been built with support for libXC version: 5.1.0
 For citations please refer to: https://tddft.org/programs/libxc/

 This ORCA versions uses:
   CBLAS   interface :  Fast vector & matrix operations
   LAPACKE interface :  Fast linear algebra routines
   SCALAPACK package :  Parallel linear algebra routines
   Shared memory     :  Shared parallel matrices
   BLAS/LAPACK       :  OpenBLAS 0.3.15  USE64BITINT DYNAMIC_ARCH NO_AFFINITY Zen SINGLE_THREADED
        Core in use  :  Zen
   Copyright (c) 2011-2014, The OpenBLAS Project


================================================================================

----- Orbital basis set information -----
Your calculation utilizes the basis: 6-31G(d)
   H-He, Li-Ne : W. J. Hehre, R. Ditchfield and J.A. Pople, J. Chem. Phys. 56, 2257 (1972).
                 Note: He and Ne are unpublished basis sets taken from the Gaussian program.
                 Note: Li and B from J. D. Dill and J. A. Pople, J. Chem. Phys. 62, 2921 (1975).
   Na - Ar     : M. M. Francl, W. J. Pietro, W. J. Hehre, J. S. Binkley, M. S. Gordon, 
                 D. J. DeFrees and J. A. Pople, J. Chem. Phys. 77, 3654 (1982).
   K - Zn      : V. A. Rassolov, J. A. Pople, M. A. Ratner, and T. L. Windus, J. Chem. Phys. 109, 1223 (1998).

----- AuxJ basis set information -----
Your calculation utilizes the auxiliary basis: def2/J
   F. Weigend, Phys. Chem. Chem. Phys. 8, 1057 (2006).

================================================================================
                                        WARNINGS
                       Please study these warnings very carefully!
================================================================================


WARNING: Geometry Optimization
  ===> : Switching off AutoStart
         For restart on a previous wavefunction, please use MOREAD

INFO   : the flag for use of the SHARK integral package has been found!

================================================================================
                                       INPUT FILE
================================================================================
NAME = Q4_0e_0H_B3LYP_631Gd_opt.inp
|  1> !Defgrid3 VeryTightOpt CPCM(water) B3LYP 6-31G(d) OPT FREQ
|  2> 
|  3> %maxcore 2048
|  4> 
|  5> %pal
|  6>    nprocs 4
|  7> end
|  8> 
|  9> * xyz 0 1
| 10>  C                  1.27082607    1.30550620    0.00000000
| 11>  C                  1.96836407    2.51325720    0.00000000
| 12>  C                 -0.12411493    3.72168820   -0.00167800
| 13>  C                 -0.82171593    2.51348220   -0.00068200
| 14>  H                 -1.92131993    2.51366520   -0.00086200
| 15>  C                  1.27071007    3.72176620   -0.00119900
| 16>  O                  1.88400277    4.78486482   -0.00183671
| 17>  C                 -0.12433393    1.30550620    0.00000000
| 18>  O                 -0.73819911    0.24273801    0.00057293
| 19>  O                  3.39836383    2.51336123    0.00082444
| 20>  O                  1.98541039    0.06685115    0.00171004
| 21>  C                  3.87514883    1.69643598    1.07330250
| 22>  H                  4.12646722    0.72635915    0.69821584
| 23>  H                  4.74350776    2.14737975    1.50631808
| 24>  H                  3.11222654    1.60430357    1.81785686
| 25>  C                  2.03701341   -0.45629778   -1.32815925
| 26>  H                  3.02833933   -0.80001082   -1.53800270
| 27>  H                  1.35031866   -1.27200561   -1.41744000
| 28>  H                  1.77099427    0.31167620   -2.02411168
| 29>  C                 -0.89445311    5.05517135   -0.00301249
| 30>  H                 -0.64005669    5.61491302    0.87269963
| 31>  H                 -0.63216113    5.61772559   -0.87458328
| 32>  H                 -1.94637631    4.85938603   -0.00808103
| 33> **                         ****END OF INPUT****
================================================================================

                       *****************************
                       * Geometry Optimization Run *
                       *****************************

Geometry optimization settings:
Update method            Update   .... BFGS
Choice of coordinates    CoordSys .... Z-matrix Internals
Initial Hessian          InHess   .... Almoef's Model

Convergence Tolerances:
Energy Change            TolE     ....  2.0000e-07 Eh
Max. Gradient            TolMAXG  ....  3.0000e-05 Eh/bohr
RMS Gradient             TolRMSG  ....  8.0000e-06 Eh/bohr
Max. Displacement        TolMAXD  ....  2.0000e-04 bohr
RMS Displacement         TolRMSD  ....  1.0000e-04 bohr
Strict Convergence                ....  False
------------------------------------------------------------------------------
                        ORCA OPTIMIZATION COORDINATE SETUP
------------------------------------------------------------------------------

The optimization will be done in new redundant internal coordinates
Making redundant internal coordinates   ...  (new redundants) done
Evaluating the initial hessian          ...  (Almloef) done
Evaluating the coordinates              ...  done
Calculating the B-matrix                .... done
Calculating the G-matrix                .... done
Diagonalizing the G-matrix              .... done
Small eigenvalue found = 1.701e-02
Small eigenvalue found = 2.224e-02
The first mode is                       ....   38
The number of degrees of freedom        ....   63

    -----------------------------------------------------------------
                    Redundant Internal Coordinates


    -----------------------------------------------------------------
         Definition                    Initial Value    Approx d2E/dq
    -----------------------------------------------------------------
      1. B(C   1,C   0)                  1.3947         0.614074   
      2. B(C   3,C   2)                  1.3951         0.613114   
      3. B(H   4,C   3)                  1.0996         0.347617   
      4. B(C   5,C   2)                  1.3948         0.613819   
      5. B(C   5,C   1)                  1.3954         0.612463   
      6. B(O   6,C   5)                  1.2273         1.017246   
      7. B(C   7,C   0)                  1.3952         0.613064   
      8. B(C   7,C   3)                  1.3948         0.613810   
      9. B(O   8,C   7)                  1.2273         1.017246   
     10. B(O   9,C   1)                  1.4300         0.483123   
     11. B(O  10,C   0)                  1.4300         0.483123   
     12. B(C  11,O   9)                  1.4300         0.483123   
     13. B(H  12,C  11)                  1.0700         0.387554   
     14. B(H  13,C  11)                  1.0700         0.387554   
     15. B(H  14,C  11)                  1.0700         0.387554   
     16. B(C  15,O  10)                  1.4300         0.483123   
     17. B(H  16,C  15)                  1.0700         0.387554   
     18. B(H  17,C  15)                  1.0700         0.387554   
     19. B(H  18,C  15)                  1.0700         0.387554   
     20. B(C  19,C   2)                  1.5400         0.360100   
     21. B(H  20,C  19)                  1.0700         0.387554   
     22. B(H  21,C  19)                  1.0700         0.387554   
     23. B(H  22,C  19)                  1.0700         0.387554   
     24. A(C   1,C   0,C   7)          120.0086         0.432441   
     25. A(C   7,C   0,O  10)          119.9808         0.411618   
     26. A(C   1,C   0,O  10)          120.0106         0.411738   
     27. A(C   0,C   1,O   9)          120.0128         0.411738   
     28. A(C   0,C   1,C   5)          119.9942         0.432365   
     29. A(C   5,C   1,O   9)          119.9930         0.411546   
     30. A(C   3,C   2,C  19)          119.9840         0.393366   
     31. A(C   3,C   2,C   5)          120.0047         0.432415   
     32. A(C   5,C   2,C  19)          120.0113         0.393445   
     33. A(H   4,C   3,C   7)          120.0080         0.350216   
     34. A(C   2,C   3,H   4)          119.9920         0.350149   
     35. A(C   2,C   3,C   7)          120.0000         0.432414   
     36. A(C   2,C   5,O   6)          119.9835         0.470944   
     37. A(C   1,C   5,O   6)          120.0225         0.470752   
     38. A(C   1,C   5,C   2)          119.9940         0.432333   
     39. A(C   3,C   7,O   8)          119.9904         0.470942   
     40. A(C   0,C   7,O   8)          120.0111         0.470837   
     41. A(C   0,C   7,C   3)          119.9985         0.432408   
     42. A(C   1,O   9,C  11)          109.5000         0.392169   
     43. A(C   0,O  10,C  15)          109.5000         0.392169   
     44. A(H  13,C  11,H  14)          109.4712         0.297665   
     45. A(H  12,C  11,H  14)          109.4712         0.297665   
     46. A(O   9,C  11,H  14)          109.4712         0.340517   
     47. A(H  12,C  11,H  13)          109.4713         0.297665   
     48. A(O   9,C  11,H  13)          109.4712         0.340517   
     49. A(O   9,C  11,H  12)          109.4712         0.340517   
     50. A(H  17,C  15,H  18)          109.4712         0.297665   
     51. A(H  16,C  15,H  18)          109.4712         0.297665   
     52. A(O  10,C  15,H  18)          109.4712         0.340517   
     53. A(H  16,C  15,H  17)          109.4713         0.297665   
     54. A(O  10,C  15,H  17)          109.4712         0.340517   
     55. A(O  10,C  15,H  16)          109.4712         0.340517   
     56. A(H  21,C  19,H  22)          109.4712         0.297665   
     57. A(H  20,C  19,H  22)          109.4712         0.297665   
     58. A(C   2,C  19,H  22)          109.4712         0.326284   
     59. A(H  20,C  19,H  21)          109.4713         0.297665   
     60. A(C   2,C  19,H  21)          109.4712         0.326284   
     61. A(C   2,C  19,H  20)          109.4712         0.326284   
     62. D(C   5,C   1,C   0,C   7)     -0.0568         0.026063   
     63. D(C   5,C   1,C   0,O  10)   -179.9777         0.026063   
     64. D(O   9,C   1,C   0,O  10)      0.0410         0.026063   
     65. D(O   9,C   1,C   0,C   7)    179.9619         0.026063   
     66. D(H   4,C   3,C   2,C  19)      0.0007         0.025977   
     67. D(C   7,C   3,C   2,C   5)     -0.0376         0.025977   
     68. D(H   4,C   3,C   2,C   5)    179.9881         0.025977   
     69. D(C   7,C   3,C   2,C  19)    179.9750         0.025977   
     70. D(C   1,C   5,C   2,C  19)   -179.9995         0.026041   
     71. D(C   1,C   5,C   2,C   3)      0.0131         0.026041   
     72. D(O   6,C   5,C   1,O   9)      0.0157         0.025919   
     73. D(O   6,C   5,C   1,C   0)   -179.9656         0.025919   
     74. D(C   2,C   5,C   1,O   9)   -179.9846         0.025919   
     75. D(O   6,C   5,C   2,C   3)   -179.9871         0.026041   
     76. D(C   2,C   5,C   1,C   0)      0.0341         0.025919   
     77. D(O   6,C   5,C   2,C  19)      0.0002         0.026041   
     78. D(O   8,C   7,C   3,H   4)     -0.0094         0.026040   
     79. D(C   0,C   7,C   3,H   4)    179.9892         0.026040   
     80. D(C   0,C   7,C   3,C   2)      0.0149         0.026040   
     81. D(O   8,C   7,C   0,O  10)     -0.0482         0.025973   
     82. D(O   8,C   7,C   0,C   1)   -179.9691         0.025973   
     83. D(O   8,C   7,C   3,C   2)   -179.9837         0.026040   
     84. D(C   3,C   7,C   0,O  10)    179.9532         0.025973   
     85. D(C   3,C   7,C   0,C   1)      0.0323         0.025973   
     86. D(C  11,O   9,C   1,C   5)    127.3432         0.016748   
     87. D(C  11,O   9,C   1,C   0)    -52.6755         0.016748   
     88. D(C  15,O  10,C   0,C   7)     80.7875         0.016748   
     89. D(C  15,O  10,C   0,C   1)    -99.2916         0.016748   
     90. D(H  14,C  11,O   9,C   1)    -22.0226         0.018418   
     91. D(H  13,C  11,O   9,C   1)   -142.0226         0.018418   
     92. D(H  12,C  11,O   9,C   1)     97.9774         0.018418   
     93. D(H  18,C  15,O  10,C   0)     15.1169         0.018418   
     94. D(H  17,C  15,O  10,C   0)   -104.8831         0.018418   
     95. D(H  16,C  15,O  10,C   0)    135.1169         0.018418   
     96. D(H  22,C  19,C   2,C   5)    179.7237         0.009750   
     97. D(H  22,C  19,C   2,C   3)     -0.2889         0.009750   
     98. D(H  21,C  19,C   2,C   5)     59.7237         0.009750   
     99. D(H  21,C  19,C   2,C   3)   -120.2889         0.009750   
    100. D(H  20,C  19,C   2,C   5)    -60.2763         0.009750   
    101. D(H  20,C  19,C   2,C   3)    119.7111         0.009750   
    -----------------------------------------------------------------

Number of atoms                         .... 23
Number of degrees of freedom            .... 101

         *************************************************************
         *                GEOMETRY OPTIMIZATION CYCLE   1            *
         *************************************************************
---------------------------------
CARTESIAN COORDINATES (ANGSTROEM)
---------------------------------
  C      1.270826    1.305506    0.000000
  C      1.968364    2.513257    0.000000
  C     -0.124115    3.721688   -0.001678
  C     -0.821716    2.513482   -0.000682
  H     -1.921320    2.513665   -0.000862
  C      1.270710    3.721766   -0.001199
  O      1.884003    4.784865   -0.001837
  C     -0.124334    1.305506    0.000000
  O     -0.738199    0.242738    0.000573
  O      3.398364    2.513361    0.000824
  O      1.985410    0.066851    0.001710
  C      3.875149    1.696436    1.073303
  H      4.126467    0.726359    0.698216
  H      4.743508    2.147380    1.506318
  H      3.112227    1.604304    1.817857
  C      2.037013   -0.456298   -1.328159
  H      3.028339   -0.800011   -1.538003
  H      1.350319   -1.272006   -1.417440
  H      1.770994    0.311676   -2.024112
  C     -0.894453    5.055171   -0.003012
  H     -0.640057    5.614913    0.872700
  H     -0.632161    5.617726   -0.874583
  H     -1.946376    4.859386   -0.008081

----------------------------
CARTESIAN COORDINATES (A.U.)
----------------------------
  NO LB      ZA    FRAG     MASS         X           Y           Z
   0 C     6.0000    0    12.011    2.401513    2.467049    0.000000
   1 C     6.0000    0    12.011    3.719669    4.749368    0.000000
   2 C     6.0000    0    12.011   -0.234543    7.032971   -0.003171
   3 C     6.0000    0    12.011   -1.552818    4.749793   -0.001289
   4 H     1.0000    0     1.008   -3.630768    4.750139   -0.001629
   5 C     6.0000    0    12.011    2.401294    7.033119   -0.002266
   6 O     8.0000    0    15.999    3.560249    9.042084   -0.003471
   7 C     6.0000    0    12.011   -0.234957    2.467049    0.000000
   8 O     8.0000    0    15.999   -1.394994    0.458708    0.001083
   9 O     8.0000    0    15.999    6.421977    4.749564    0.001558
  10 O     8.0000    0    15.999    3.751882    0.126330    0.003232
  11 C     6.0000    0    12.011    7.322970    3.205799    2.028248
  12 H     1.0000    0     1.008    7.797893    1.372620    1.319437
  13 H     1.0000    0     1.008    8.963931    4.057960    2.846529
  14 H     1.0000    0     1.008    5.881256    3.031694    3.435252
  15 C     6.0000    0    12.011    3.849397   -0.862278   -2.509857
  16 H     1.0000    0     1.008    5.722732   -1.511801   -2.906404
  17 H     1.0000    0     1.008    2.551732   -2.403742   -2.678573
  18 H     1.0000    0     1.008    3.346694    0.588983   -3.825017
  19 C     6.0000    0    12.011   -1.690271    9.552889   -0.005693
  20 H     1.0000    0     1.008   -1.209532   10.610648    1.649163
  21 H     1.0000    0     1.008   -1.194611   10.615963   -1.652723
  22 H     1.0000    0     1.008   -3.678118    9.182909   -0.015271

--------------------------------
INTERNAL COORDINATES (ANGSTROEM)
--------------------------------
 C      0   0   0     0.000000000000     0.00000000     0.00000000
 C      1   0   0     1.394712063275     0.00000000     0.00000000
 C      2   1   0     2.416356071213    89.99830213     0.00000000
 C      3   2   1     1.395137945027    89.99456448     0.04089897
 H      4   3   2     1.099604029960   119.99197526   179.99465310
 C      3   2   1     1.394825084428    30.01014083   180.02954567
 O      6   3   2     1.227316999961   119.98347351   179.99976292
 C      4   3   2     1.394829070397   120.00002272   359.96894842
 O      8   4   3     1.227316997821   119.99040125   180.01634426
 O      2   1   3     1.430000001442   120.01279488   180.00164021
 O      1   2   3     1.430000002628   120.01055027   180.03933591
 C     10   2   1     1.429999996327   109.49999998   307.32449479
 H     12  10   2     1.069999996152   109.47120283    97.97738376
 H     12  10   2     1.070000003521   109.47120220   217.97739857
 H     12  10   2     1.069999998386   109.47123145   337.97739050
 C     11   1   2     1.430000001090   109.49999985   260.70839818
 H     16  11   1     1.070000003289   109.47120256   135.11686467
 H     16  11   1     1.069999998094   109.47120278   255.11687988
 H     16  11   1     1.070000000760   109.47123148    15.11687259
 C      3   2   1     1.540000001222   150.02148402   180.03038811
 H     20   3   2     1.069999996616   109.47120277   299.72323113
 H     20   3   2     1.069999998923   109.47120254    59.72324695
 H     20   3   2     1.070000000151   109.47123077   179.72323924

---------------------------
INTERNAL COORDINATES (A.U.)
---------------------------
 C      0   0   0     0.000000000000     0.00000000     0.00000000
 C      1   0   0     2.635623835266     0.00000000     0.00000000
 C      2   1   0     4.566251216630    89.99830213     0.00000000
 C      3   2   1     2.636428635142    89.99456448     0.04089897
 H      4   3   2     2.077950472381   119.99197526   179.99465310
 C      3   2   1     2.635837414293    30.01014083   180.02954567
 O      6   3   2     2.319293009432   119.98347351   179.99976292
 C      4   3   2     2.635844946682   120.00002272   359.96894842
 O      8   4   3     2.319293005389   119.99040125   180.01634426
 O      2   1   3     2.702308374232   120.01279488   180.00164021
 O      1   2   3     2.702308376474   120.01055027   180.03933591
 C     10   2   1     2.702308364566   109.49999998   307.32449479
 H     12  10   2     2.022006956024   109.47120283    97.97738376
 H     12  10   2     2.022006969950   109.47120220   217.97739857
 H     12  10   2     2.022006960246   109.47123145   337.97739050
 C     11   1   2     2.702308373568   109.49999985   260.70839818
 H     16  11   1     2.022006969510   109.47120256   135.11686467
 H     16  11   1     2.022006959694   109.47120278   255.11687988
 H     16  11   1     2.022006964732   109.47123148    15.11687259
 C      3   2   1     2.910178248548   150.02148402   180.03038811
 H     20   3   2     2.022006956901   109.47120277   299.72323113
 H     20   3   2     2.022006961261   109.47120254    59.72324695
 H     20   3   2     2.022006963581   109.47123077   179.72323924

---------------------
BASIS SET INFORMATION
---------------------
There are 3 groups of distinct atoms

 Group   1 Type C   : 10s4p1d contracted to 3s2p1d pattern {631/31/1}
 Group   2 Type H   : 4s contracted to 2s pattern {31}
 Group   3 Type O   : 10s4p1d contracted to 3s2p1d pattern {631/31/1}

Atom   0C    basis set group =>   1
Atom   1C    basis set group =>   1
Atom   2C    basis set group =>   1
Atom   3C    basis set group =>   1
Atom   4H    basis set group =>   2
Atom   5C    basis set group =>   1
Atom   6O    basis set group =>   3
Atom   7C    basis set group =>   1
Atom   8O    basis set group =>   3
Atom   9O    basis set group =>   3
Atom  10O    basis set group =>   3
Atom  11C    basis set group =>   1
Atom  12H    basis set group =>   2
Atom  13H    basis set group =>   2
Atom  14H    basis set group =>   2
Atom  15C    basis set group =>   1
Atom  16H    basis set group =>   2
Atom  17H    basis set group =>   2
Atom  18H    basis set group =>   2
Atom  19C    basis set group =>   1
Atom  20H    basis set group =>   2
Atom  21H    basis set group =>   2
Atom  22H    basis set group =>   2
---------------------------------
AUXILIARY/J BASIS SET INFORMATION
---------------------------------
There are 3 groups of distinct atoms

 Group   1 Type C   : 12s5p4d2f1g contracted to 6s4p3d1f1g pattern {711111/2111/211/2/1}
 Group   2 Type H   : 5s2p1d contracted to 3s1p1d pattern {311/2/1}
 Group   3 Type O   : 12s5p4d2f1g contracted to 6s4p3d1f1g pattern {711111/2111/211/2/1}

Atom   0C    basis set group =>   1
Atom   1C    basis set group =>   1
Atom   2C    basis set group =>   1
Atom   3C    basis set group =>   1
Atom   4H    basis set group =>   2
Atom   5C    basis set group =>   1
Atom   6O    basis set group =>   3
Atom   7C    basis set group =>   1
Atom   8O    basis set group =>   3
Atom   9O    basis set group =>   3
Atom  10O    basis set group =>   3
Atom  11C    basis set group =>   1
Atom  12H    basis set group =>   2
Atom  13H    basis set group =>   2
Atom  14H    basis set group =>   2
Atom  15C    basis set group =>   1
Atom  16H    basis set group =>   2
Atom  17H    basis set group =>   2
Atom  18H    basis set group =>   2
Atom  19C    basis set group =>   1
Atom  20H    basis set group =>   2
Atom  21H    basis set group =>   2
Atom  22H    basis set group =>   2


           ************************************************************
           *        Program running with 4 parallel MPI-processes     *
           *              working on a common directory               *
           ************************************************************
------------------------------------------------------------------------------
                           ORCA GTO INTEGRAL CALCULATION
                           -- RI-GTO INTEGRALS CHOSEN --
------------------------------------------------------------------------------
------------------------------------------------------------------------------
                   ___                                                        
                  /   \      - P O W E R E D   B Y -                         
                 /     \                                                     
                 |  |  |   _    _      __       _____    __    __             
                 |  |  |  | |  | |    /  \     |  _  \  |  |  /  |          
                  \  \/   | |  | |   /    \    | | | |  |  | /  /          
                 / \  \   | |__| |  /  /\  \   | |_| |  |  |/  /          
                |  |  |   |  __  | /  /__\  \  |    /   |      \           
                |  |  |   | |  | | |   __   |  |    \   |  |\   \          
                \     /   | |  | | |  |  |  |  | |\  \  |  | \   \       
                 \___/    |_|  |_| |__|  |__|  |_| \__\ |__|  \__/        
                                                                              
                      - O R C A' S   B I G   F R I E N D -                    
                                      &                                       
                       - I N T E G R A L  F E E D E R -                       
                                                                              
 v1 FN, 2020, v2 2021                                                         
------------------------------------------------------------------------------


Reading SHARK input file Q4_0e_0H_B3LYP_631Gd_opt.SHARKINP.tmp ... ok
----------------------
SHARK INTEGRAL PACKAGE
----------------------

Number of atoms                             ...     23
Number of basis functions                   ...    202
Number of shells                            ...     98
Maximum angular momentum                    ...      2
Integral batch strategy                     ... SHARK/LIBINT Hybrid
RI-J (if used) integral strategy            ... SPLIT-RIJ (Revised 2003 algorithm where possible)
Printlevel                                  ...      1
Contraction scheme used                     ... SEGMENTED contraction
Coulomb Range Separation                    ... NOT USED
Exchange Range Separation                   ... NOT USED
Finite Nucleus Model                        ... NOT USED
Auxiliary Coulomb fitting basis             ... AVAILABLE
   # of basis functions in Aux-J            ...    747
   # of shells in Aux-J                     ...    245
   Maximum angular momentum in Aux-J        ...      4
Auxiliary J/K fitting basis                 ... NOT available
Auxiliary Correlation fitting basis         ... NOT available
Auxiliary 'external' fitting basis          ... NOT available
Integral threshold                          ...     2.500000e-11
Primitive cut-off                           ...     2.500000e-12
Primitive pair pre-selection threshold      ...     2.500000e-12

Calculating pre-screening integrals         ... done (  0.0 sec) Dimension = 98
Organizing shell pair data                  ... done (  0.0 sec)
Shell pair information
Total number of shell pairs                 ...      4851
Shell pairs after pre-screening             ...      4293
Total number of primitive shell pairs       ...     28033
Primitive shell pairs kept                  ...     14985
          la=0 lb=0:   1478 shell pairs
          la=1 lb=0:   1421 shell pairs
          la=1 lb=1:    342 shell pairs
          la=2 lb=0:    649 shell pairs
          la=2 lb=1:    321 shell pairs
          la=2 lb=2:     82 shell pairs

Calculating one electron integrals          ... done (  0.0 sec)
Calculating RI/J V-Matrix + Cholesky decomp.... done (  0.0 sec)
Calculating Nuclear repulsion               ... done (  0.0 sec) ENN=    819.353587450202 Eh

SHARK setup successfully completed in   0.2 seconds

Maximum memory used throughout the entire GTOINT-calculation: 14.4 MB


           ************************************************************
           *        Program running with 4 parallel MPI-processes     *
           *              working on a common directory               *
           ************************************************************
-------------------------------------------------------------------------------
                                 ORCA SCF
-------------------------------------------------------------------------------

------------
SCF SETTINGS
------------
Hamiltonian:
 Density Functional     Method          .... DFT(GTOs)
 Exchange Functional    Exchange        .... B88
   X-Alpha parameter    XAlpha          ....  0.666667
   Becke's b parameter  XBeta           ....  0.004200
 Correlation Functional Correlation     .... LYP
 LDA part of GGA corr.  LDAOpt          .... VWN-5
 Gradients option       PostSCFGGA      .... off
 Hybrid DFT is turned on
   Fraction HF Exchange ScalHFX         ....  0.200000
   Scaling of DF-GGA-X  ScalDFX         ....  0.720000
   Scaling of DF-GGA-C  ScalDFC         ....  0.810000
   Scaling of DF-LDA-C  ScalLDAC        ....  1.000000
   Perturbative correction              ....  0.000000
   Density functional embedding theory  .... OFF
   NL short-range parameter             ....  4.800000
 RI-approximation to the Coulomb term is turned on
   Number of AuxJ basis functions       .... 747
   RIJ-COSX (HFX calculated with COS-X)).... on


General Settings:
 Integral files         IntName         .... Q4_0e_0H_B3LYP_631Gd_opt
 Hartree-Fock type      HFTyp           .... RHF
 Total Charge           Charge          ....    0
 Multiplicity           Mult            ....    1
 Number of Electrons    NEL             ....   96
 Basis Dimension        Dim             ....  202
 Nuclear Repulsion      ENuc            ....    819.3535874502 Eh

Convergence Acceleration:
 DIIS                   CNVDIIS         .... on
   Start iteration      DIISMaxIt       ....    12
   Startup error        DIISStart       ....  0.200000
   # of expansion vecs  DIISMaxEq       ....     5
   Bias factor          DIISBfac        ....   1.050
   Max. coefficient     DIISMaxC        ....  10.000
 Trust-Rad. Augm. Hess. CNVTRAH         .... auto
   Auto Start mean grad. ratio tolernc. ....  1.125000
   Auto Start start iteration           ....    20
   Auto Start num. interpolation iter.  ....    10
   Max. Number of Micro iterations      ....    16
   Max. Number of Macro iterations      .... Maxiter - #DIIS iter
   Number of Davidson start vectors     ....     2
   Converg. threshold I  (grad. norm)   ....   1.000e-05
   Converg. threshold II (energy diff.) ....   1.000e-08
   Grad. Scal. Fac. for Micro threshold ....   0.100
   Minimum threshold for Micro iter.    ....   0.010
   NR start threshold (gradient norm)   ....   0.001
   Initial trust radius                 ....   0.400
   Minimum AH scaling param. (alpha)    ....   1.000
   Maximum AH scaling param. (alpha)    .... 1000.000
   Orbital update algorithm             .... Taylor
   White noise on init. David. guess    .... on
   Maximum white noise                  ....   0.010
   Quad. conv. algorithm                .... NR
 SOSCF                  CNVSOSCF        .... on
   Start iteration      SOSCFMaxIt      ....   150
   Startup grad/error   SOSCFStart      ....  0.003300
 Level Shifting         CNVShift        .... on
   Level shift para.    LevelShift      ....    0.2500
   Turn off err/grad.   ShiftErr        ....    0.0010
 Zerner damping         CNVZerner       .... off
 Static damping         CNVDamp         .... on
   Fraction old density DampFac         ....    0.7000
   Max. Damping (<1)    DampMax         ....    0.9800
   Min. Damping (>=0)   DampMin         ....    0.0000
   Turn off err/grad.   DampErr         ....    0.1000
 Fernandez-Rico         CNVRico         .... off

SCF Procedure:
 Maximum # iterations   MaxIter         ....   125
 SCF integral mode      SCFMode         .... Direct
   Integral package                     .... SHARK and LIBINT hybrid scheme
 Reset frequency        DirectResetFreq ....    20
 Integral Threshold     Thresh          ....  2.500e-11 Eh
 Primitive CutOff       TCut            ....  2.500e-12 Eh

Convergence Tolerance:
 Convergence Check Mode ConvCheckMode   .... Total+1el-Energy
 Convergence forced     ConvForced      .... 0
 Energy Change          TolE            ....  1.000e-08 Eh
 1-El. energy change                    ....  1.000e-05 Eh
 Orbital Gradient       TolG            ....  1.000e-05
 Orbital Rotation angle TolX            ....  1.000e-05
 DIIS Error             TolErr          ....  5.000e-07


Diagonalization of the overlap matrix:
Smallest eigenvalue                        ... 3.664e-04
Time for diagonalization                   ...    0.011 sec
Threshold for overlap eigenvalues          ... 1.000e-08
Number of eigenvalues below threshold      ... 0
Time for construction of square roots      ...    0.003 sec
Total time needed                          ...    0.014 sec

Time for model grid setup =    0.162 sec

------------------------------
INITIAL GUESS: MODEL POTENTIAL
------------------------------
Loading Hartree-Fock densities                     ... done
Calculating cut-offs                               ... done
Initializing the effective Hamiltonian             ... done
Setting up the integral package (SHARK)            ... done
Starting the Coulomb interaction                   ... done (   0.2 sec)
Reading the grid                                   ... done
Mapping shells                                     ... done
Starting the XC term evaluation                    ... done (   0.1 sec)
  promolecular density results
     # of electrons  =     95.994811043
     EX              =    -82.067463214
     EC              =     -3.311986635
     EX+EC           =    -85.379449849
Transforming the Hamiltonian                       ... done (   0.0 sec)
Diagonalizing the Hamiltonian                      ... done (   0.0 sec)
Back transforming the eigenvectors                 ... done (   0.0 sec)
Now organizing SCF variables                       ... done
                      ------------------
                      INITIAL GUESS DONE (   0.4 sec)
                      ------------------
-------------------
DFT GRID GENERATION
-------------------

General Integration Accuracy     IntAcc      ... 4.959
Radial Grid Type                 RadialGrid  ... OptM3 with GC (2021)
Angular Grid (max. ang.)         AngularGrid ... 6 (Lebedev-590)
Angular grid pruning method      GridPruning ... 4 (adaptive)
Weight generation scheme         WeightScheme... Becke
Basis function cutoff            BFCut       ... 1.0000e-11
Integration weight cutoff        WCut        ... 1.0000e-14
Angular grids for H and He will be reduced by one unit
Partially contracted basis set               ... off
Rotationally invariant grid construction     ... off

Total number of grid points                  ...   271869
Total number of batches                      ...     4258
Average number of points per batch           ...       63
Average number of grid points per atom       ...    11820
Time for grid setup =    3.850 sec

--------------------
COSX GRID GENERATION
--------------------

GRIDX 1
-------
General Integration Accuracy     IntAcc      ... 4.020
Radial Grid Type                 RadialGrid  ... OptM3 with GC (2021)
Angular Grid (max. ang.)         AngularGrid ... 2 (Lebedev-110)
Angular grid pruning method      GridPruning ... 4 (adaptive)
Weight generation scheme         WeightScheme... Becke
Basis function cutoff            BFCut       ... 1.0000e-11
Integration weight cutoff        WCut        ... 1.0000e-14
Angular grids for H and He will be reduced by one unit
Partially contracted basis set               ... on
Rotationally invariant grid construction     ... off

Total number of grid points                  ...    30688
Total number of batches                      ...      490
Average number of points per batch           ...       62
Average number of grid points per atom       ...     1334
UseSFitting                                  ... on

GRIDX 2
-------
General Integration Accuracy     IntAcc      ... 4.338
Radial Grid Type                 RadialGrid  ... OptM3 with GC (2021)
Angular Grid (max. ang.)         AngularGrid ... 3 (Lebedev-194)
Angular grid pruning method      GridPruning ... 4 (adaptive)
Weight generation scheme         WeightScheme... Becke
Basis function cutoff            BFCut       ... 1.0000e-11
Integration weight cutoff        WCut        ... 1.0000e-14
Angular grids for H and He will be reduced by one unit
Partially contracted basis set               ... on
Rotationally invariant grid construction     ... off

Total number of grid points                  ...    67395
Total number of batches                      ...     1066
Average number of points per batch           ...       63
Average number of grid points per atom       ...     2930
UseSFitting                                  ... on

GRIDX 3
-------
General Integration Accuracy     IntAcc      ... 4.871
Radial Grid Type                 RadialGrid  ... OptM3 with GC (2021)
Angular Grid (max. ang.)         AngularGrid ... 4 (Lebedev-302)
Angular grid pruning method      GridPruning ... 4 (adaptive)
Weight generation scheme         WeightScheme... Becke
Basis function cutoff            BFCut       ... 1.0000e-11
Integration weight cutoff        WCut        ... 1.0000e-14
Angular grids for H and He will be reduced by one unit
Partially contracted basis set               ... on
Rotationally invariant grid construction     ... off

Total number of grid points                  ...   126596
Total number of batches                      ...     1990
Average number of points per batch           ...       63
Average number of grid points per atom       ...     5504
UseSFitting                                  ... on

Time for X-Grid setup             =    1.627 sec


--------------------
CPCM SOLVATION MODEL
--------------------
CPCM parameters:
  Epsilon                                         ...      80.4000
  Refrac                                          ...       1.3300
  Rsolv                                           ...       1.3000
  Surface type                                    ... GAUSSIAN VDW
  Epsilon function type                           ...         CPCM
Radii:
 Radius for C  used is    3.8550 Bohr (=   2.0400 Ang.)
 Radius for H  used is    2.4944 Bohr (=   1.3200 Ang.)
 Radius for O  used is    3.4469 Bohr (=   1.8240 Ang.)
Calculating surface                               ...        done! (  0.0s)
GEPOL surface points                              ...         1253
GEPOL Volume                                      ...    1429.1797
GEPOL Surface-area                                ...     775.2040
Calculating surface distance matrix               ...        done! (  0.0s)
Performing Cholesky decomposition & store         ...        done! (  0.0s)
Overall time for CPCM initialization              ...                 0.1s
--------------
SCF ITERATIONS
--------------
ITER       Energy         Delta-E        Max-DP      RMS-DP      [F,P]     Damp
               ***  Starting incremental Fock matrix formation  ***
  0   -649.1098808302   0.000000000000 0.10479222  0.00260147  0.2296649 0.7000
  1   -649.2492329575  -0.139352127256 0.06699183  0.00166800  0.0940614 0.7000
                               ***Turning on DIIS***
  2   -649.3006291882  -0.051396230707 0.06243512  0.00232060  0.0375003 0.0000
  3   -649.3933315229  -0.092702334694 0.05720292  0.00124839  0.0456159 0.0000
  4   -649.4062177974  -0.012886274541 0.00886500  0.00030369  0.0192598 0.0000
                      *** Initiating the SOSCF procedure ***
                           *** Shutting down DIIS ***
                      *** Re-Reading the Fockian *** 
                      *** Removing any level shift *** 
ITER      Energy       Delta-E        Grad      Rot      Max-DP    RMS-DP
  5   -649.40800372  -0.0017859203  0.000417  0.000417  0.002031  0.000082
               *** Restarting incremental Fock matrix formation ***
  6   -649.40804440  -0.0000406797  0.000424  0.001330  0.002985  0.000061
  7   -649.40803210   0.0000122999  0.000844  0.001143  0.002199  0.000039
  8   -649.40805213  -0.0000200350  0.000110  0.000427  0.000517  0.000015
  9   -649.40805148   0.0000006479  0.000142  0.000372  0.000369  0.000009
 10   -649.40805280  -0.0000013106  0.000050  0.000275  0.000327  0.000005
 11   -649.40805263   0.0000001658  0.000096  0.000187  0.000221  0.000004
 12   -649.40805284  -0.0000002122  0.000003  0.000013  0.000016  0.000001
 13   -649.40805284  -0.0000000008  0.000006  0.000010  0.000011  0.000000
                  ***Gradient check signals convergence***
              ***Rediagonalizing the Fockian in SOSCF/NRSCF***

               *****************************************************
               *                     SUCCESS                       *
               *           SCF CONVERGED AFTER  14 CYCLES          *
               *****************************************************

Old exchange energy                            =    -16.654456341 Eh
New exchange energy                            =    -16.654457316 Eh
Exchange energy change after final integration =     -0.000000975 Eh
Total energy after final integration           =   -649.408053819 Eh
Final COS-X integration done in                =     7.861 sec

----------------
TOTAL SCF ENERGY
----------------

Total Energy       :         -649.40805382 Eh          -17671.29154 eV

Components:
Nuclear Repulsion  :          819.35358745 Eh           22295.74461 eV
Electronic Energy  :        -1468.76164127 Eh          -39967.03614 eV
One Electron Energy:        -2511.62708930 Eh          -68344.84768 eV
Two Electron Energy:         1042.86544803 Eh           28377.81154 eV
Max COSX asymmetry :            0.00000033 Eh               0.00001 eV
CPCM Dielectric    :           -0.01762211 Eh              -0.47952 eV

Virial components:
Potential Energy   :        -1295.73930825 Eh          -35258.85910 eV
Kinetic Energy     :          646.33125444 Eh           17587.56757 eV
Virial Ratio       :            2.00476041


DFT components:
N(Alpha)           :       48.000001058752 electrons
N(Beta)            :       48.000001058752 electrons
N(Total)           :       96.000002117503 electrons
E(X)               :      -66.220349284409 Eh       
E(C)               :       -3.900404662419 Eh       
E(XC)              :      -70.120753946828 Eh       
DFET-embed. en.    :        0.000000000000 Eh       
CPCM Solvation Model Properties:
Surface-charge          :           -0.01504404
Charge-correction       :           -0.00012727 Eh              -0.00346 eV
Free-energy (cav+disp)  :  This term is not implemented in the current solvation scheme

---------------
SCF CONVERGENCE
---------------

  Last Energy change         ...   -1.7219e-09  Tolerance :   1.0000e-08
  Last MAX-Density change    ...    3.5527e-15  Tolerance :   1.0000e-07
  Last RMS-Density change    ...    5.2172e-17  Tolerance :   5.0000e-09
  Last Orbital Gradient      ...    8.0588e-07  Tolerance :   1.0000e-05
  Last Orbital Rotation      ...    2.2786e-06  Tolerance :   1.0000e-05

             **** THE GBW FILE WAS UPDATED (Q4_0e_0H_B3LYP_631Gd_opt.gbw) ****
             **** DENSITY Q4_0e_0H_B3LYP_631Gd_opt.scfp WAS UPDATED ****
             **** ENERGY FILE WAS UPDATED (Q4_0e_0H_B3LYP_631Gd_opt.en.tmp) ****
             **** THE GBW FILE WAS UPDATED (Q4_0e_0H_B3LYP_631Gd_opt.gbw) ****
             **** DENSITY Q4_0e_0H_B3LYP_631Gd_opt.scfp WAS UPDATED ****
----------------
ORBITAL ENERGIES
----------------

  NO   OCC          E(Eh)            E(eV) 
   0   2.0000     -19.179138      -521.8909 
   1   2.0000     -19.170407      -521.6533 
   2   2.0000     -19.154912      -521.2316 
   3   2.0000     -19.149396      -521.0816 
   4   2.0000     -10.278113      -279.6817 
   5   2.0000     -10.272966      -279.5416 
   6   2.0000     -10.266498      -279.3656 
   7   2.0000     -10.260533      -279.2033 
   8   2.0000     -10.220597      -278.1166 
   9   2.0000     -10.212013      -277.8830 
  10   2.0000     -10.208807      -277.7958 
  11   2.0000     -10.205492      -277.7055 
  12   2.0000     -10.172386      -276.8047 
  13   2.0000      -1.073851       -29.2210 
  14   2.0000      -1.062102       -28.9013 
  15   2.0000      -1.045267       -28.4432 
  16   2.0000      -1.031112       -28.0580 
  17   2.0000      -0.869762       -23.6674 
  18   2.0000      -0.788707       -21.4618 
  19   2.0000      -0.738427       -20.0936 
  20   2.0000      -0.716550       -19.4983 
  21   2.0000      -0.689597       -18.7649 
  22   2.0000      -0.673551       -18.3283 
  23   2.0000      -0.623556       -16.9678 
  24   2.0000      -0.586073       -15.9479 
  25   2.0000      -0.542050       -14.7499 
  26   2.0000      -0.512380       -13.9426 
  27   2.0000      -0.502919       -13.6851 
  28   2.0000      -0.483829       -13.1657 
  29   2.0000      -0.463815       -12.6210 
  30   2.0000      -0.458543       -12.4776 
  31   2.0000      -0.450343       -12.2545 
  32   2.0000      -0.445943       -12.1347 
  33   2.0000      -0.440386       -11.9835 
  34   2.0000      -0.434134       -11.8134 
  35   2.0000      -0.415705       -11.3119 
  36   2.0000      -0.411337       -11.1931 
  37   2.0000      -0.400738       -10.9046 
  38   2.0000      -0.395311       -10.7570 
  39   2.0000      -0.384901       -10.4737 
  40   2.0000      -0.355933        -9.6854 
  41   2.0000      -0.349643        -9.5143 
  42   2.0000      -0.305240        -8.3060 
  43   2.0000      -0.287272        -7.8171 
  44   2.0000      -0.282556        -7.6887 
  45   2.0000      -0.276075        -7.5124 
  46   2.0000      -0.267725        -7.2852 
  47   2.0000      -0.250873        -6.8266 
  48   0.0000      -0.136811        -3.7228 
  49   0.0000      -0.016993        -0.4624 
  50   0.0000       0.036002         0.9797 
  51   0.0000       0.062410         1.6983 
  52   0.0000       0.117560         3.1990 
  53   0.0000       0.124027         3.3749 
  54   0.0000       0.141388         3.8474 
  55   0.0000       0.143255         3.8982 
  56   0.0000       0.152866         4.1597 
  57   0.0000       0.158101         4.3021 
  58   0.0000       0.176357         4.7989 
  59   0.0000       0.180198         4.9034 
  60   0.0000       0.184239         5.0134 
  61   0.0000       0.186056         5.0628 
  62   0.0000       0.199557         5.4302 
  63   0.0000       0.210166         5.7189 
  64   0.0000       0.211505         5.7554 
  65   0.0000       0.229549         6.2464 
  66   0.0000       0.247017         6.7217 
  67   0.0000       0.291906         7.9432 
  68   0.0000       0.293809         7.9949 
  69   0.0000       0.330680         8.9983 
  70   0.0000       0.377037        10.2597 
  71   0.0000       0.386861        10.5270 
  72   0.0000       0.399402        10.8683 
  73   0.0000       0.474902        12.9227 
  74   0.0000       0.492835        13.4107 
  75   0.0000       0.494623        13.4594 
  76   0.0000       0.501713        13.6523 
  77   0.0000       0.522159        14.2087 
  78   0.0000       0.527595        14.3566 
  79   0.0000       0.535874        14.5819 
  80   0.0000       0.540777        14.7153 
  81   0.0000       0.543958        14.8019 
  82   0.0000       0.561894        15.2899 
  83   0.0000       0.577003        15.7011 
  84   0.0000       0.582947        15.8628 
  85   0.0000       0.608003        16.5446 
  86   0.0000       0.621549        16.9132 
  87   0.0000       0.648312        17.6415 
  88   0.0000       0.662051        18.0153 
  89   0.0000       0.663222        18.0472 
  90   0.0000       0.683543        18.6001 
  91   0.0000       0.704676        19.1752 
  92   0.0000       0.718333        19.5468 
  93   0.0000       0.725756        19.7488 
  94   0.0000       0.762532        20.7495 
  95   0.0000       0.767877        20.8950 
  96   0.0000       0.779936        21.2231 
  97   0.0000       0.804585        21.8939 
  98   0.0000       0.827354        22.5134 
  99   0.0000       0.839483        22.8435 
 100   0.0000       0.852940        23.2097 
 101   0.0000       0.860310        23.4102 
 102   0.0000       0.871056        23.7027 
 103   0.0000       0.891062        24.2470 
 104   0.0000       0.904493        24.6125 
 105   0.0000       0.920424        25.0460 
 106   0.0000       0.921962        25.0879 
 107   0.0000       0.925433        25.1823 
 108   0.0000       0.946567        25.7574 
 109   0.0000       0.948324        25.8052 
 110   0.0000       0.970910        26.4198 
 111   0.0000       0.981576        26.7100 
 112   0.0000       0.985330        26.8122 
 113   0.0000       0.994757        27.0687 
 114   0.0000       1.014353        27.6019 
 115   0.0000       1.025526        27.9060 
 116   0.0000       1.038266        28.2526 
 117   0.0000       1.046444        28.4752 
 118   0.0000       1.066748        29.0277 
 119   0.0000       1.085271        29.5317 
 120   0.0000       1.107071        30.1249 
 121   0.0000       1.126075        30.6421 
 122   0.0000       1.138147        30.9706 
 123   0.0000       1.166946        31.7542 
 124   0.0000       1.184295        32.2263 
 125   0.0000       1.202684        32.7267 
 126   0.0000       1.246211        33.9111 
 127   0.0000       1.288992        35.0752 
 128   0.0000       1.309439        35.6316 
 129   0.0000       1.325451        36.0674 
 130   0.0000       1.333141        36.2766 
 131   0.0000       1.358047        36.9543 
 132   0.0000       1.365574        37.1591 
 133   0.0000       1.394263        37.9398 
 134   0.0000       1.407251        38.2933 
 135   0.0000       1.417064        38.5603 
 136   0.0000       1.453643        39.5556 
 137   0.0000       1.499114        40.7930 
 138   0.0000       1.568045        42.6687 
 139   0.0000       1.591019        43.2938 
 140   0.0000       1.656630        45.0792 
 141   0.0000       1.679291        45.6958 
 142   0.0000       1.683401        45.8077 
 143   0.0000       1.725148        46.9437 
 144   0.0000       1.739342        47.3299 
 145   0.0000       1.767201        48.0880 
 146   0.0000       1.772947        48.2443 
 147   0.0000       1.792564        48.7781 
 148   0.0000       1.803169        49.0667 
 149   0.0000       1.810251        49.2594 
 150   0.0000       1.841541        50.1109 
 151   0.0000       1.845720        50.2246 
 152   0.0000       1.866255        50.7834 
 153   0.0000       1.889164        51.4068 
 154   0.0000       1.916039        52.1381 
 155   0.0000       1.939584        52.7788 
 156   0.0000       1.949473        53.0479 
 157   0.0000       1.973375        53.6983 
 158   0.0000       1.984292        53.9953 
 159   0.0000       1.994771        54.2805 
 160   0.0000       2.017269        54.8927 
 161   0.0000       2.036653        55.4202 
 162   0.0000       2.062033        56.1108 
 163   0.0000       2.074132        56.4400 
 164   0.0000       2.083005        56.6815 
 165   0.0000       2.114480        57.5379 
 166   0.0000       2.150440        58.5164 
 167   0.0000       2.179519        59.3077 
 168   0.0000       2.214917        60.2710 
 169   0.0000       2.248115        61.1743 
 170   0.0000       2.263187        61.5844 
 171   0.0000       2.270636        61.7871 
 172   0.0000       2.273877        61.8753 
 173   0.0000       2.303259        62.6749 
 174   0.0000       2.313132        62.9435 
 175   0.0000       2.328104        63.3509 
 176   0.0000       2.352772        64.0222 
 177   0.0000       2.358899        64.1889 
 178   0.0000       2.383688        64.8634 
 179   0.0000       2.395516        65.1853 
 180   0.0000       2.419532        65.8388 
 181   0.0000       2.449613        66.6574 
 182   0.0000       2.473895        67.3181 
 183   0.0000       2.499141        68.0051 
 184   0.0000       2.558507        69.6205 
 185   0.0000       2.607271        70.9475 
 186   0.0000       2.641521        71.8794 
 187   0.0000       2.649404        72.0939 
 188   0.0000       2.675715        72.8099 
 189   0.0000       2.727346        74.2149 
 190   0.0000       2.748113        74.7800 
 191   0.0000       2.779101        75.6232 
 192   0.0000       2.791625        75.9640 
 193   0.0000       2.858210        77.7759 
 194   0.0000       2.897286        78.8392 
 195   0.0000       2.933119        79.8142 
 196   0.0000       3.008486        81.8651 
 197   0.0000       3.028917        82.4210 
 198   0.0000       3.103751        84.4573 
 199   0.0000       3.115432        84.7752 
 200   0.0000       3.358245        91.3825 
 201   0.0000       3.469054        94.3978 

                    ********************************
                    * MULLIKEN POPULATION ANALYSIS *
                    ********************************

-----------------------
MULLIKEN ATOMIC CHARGES
-----------------------
   0 C :    0.224218
   1 C :    0.252766
   2 C :    0.083445
   3 C :   -0.247266
   4 H :    0.189805
   5 C :    0.346803
   6 O :   -0.437032
   7 C :    0.417030
   8 O :   -0.462179
   9 O :   -0.513550
  10 O :   -0.514766
  11 C :   -0.215433
  12 H :    0.177828
  13 H :    0.172686
  14 H :    0.171605
  15 C :   -0.219937
  16 H :    0.177983
  17 H :    0.171985
  18 H :    0.173455
  19 C :   -0.514479
  20 H :    0.190707
  21 H :    0.190536
  22 H :    0.183789
Sum of atomic charges:    0.0000000

--------------------------------
MULLIKEN REDUCED ORBITAL CHARGES
--------------------------------
  0 C s       :     3.150280  s :     3.150280
      pz      :     1.004796  p :     2.563642
      px      :     0.856540
      py      :     0.702306
      dz2     :     0.004452  d :     0.061861
      dxz     :     0.004796
      dyz     :     0.010667
      dx2y2   :     0.022584
      dxy     :     0.019362
  1 C s       :     3.152912  s :     3.152912
      pz      :     0.977952  p :     2.532881
      px      :     0.633282
      py      :     0.921647
      dz2     :     0.004414  d :     0.061442
      dxz     :     0.011847
      dyz     :     0.005002
      dx2y2   :     0.018380
      dxy     :     0.021799
  2 C s       :     3.180051  s :     3.180051
      pz      :     0.903215  p :     2.696649
      px      :     0.877466
      py      :     0.915968
      dz2     :     0.003021  d :     0.039855
      dxz     :     0.003587
      dyz     :     0.007140
      dx2y2   :     0.015319
      dxy     :     0.010789
  3 C s       :     3.253087  s :     3.253087
      pz      :     0.965571  p :     2.960017
      px      :     1.003528
      py      :     0.990918
      dz2     :     0.003425  d :     0.034162
      dxz     :     0.002546
      dyz     :     0.004223
      dx2y2   :     0.012753
      dxy     :     0.011215
  4 H s       :     0.810195  s :     0.810195
  5 C s       :     3.066613  s :     3.066613
      pz      :     0.812102  p :     2.492470
      px      :     0.861868
      py      :     0.818500
      dz2     :     0.005035  d :     0.094114
      dxz     :     0.009075
      dyz     :     0.014314
      dx2y2   :     0.036032
      dxy     :     0.029658
  6 O s       :     3.864955  s :     3.864955
      pz      :     1.299536  p :     4.544957
      px      :     1.743426
      py      :     1.501994
      dz2     :     0.002494  d :     0.027120
      dxz     :     0.002597
      dyz     :     0.007516
      dx2y2   :     0.006920
      dxy     :     0.007593
  7 C s       :     3.046536  s :     3.046536
      pz      :     0.810418  p :     2.441644
      px      :     0.822272
      py      :     0.808955
      dz2     :     0.005000  d :     0.094790
      dxz     :     0.009846
      dyz     :     0.014471
      dx2y2   :     0.037666
      dxy     :     0.027807
  8 O s       :     3.863213  s :     3.863213
      pz      :     1.310842  p :     4.572003
      px      :     1.748234
      py      :     1.512926
      dz2     :     0.002494  d :     0.026963
      dxz     :     0.002548
      dyz     :     0.007420
      dx2y2   :     0.006835
      dxy     :     0.007665
  9 O s       :     3.895282  s :     3.895282
      pz      :     1.566660  p :     4.589913
      px      :     1.306763
      py      :     1.716489
      dz2     :     0.005799  d :     0.028355
      dxz     :     0.005395
      dyz     :     0.005378
      dx2y2   :     0.007888
      dxy     :     0.003894
 10 O s       :     3.891651  s :     3.891651
      pz      :     1.436162  p :     4.594796
      px      :     1.738222
      py      :     1.420411
      dz2     :     0.009205  d :     0.028319
      dxz     :     0.003904
      dyz     :     0.005423
      dx2y2   :     0.003740
      dxy     :     0.006047
 11 C s       :     3.244859  s :     3.244859
      pz      :     0.855378  p :     2.911345
      px      :     1.072254
      py      :     0.983712
      dz2     :     0.010466  d :     0.059229
      dxz     :     0.015584
      dyz     :     0.013405
      dx2y2   :     0.011280
      dxy     :     0.008494
 12 H s       :     0.822172  s :     0.822172
 13 H s       :     0.827314  s :     0.827314
 14 H s       :     0.828395  s :     0.828395
 15 C s       :     3.241695  s :     3.241695
      pz      :     0.735678  p :     2.918924
      px      :     1.123588
      py      :     1.059658
      dz2     :     0.017214  d :     0.059319
      dxz     :     0.009266
      dyz     :     0.015841
      dx2y2   :     0.006028
      dxy     :     0.010970
 16 H s       :     0.822017  s :     0.822017
 17 H s       :     0.828015  s :     0.828015
 18 H s       :     0.826545  s :     0.826545
 19 C s       :     3.296186  s :     3.296186
      pz      :     1.106066  p :     3.184324
      px      :     1.069123
      py      :     1.009134
      dz2     :     0.007418  d :     0.033969
      dxz     :     0.002287
      dyz     :     0.010073
      dx2y2   :     0.008218
      dxy     :     0.005973
 20 H s       :     0.809293  s :     0.809293
 21 H s       :     0.809464  s :     0.809464
 22 H s       :     0.816211  s :     0.816211


                     *******************************
                     * LOEWDIN POPULATION ANALYSIS *
                     *******************************

----------------------
LOEWDIN ATOMIC CHARGES
----------------------
   0 C :    0.058842
   1 C :    0.077588
   2 C :    0.009188
   3 C :   -0.114867
   4 H :    0.166937
   5 C :    0.075736
   6 O :   -0.195791
   7 C :    0.066174
   8 O :   -0.209880
   9 O :   -0.201388
  10 O :   -0.211633
  11 C :   -0.210744
  12 H :    0.131859
  13 H :    0.133044
  14 H :    0.134037
  15 C :   -0.208868
  16 H :    0.136375
  17 H :    0.130060
  18 H :    0.135019
  19 C :   -0.358367
  20 H :    0.154459
  21 H :    0.154375
  22 H :    0.147848

-------------------------------
LOEWDIN REDUCED ORBITAL CHARGES
-------------------------------
  0 C s       :     2.876070  s :     2.876070
      pz      :     0.980593  p :     2.914827
      px      :     1.020886
      py      :     0.913347
      dz2     :     0.011281  d :     0.150262
      dxz     :     0.009851
      dyz     :     0.020298
      dx2y2   :     0.057149
      dxy     :     0.051682
  1 C s       :     2.876941  s :     2.876941
      pz      :     0.959593  p :     2.896693
      px      :     0.867401
      py      :     1.069699
      dz2     :     0.011029  d :     0.148779
      dxz     :     0.022484
      dyz     :     0.010704
      dx2y2   :     0.047874
      dxy     :     0.056688
  2 C s       :     2.894988  s :     2.894988
      pz      :     0.892054  p :     2.997779
      px      :     1.047863
      py      :     1.057862
      dz2     :     0.006962  d :     0.098046
      dxz     :     0.008289
      dyz     :     0.012666
      dx2y2   :     0.038614
      dxy     :     0.031515
  3 C s       :     2.934277  s :     2.934277
      pz      :     0.957463  p :     3.098569
      px      :     1.091057
      py      :     1.050049
      dz2     :     0.006925  d :     0.082021
      dxz     :     0.003610
      dyz     :     0.009521
      dx2y2   :     0.031891
      dxy     :     0.030074
  4 H s       :     0.833063  s :     0.833063
  5 C s       :     2.835026  s :     2.835026
      pz      :     0.801815  p :     2.855266
      px      :     1.043916
      py      :     1.009535
      dz2     :     0.013305  d :     0.233973
      dxz     :     0.018566
      dyz     :     0.029456
      dx2y2   :     0.095827
      dxy     :     0.076819
  6 O s       :     3.557095  s :     3.557095
      pz      :     1.287896  p :     4.583959
      px      :     1.744548
      py      :     1.551516
      dz2     :     0.006507  d :     0.054737
      dxz     :     0.003561
      dyz     :     0.010475
      dx2y2   :     0.015764
      dxy     :     0.018431
  7 C s       :     2.837273  s :     2.837273
      pz      :     0.800568  p :     2.861024
      px      :     1.039232
      py      :     1.021224
      dz2     :     0.013404  d :     0.235529
      dxz     :     0.021119
      dyz     :     0.029428
      dx2y2   :     0.098643
      dxy     :     0.072935
  8 O s       :     3.556566  s :     3.556566
      pz      :     1.299263  p :     4.598854
      px      :     1.738779
      py      :     1.560811
      dz2     :     0.006493  d :     0.054460
      dxz     :     0.003535
      dyz     :     0.010346
      dx2y2   :     0.015574
      dxy     :     0.018512
  9 O s       :     3.500330  s :     3.500330
      pz      :     1.589848  p :     4.641019
      px      :     1.331016
      py      :     1.720156
      dz2     :     0.012326  d :     0.060038
      dxz     :     0.012152
      dyz     :     0.009673
      dx2y2   :     0.017261
      dxy     :     0.008626
 10 O s       :     3.498795  s :     3.498795
      pz      :     1.479433  p :     4.652271
      px      :     1.732789
      py      :     1.440049
      dz2     :     0.019015  d :     0.060567
      dxz     :     0.008112
      dyz     :     0.013099
      dx2y2   :     0.007805
      dxy     :     0.012536
 11 C s       :     2.969140  s :     2.969140
      pz      :     0.951876  p :     3.122799
      px      :     1.118450
      py      :     1.052473
      dz2     :     0.021631  d :     0.118806
      dxz     :     0.030861
      dyz     :     0.027766
      dx2y2   :     0.022430
      dxy     :     0.016118
 12 H s       :     0.868141  s :     0.868141
 13 H s       :     0.866956  s :     0.866956
 14 H s       :     0.865963  s :     0.865963
 15 C s       :     2.967954  s :     2.967954
      pz      :     0.851186  p :     3.122132
      px      :     1.161010
      py      :     1.109936
      dz2     :     0.036710  d :     0.118782
      dxz     :     0.018769
      dyz     :     0.032055
      dx2y2   :     0.010432
      dxy     :     0.020816
 16 H s       :     0.863625  s :     0.863625
 17 H s       :     0.869940  s :     0.869940
 18 H s       :     0.864981  s :     0.864981
 19 C s       :     2.962511  s :     2.962511
      pz      :     1.149031  p :     3.330175
      px      :     1.116578
      py      :     1.064565
      dz2     :     0.013672  d :     0.065682
      dxz     :     0.003679
      dyz     :     0.019180
      dx2y2   :     0.016279
      dxy     :     0.012872
 20 H s       :     0.845541  s :     0.845541
 21 H s       :     0.845625  s :     0.845625
 22 H s       :     0.852152  s :     0.852152


                      *****************************
                      * MAYER POPULATION ANALYSIS *
                      *****************************

  NA   - Mulliken gross atomic population
  ZA   - Total nuclear charge
  QA   - Mulliken gross atomic charge
  VA   - Mayer's total valence
  BVA  - Mayer's bonded valence
  FA   - Mayer's free valence

  ATOM       NA         ZA         QA         VA         BVA        FA
  0 C      5.7758     6.0000     0.2242     3.6973     3.6973     0.0000
  1 C      5.7472     6.0000     0.2528     3.6574     3.6574     0.0000
  2 C      5.9166     6.0000     0.0834     3.8124     3.8124    -0.0000
  3 C      6.2473     6.0000    -0.2473     3.8541     3.8541    -0.0000
  4 H      0.8102     1.0000     0.1898     0.9350     0.9350    -0.0000
  5 C      5.6532     6.0000     0.3468     3.9734     3.9734     0.0000
  6 O      8.4370     8.0000    -0.4370     2.0726     2.0726     0.0000
  7 C      5.5830     6.0000     0.4170     3.9229     3.9229     0.0000
  8 O      8.4622     8.0000    -0.4622     2.0371     2.0371    -0.0000
  9 O      8.5135     8.0000    -0.5135     1.9547     1.9547     0.0000
 10 O      8.5148     8.0000    -0.5148     1.9171     1.9171     0.0000
 11 C      6.2154     6.0000    -0.2154     3.7271     3.7271     0.0000
 12 H      0.8222     1.0000     0.1778     0.9278     0.9278    -0.0000
 13 H      0.8273     1.0000     0.1727     0.9250     0.9250     0.0000
 14 H      0.8284     1.0000     0.1716     0.9318     0.9318     0.0000
 15 C      6.2199     6.0000    -0.2199     3.7363     3.7363     0.0000
 16 H      0.8220     1.0000     0.1780     0.9247     0.9247     0.0000
 17 H      0.8280     1.0000     0.1720     0.9257     0.9257     0.0000
 18 H      0.8265     1.0000     0.1735     0.9304     0.9304     0.0000
 19 C      6.5145     6.0000    -0.5145     3.8539     3.8539     0.0000
 20 H      0.8093     1.0000     0.1907     0.9232     0.9232     0.0000
 21 H      0.8095     1.0000     0.1905     0.9234     0.9234     0.0000
 22 H      0.8162     1.0000     0.1838     0.9263     0.9263     0.0000

  Mayer bond orders larger than 0.100000
B(  0-C ,  1-C ) :   1.5267 B(  0-C ,  7-C ) :   1.0319 B(  0-C , 10-O ) :   0.9559 
B(  1-C ,  5-C ) :   1.0177 B(  1-C ,  9-O ) :   0.9800 B(  2-C ,  3-C ) :   1.6901 
B(  2-C ,  5-C ) :   1.0594 B(  2-C , 19-C ) :   1.0054 B(  3-C ,  4-H ) :   0.9053 
B(  3-C ,  7-C ) :   1.0866 B(  5-C ,  6-O ) :   1.8256 B(  7-C ,  8-O ) :   1.7257 
B(  9-O , 11-C ) :   0.8828 B( 10-O , 15-C ) :   0.8834 B( 11-C , 12-H ) :   0.9335 
B( 11-C , 13-H ) :   0.9405 B( 11-C , 14-H ) :   0.9364 B( 15-C , 16-H ) :   0.9411 
B( 15-C , 17-H ) :   0.9400 B( 15-C , 18-H ) :   0.9347 B( 19-C , 20-H ) :   0.9279 
B( 19-C , 21-H ) :   0.9280 B( 19-C , 22-H ) :   0.9375 

-------
TIMINGS
-------

Total SCF time: 0 days 0 hours 1 min 18 sec 

Total time                  ....      78.357 sec
Sum of individual times     ....      77.637 sec  ( 99.1%)

Fock matrix formation       ....      70.089 sec  ( 89.4%)
  Split-RI-J                ....       3.941 sec  (  5.6% of F)
  Chain of spheres X        ....      51.578 sec  ( 73.6% of F)
  XC integration            ....       8.804 sec  ( 12.6% of F)
    Basis function eval.    ....       3.856 sec  ( 43.8% of XC)
    Density eval.           ....       2.167 sec  ( 24.6% of XC)
    XC-Functional eval.     ....       0.849 sec  (  9.6% of XC)
    XC-Potential eval.      ....       1.339 sec  ( 15.2% of XC)
Diagonalization             ....       1.390 sec  (  1.8%)
Density matrix formation    ....       0.105 sec  (  0.1%)
Population analysis         ....       0.007 sec  (  0.0%)
Initial guess               ....       0.267 sec  (  0.3%)
Orbital Transformation      ....       0.000 sec  (  0.0%)
Orbital Orthonormalization  ....       0.000 sec  (  0.0%)
DIIS solution               ....       0.085 sec  (  0.1%)
SOSCF solution              ....       0.056 sec  (  0.1%)
Grid generation             ....       5.639 sec  (  7.2%)

Maximum memory used throughout the entire SCF-calculation: 69.2 MB

-------------------------   --------------------
FINAL SINGLE POINT ENERGY      -649.408053818816
-------------------------   --------------------


           ************************************************************
           *        Program running with 4 parallel MPI-processes     *
           *              working on a common directory               *
           ************************************************************
------------------------------------------------------------------------------
                         ORCA SCF GRADIENT CALCULATION
------------------------------------------------------------------------------

 ... reading COSX grid (gridx3)
Gradient of the Kohn-Sham DFT energy:
Kohn-Sham wavefunction type      ... RKS
Hartree-Fock exchange scaling    ...    0.200
Number of operators              ...    1
Number of atoms                  ...   23
Basis set dimensions             ...  202
Integral neglect threshold       ... 2.5e-11
Integral primitive cutoff        ... 2.5e-12
SHARK Integral package           ... ON

Nuc. rep. gradient       (SHARK) ... done (  0.0 sec)
HCore & Overlap gradient (SHARK) ... done (  0.1 sec)
RI-J gradient            (SHARK) ... done (  0.7 sec)
COSX-gradient                    ... done (  9.3 sec)
Exchange-correlation gradient    ... done

------------------
CARTESIAN GRADIENT
------------------

   1   C   :   -0.100000322   -0.003844089   -0.005326070
   2   C   :   -0.056531859    0.098549412    0.007417149
   3   C   :    0.107436006    0.020688643    0.000625952
   4   C   :    0.009060118   -0.091151254   -0.000221496
   5   H   :   -0.010180132    0.003618979   -0.000007810
   6   C   :   -0.031102617   -0.045568883    0.001176454
   7   O   :   -0.013875802   -0.022264887   -0.000059670
   8   C   :    0.028986905    0.039404262   -0.001951089
   9   O   :    0.014341641    0.027018184    0.001000863
  10   O   :    0.055488378   -0.014749513   -0.002397980
  11   O   :    0.026485193   -0.041953311   -0.003501387
  12   C   :   -0.006300795    0.002996173    0.004118043
  13   H   :   -0.004681834    0.014397379    0.002682253
  14   H   :   -0.013644583   -0.011953757   -0.003536204
  15   H   :    0.007337124    0.002864368   -0.013890390
  16   C   :    0.003088724    0.001090304   -0.003654721
  17   H   :   -0.016899144    0.004638225    0.000611636
  18   H   :    0.011592879    0.013516808    0.002326359
  19   H   :    0.002107464   -0.008983907    0.014510217
  20   C   :   -0.019046662    0.032549206    0.000126762
  21   H   :   -0.004489792   -0.011716914   -0.012854836
  22   H   :   -0.004559444   -0.011768377    0.012741236
  23   H   :    0.015368819    0.002620252    0.000042298

Difference to translation invariance:
           :   -0.0000197366   -0.0000026973   -0.0000224303

Difference to rotation invariance:
           :    0.0001877299   -0.0000968772    0.0002785810

Norm of the cartesian gradient     ...    0.2459377555
RMS gradient                       ...    0.0296074265
MAX gradient                       ...    0.1074360055

-------
TIMINGS
-------

Total SCF gradient time            ...       15.757 sec

One electron gradient       ....       0.114 sec  (  0.7%)
RI-J Coulomb gradient       ....       0.685 sec  (  4.3%)
COSX gradient               ....       9.264 sec  ( 58.8%)
XC gradient                 ....       4.034 sec  ( 25.6%)
CPCM gradient               ....       0.301 sec  (  1.9%)
   A-Matrix (El+Nuc)        ....       0.075 sec  (  0.5%)
   Potential                ....       0.226 sec  (  1.4%)

Maximum memory used throughout the entire SCFGRAD-calculation: 60.9 MB
------------------------------------------------------------------------------
                         ORCA GEOMETRY RELAXATION STEP
------------------------------------------------------------------------------

Reading the OPT-File                    .... done
Getting information on internals        .... done
Copying old internal coords+grads       .... done
Making the new internal coordinates     .... (new redundants).... done
Validating the new internal coordinates .... (new redundants).... done
Calculating the B-matrix                .... done
Calculating the G,G- and P matrices     .... done
Transforming gradient to internals      .... done
Projecting the internal gradient        .... done
Number of atoms                         ....  23
Number of internal coordinates          .... 101
Current Energy                          ....  -649.408053819 Eh
Current gradient norm                   ....     0.245937755 Eh/bohr
Maximum allowed component of the step   ....  0.300
Current trust radius                    ....  0.300
Evaluating the initial hessian          ....  (Almloef) done
Projecting the Hessian                  .... done
Forming the augmented Hessian           .... done
Diagonalizing the augmented Hessian     .... done
Last element of RFO vector              ....  0.948173882
Lowest eigenvalues of augmented Hessian:
 -0.057389252  0.009750452  0.016748148  0.017333995  0.018418055
Length of the computed step             ....  0.335119893
Warning: the length of the step is outside the trust region - taking restricted step instead
The input lambda is                     ....    -0.057389
   iter:   1  x=   -0.089137  g=    0.702583 f(x)=     0.022305
   iter:   2  x=   -0.101427  g=    0.425401 f(x)=     0.005228
   iter:   3  x=   -0.102326  g=    0.373388 f(x)=     0.000336
   iter:   4  x=   -0.102330  g=    0.370148 f(x)=     0.000001
   iter:   5  x=   -0.102330  g=    0.370134 f(x)=     0.000000
   iter:   6  x=   -0.102330  g=    0.370134 f(x)=     0.000000
The output lambda is                    ....    -0.102330 (6 iterations)
The final length of the internal step   ....  0.300000000
Converting the step to cartesian space:
 Initial RMS(Int)=    0.0298511157
Transforming coordinates:
 Iter   0:  RMS(Cart)=    0.1141463817 RMS(Int)=    1.6530247262
 Iter   1:  RMS(Cart)=    0.0056849929 RMS(Int)=    0.0032730889
 Iter   2:  RMS(Cart)=    0.0007339462 RMS(Int)=    0.0002178759
 Iter   3:  RMS(Cart)=    0.0000772918 RMS(Int)=    0.0000478349
 Iter   4:  RMS(Cart)=    0.0000100858 RMS(Int)=    0.0000039431
 Iter   5:  RMS(Cart)=    0.0000011398 RMS(Int)=    0.0000007113
 Iter   6:  RMS(Cart)=    0.0000001501 RMS(Int)=    0.0000000812
 Iter   7:  RMS(Cart)=    0.0000000181 RMS(Int)=    0.0000000106
done
Storing new coordinates                 .... done

                                .--------------------.
          ----------------------|Geometry convergence|-------------------------
          Item                value                   Tolerance       Converged
          ---------------------------------------------------------------------
          RMS gradient        0.0182261332            0.0000080000      NO
          MAX gradient        0.0706119885            0.0000300000      NO
          RMS step            0.0298511157            0.0001000000      NO
          MAX step            0.1008053966            0.0002000000      NO
          ........................................................
          Max(Bonds)      0.0522      Max(Angles)    5.78
          Max(Dihed)        2.82      Max(Improp)    0.00
          ---------------------------------------------------------------------

The optimization has not yet converged - more geometry cycles are needed


    ---------------------------------------------------------------------------
                         Redundant Internal Coordinates
                            (Angstroem and degrees)

        Definition                    Value    dE/dq     Step     New-Value
    ----------------------------------------------------------------------------
     1. B(C   1,C   0)                1.3947  0.027752 -0.0204    1.3744   
     2. B(C   3,C   2)                1.3951  0.037022 -0.0275    1.3676   
     3. B(H   4,C   3)                1.0996  0.010180 -0.0120    1.0876   
     4. B(C   5,C   2)                1.3948 -0.070612  0.0522    1.4471   
     5. B(C   5,C   1)                1.3954 -0.068492  0.0509    1.4463   
     6. B(O   6,C   5)                1.2273 -0.026218  0.0124    1.2397   
     7. B(C   7,C   0)                1.3952 -0.066321  0.0490    1.4442   
     8. B(C   7,C   3)                1.3948 -0.062331  0.0459    1.4407   
     9. B(O   8,C   7)                1.2273 -0.030570  0.0144    1.2418   
    10. B(O   9,C   1)                1.4300  0.038201 -0.0345    1.3955   
    11. B(O  10,C   0)                1.4300  0.040649 -0.0367    1.3933   
    12. B(C  11,O   9)                1.4300 -0.018483  0.0167    1.4467   
    13. B(H  12,C  11)                1.0700 -0.015092  0.0163    1.0863   
    14. B(H  13,C  11)                1.0700 -0.017541  0.0189    1.0889   
    15. B(H  14,C  11)                1.0700 -0.015147  0.0164    1.0864   
    16. B(C  15,O  10)                1.4300 -0.016600  0.0150    1.4450   
    17. B(H  16,C  15)                1.0700 -0.017269  0.0187    1.0887   
    18. B(H  17,C  15)                1.0700 -0.017935  0.0194    1.0894   
    19. B(H  18,C  15)                1.0700 -0.016414  0.0177    1.0877   
    20. B(C  19,C   2)                1.5400  0.016483 -0.0189    1.5211   
    21. B(H  20,C  19)                1.0700 -0.017717  0.0191    1.0891   
    22. B(H  21,C  19)                1.0700 -0.017681  0.0191    1.0891   
    23. B(H  22,C  19)                1.0700 -0.015592  0.0168    1.0868   
    24. A(C   1,C   0,C   7)          120.01 -0.002554    0.28    120.29   
    25. A(C   7,C   0,O  10)          119.98  0.010911   -1.21    118.77   
    26. A(C   1,C   0,O  10)          120.01 -0.008357    0.93    120.94   
    27. A(C   0,C   1,O   9)          120.01 -0.024997    2.76    122.78   
    28. A(C   0,C   1,C   5)          119.99  0.000792   -0.05    119.95   
    29. A(C   5,C   1,O   9)          119.99  0.024205   -2.72    117.27   
    30. A(C   3,C   2,C  19)          119.98 -0.007586    0.88    120.87   
    31. A(C   3,C   2,C   5)          120.00  0.001547   -0.19    119.81   
    32. A(C   5,C   2,C  19)          120.01  0.006040   -0.69    119.32   
    33. A(H   4,C   3,C   7)          120.01  0.007650   -0.88    119.12   
    34. A(C   2,C   3,H   4)          119.99  0.000129    0.07    120.06   
    35. A(C   2,C   3,C   7)          120.00 -0.007779    0.81    120.81   
    36. A(C   2,C   5,O   6)          119.98 -0.002307    0.22    120.21   
    37. A(C   1,C   5,O   6)          120.02 -0.000240    0.02    120.04   
    38. A(C   1,C   5,C   2)          119.99  0.002546   -0.24    119.75   
    39. A(C   3,C   7,O   8)          119.99 -0.003995    0.43    120.43   
    40. A(C   0,C   7,O   8)          120.01 -0.001454    0.18    120.19   
    41. A(C   0,C   7,C   3)          120.00  0.005449   -0.62    119.38   
    42. A(C   1,O   9,C  11)          109.50 -0.049848    5.78    115.28   
    43. A(C   0,O  10,C  15)          109.50 -0.023276    2.70    112.20   
    44. A(H  13,C  11,H  14)          109.47  0.000840   -0.23    109.25   
    45. A(H  12,C  11,H  14)          109.47  0.001764   -0.02    109.45   
    46. A(O   9,C  11,H  14)          109.47 -0.008477    1.15    110.63   
    47. A(H  12,C  11,H  13)          109.47 -0.000640   -0.02    109.45   
    48. A(O   9,C  11,H  13)          109.47  0.011835   -1.63    107.84   
    49. A(O   9,C  11,H  12)          109.47 -0.005322    0.74    110.21   
    50. A(H  17,C  15,H  18)          109.47  0.001632   -0.09    109.38   
    51. A(H  16,C  15,H  18)          109.47  0.001646   -0.26    109.21   
    52. A(O  10,C  15,H  18)          109.47 -0.008360    1.13    110.60   
    53. A(H  16,C  15,H  17)          109.47 -0.000596   -0.01    109.46   
    54. A(O  10,C  15,H  17)          109.47 -0.001021    0.15    109.62   
    55. A(O  10,C  15,H  16)          109.47  0.006698   -0.92    108.55   
    56. A(H  21,C  19,H  22)          109.47  0.000512   -0.02    109.45   
    57. A(H  20,C  19,H  22)          109.47  0.000509   -0.02    109.45   
    58. A(C   2,C  19,H  22)          109.47  0.000036    0.05    109.52   
    59. A(H  20,C  19,H  21)          109.47  0.003517   -0.59    108.88   
    60. A(C   2,C  19,H  21)          109.47 -0.002335    0.30    109.77   
    61. A(C   2,C  19,H  20)          109.47 -0.002239    0.28    109.75   
    62. D(C   5,C   1,C   0,C   7)     -0.06  0.001484   -0.67     -0.72   
    63. D(C   5,C   1,C   0,O  10)   -179.98  0.001908   -0.86   -180.84   
    64. D(O   9,C   1,C   0,O  10)      0.04  0.000067   -0.03      0.01   
    65. D(O   9,C   1,C   0,C   7)    179.96 -0.000357    0.16    180.13   
    66. D(H   4,C   3,C   2,C  19)      0.00 -0.000157    0.07      0.07   
    67. D(C   7,C   3,C   2,C   5)     -0.04  0.000495   -0.22     -0.26   
    68. D(H   4,C   3,C   2,C   5)    179.99 -0.000129    0.06    180.04   
    69. D(C   7,C   3,C   2,C  19)    179.98  0.000467   -0.21    179.76   
    70. D(C   1,C   5,C   2,C  19)   -180.00  0.000260   -0.12   -180.12   
    71. D(C   1,C   5,C   2,C   3)      0.01  0.000234   -0.11     -0.09   
    72. D(O   6,C   5,C   1,O   9)      0.02  0.000918   -0.42     -0.40   
    73. D(O   6,C   5,C   1,C   0)   -179.97 -0.000913    0.41   -179.56   
    74. D(C   2,C   5,C   1,O   9)   -179.98  0.000596   -0.28   -180.26   
    75. D(O   6,C   5,C   2,C   3)   -179.99 -0.000088    0.04   -179.95   
    76. D(C   2,C   5,C   1,C   0)      0.03 -0.001235    0.55      0.59   
    77. D(O   6,C   5,C   2,C  19)      0.00 -0.000062    0.02      0.02   
    78. D(O   8,C   7,C   3,H   4)     -0.01 -0.000660    0.29      0.28   
    79. D(C   0,C   7,C   3,H   4)    179.99  0.000374   -0.17    179.82   
    80. D(C   0,C   7,C   3,C   2)      0.01 -0.000248    0.11      0.12   
    81. D(O   8,C   7,C   0,O  10)     -0.05 -0.000163    0.07      0.02   
    82. D(O   8,C   7,C   0,C   1)   -179.97  0.000276   -0.12   -180.09   
    83. D(O   8,C   7,C   3,C   2)   -179.98 -0.001282    0.57   -179.41   
    84. D(C   3,C   7,C   0,O  10)    179.95 -0.001197    0.53    180.49   
    85. D(C   3,C   7,C   0,C   1)      0.03 -0.000758    0.34      0.37   
    86. D(C  11,O   9,C   1,C   5)    127.34  0.004079   -1.99    125.35   
    87. D(C  11,O   9,C   1,C   0)    -52.68  0.005915   -2.82    -55.50   
    88. D(C  15,O  10,C   0,C   7)     80.79  0.001202   -0.57     80.22   
    89. D(C  15,O  10,C   0,C   1)    -99.29  0.000767   -0.38    -99.67   
    90. D(H  14,C  11,O   9,C   1)    -22.02  0.003615   -0.80    -22.82   
    91. D(H  13,C  11,O   9,C   1)   -142.02  0.000530   -0.23   -142.26   
    92. D(H  12,C  11,O   9,C   1)     97.98 -0.002675    0.34     98.31   
    93. D(H  18,C  15,O  10,C   0)     15.12 -0.002673    0.81     15.92   
    94. D(H  17,C  15,O  10,C   0)   -104.88  0.001073    0.13   -104.75   
    95. D(H  16,C  15,O  10,C   0)    135.12 -0.001674    0.61    135.73   
    96. D(H  22,C  19,C   2,C   5)    179.72 -0.000044    0.02    179.74   
    97. D(H  22,C  19,C   2,C   3)     -0.29 -0.000017    0.00     -0.28   
    98. D(H  21,C  19,C   2,C   5)     59.72  0.000737   -0.17     59.55   
    99. D(H  21,C  19,C   2,C   3)   -120.29  0.000764   -0.18   -120.47   
   100. D(H  20,C  19,C   2,C   5)    -60.28 -0.000769    0.19    -60.08   
   101. D(H  20,C  19,C   2,C   3)    119.71 -0.000743    0.18    119.89   
    ----------------------------------------------------------------------------

         *************************************************************
         *                GEOMETRY OPTIMIZATION CYCLE   2            *
         *************************************************************
---------------------------------
CARTESIAN COORDINATES (ANGSTROEM)
---------------------------------
  C      1.259991    1.272133   -0.012607
  C      1.967092    2.449980    0.027151
  C     -0.182117    3.731683   -0.000289
  C     -0.875747    2.553401   -0.029395
  H     -1.963123    2.561719   -0.051480
  C      1.264526    3.714191    0.027961
  O      1.900791    4.777811    0.055522
  C     -0.183874    1.289727   -0.037929
  O     -0.820770    0.224394   -0.075488
  O      3.361698    2.493478    0.049937
  O      1.915944    0.043097   -0.031755
  C      3.985621    1.745961    1.119936
  H      4.315626    0.776501    0.757583
  H      4.846369    2.315530    1.467082
  H      3.292072    1.606823    1.944443
  C      1.995916   -0.512329   -1.363349
  H      3.002615   -0.896614   -1.518426
  H      1.277615   -1.325075   -1.464461
  H      1.785121    0.250489   -2.109562
  C     -0.911207    5.066701    0.003465
  H     -0.656569    5.622675    0.904728
  H     -0.614655    5.650827   -0.866587
  H     -1.983972    4.894618   -0.024628

----------------------------
CARTESIAN COORDINATES (A.U.)
----------------------------
  NO LB      ZA    FRAG     MASS         X           Y           Z
   0 C     6.0000    0    12.011    2.381037    2.403982   -0.023824
   1 C     6.0000    0    12.011    3.717264    4.629792    0.051309
   2 C     6.0000    0    12.011   -0.344151    7.051860   -0.000545
   3 C     6.0000    0    12.011   -1.654921    4.825229   -0.055548
   4 H     1.0000    0     1.008   -3.709764    4.840947   -0.097283
   5 C     6.0000    0    12.011    2.389609    7.018804    0.052839
   6 O     8.0000    0    15.999    3.591975    9.028754    0.104921
   7 C     6.0000    0    12.011   -0.347472    2.437232   -0.071676
   8 O     8.0000    0    15.999   -1.551031    0.424043   -0.142652
   9 O     8.0000    0    15.999    6.352689    4.711990    0.094368
  10 O     8.0000    0    15.999    3.620610    0.081442   -0.060008
  11 C     6.0000    0    12.011    7.531732    3.299387    2.116372
  12 H     1.0000    0     1.008    8.155350    1.467375    1.431624
  13 H     1.0000    0     1.008    9.158310    4.375718    2.772383
  14 H     1.0000    0     1.008    6.221115    3.036456    3.674465
  15 C     6.0000    0    12.011    3.771734   -0.968161   -2.576357
  16 H     1.0000    0     1.008    5.674120   -1.694355   -2.869410
  17 H     1.0000    0     1.008    2.414342   -2.504028   -2.767430
  18 H     1.0000    0     1.008    3.373390    0.473355   -3.986494
  19 C     6.0000    0    12.011   -1.721932    9.574677    0.006548
  20 H     1.0000    0     1.008   -1.240736   10.625316    1.709688
  21 H     1.0000    0     1.008   -1.161529   10.678516   -1.637612
  22 H     1.0000    0     1.008   -3.749164    9.249488   -0.046540

--------------------------------
INTERNAL COORDINATES (ANGSTROEM)
--------------------------------
 C      0   0   0     0.000000000000     0.00000000     0.00000000
 C      1   0   0     1.374371679473     0.00000000     0.00000000
 C      2   1   0     2.502521217368    89.81430851     0.00000000
 C      3   2   1     1.367595713966    89.68770859     0.43277516
 H      4   3   2     1.087631904551   120.06044517   180.00359427
 C      2   1   3     1.446315186693   119.94704091   359.70483278
 O      6   2   1     1.239709378107   120.04204739   180.44169236
 C      4   3   2     1.440705458661   120.81455978   359.69714639
 O      8   4   3     1.241766001625   120.42229359   180.59321519
 O      2   1   3     1.395471137474   122.77608426   180.57762760
 O      1   2   3     1.393258499352   120.94169325   179.45242938
 C     10   2   1     1.446705998483   115.27572370   304.50422923
 H     12  10   2     1.086302759850   110.20817353    98.32340608
 H     12  10   2     1.088947799139   107.84333548   217.74687848
 H     12  10   2     1.086361461607   110.62097442   337.16396406
 C     11   1   2     1.445003974176   112.19691672   260.33298803
 H     16  11   1     1.088653937465   108.54971140   135.72726814
 H     16  11   1     1.089373844342   109.62184602   255.24606548
 H     16  11   1     1.087730757753   110.60350998    15.93021016
 C      3   2   1     1.521137434462   149.44119678   180.31346957
 H     20   3   2     1.089138387115   109.75467191   300.02985404
 H     20   3   2     1.089098988632   109.76923485    59.66462487
 H     20   3   2     1.086842204815   109.51624947   179.85369754

---------------------------
INTERNAL COORDINATES (A.U.)
---------------------------
 C      0   0   0     0.000000000000     0.00000000     0.00000000
 C      1   0   0     2.597186080421     0.00000000     0.00000000
 C      2   1   0     4.729079745152    89.81430851     0.00000000
 C      3   2   1     2.584381361320    89.68770859     0.43277516
 H      4   3   2     2.055326434117   120.06044517   180.00359427
 C      2   1   3     2.733139606180   119.94704091   359.70483278
 O      6   2   1     2.342711210277   120.04204739   180.44169236
 C      4   3   2     2.722538756515   120.81455978   359.69714639
 O      8   4   3     2.346597665485   120.42229359   180.59321519
 O      2   1   3     2.637058277617   122.77608426   180.57762760
 O      1   2   3     2.632876997533   120.94169325   179.45242938
 C     10   2   1     2.733878133434   115.27572370   304.50422923
 H     12  10   2     2.052814714639   110.20817353    98.32340608
 H     12  10   2     2.057813114509   107.84333548   217.74687848
 H     12  10   2     2.052925644884   110.62097442   337.16396406
 C     11   1   2     2.730661773621   112.19691672   260.33298803
 H     16  11   1     2.057257796424   108.54971140   135.72726814
 H     16  11   1     2.058618223264   109.62184602   255.24606548
 H     16  11   1     2.055513239596   110.60350998    15.93021016
 C      3   2   1     2.874533163188   149.44119678   180.31346957
 H     20   3   2     2.058173273588   109.75467191   300.02985404
 H     20   3   2     2.058098821244   109.76923485    59.66462487
 H     20   3   2     2.053834117887   109.51624947   179.85369754


           ************************************************************
           *        Program running with 4 parallel MPI-processes     *
           *              working on a common directory               *
           ************************************************************
------------------------------------------------------------------------------
                   ___                                                        
                  /   \      - P O W E R E D   B Y -                         
                 /     \                                                     
                 |  |  |   _    _      __       _____    __    __             
                 |  |  |  | |  | |    /  \     |  _  \  |  |  /  |          
                  \  \/   | |  | |   /    \    | | | |  |  | /  /          
                 / \  \   | |__| |  /  /\  \   | |_| |  |  |/  /          
                |  |  |   |  __  | /  /__\  \  |    /   |      \           
                |  |  |   | |  | | |   __   |  |    \   |  |\   \          
                \     /   | |  | | |  |  |  |  | |\  \  |  | \   \       
                 \___/    |_|  |_| |__|  |__|  |_| \__\ |__|  \__/        
                                                                              
                      - O R C A' S   B I G   F R I E N D -                    
                                      &                                       
                       - I N T E G R A L  F E E D E R -                       
                                                                              
 v1 FN, 2020, v2 2021                                                         
------------------------------------------------------------------------------


Reading SHARK input file Q4_0e_0H_B3LYP_631Gd_opt.SHARKINP.tmp ... ok
----------------------
SHARK INTEGRAL PACKAGE
----------------------

Number of atoms                             ...     23
Number of basis functions                   ...    202
Number of shells                            ...     98
Maximum angular momentum                    ...      2
Integral batch strategy                     ... SHARK/LIBINT Hybrid
RI-J (if used) integral strategy            ... SPLIT-RIJ (Revised 2003 algorithm where possible)
Printlevel                                  ...      1
Contraction scheme used                     ... SEGMENTED contraction
Coulomb Range Separation                    ... NOT USED
Exchange Range Separation                   ... NOT USED
Finite Nucleus Model                        ... NOT USED
Auxiliary Coulomb fitting basis             ... AVAILABLE
   # of basis functions in Aux-J            ...    747
   # of shells in Aux-J                     ...    245
   Maximum angular momentum in Aux-J        ...      4
Auxiliary J/K fitting basis                 ... NOT available
Auxiliary Correlation fitting basis         ... NOT available
Auxiliary 'external' fitting basis          ... NOT available
Integral threshold                          ...     2.500000e-11
Primitive cut-off                           ...     2.500000e-12
Primitive pair pre-selection threshold      ...     2.500000e-12

Calculating pre-screening integrals         ... done (  0.0 sec) Dimension = 98
Organizing shell pair data                  ... done (  0.0 sec)
Shell pair information
Total number of shell pairs                 ...      4851
Shell pairs after pre-screening             ...      4275
Total number of primitive shell pairs       ...     28033
Primitive shell pairs kept                  ...     14822
          la=0 lb=0:   1470 shell pairs
          la=1 lb=0:   1418 shell pairs
          la=1 lb=1:    342 shell pairs
          la=2 lb=0:    642 shell pairs
          la=2 lb=1:    321 shell pairs
          la=2 lb=2:     82 shell pairs

Calculating one electron integrals          ... done (  0.0 sec)
Calculating RI/J V-Matrix + Cholesky decomp.... done (  0.0 sec)
Calculating Nuclear repulsion               ... done (  0.0 sec) ENN=    809.282737369950 Eh

SHARK setup successfully completed in   0.2 seconds

Maximum memory used throughout the entire GTOINT-calculation: 14.4 MB


           ************************************************************
           *        Program running with 4 parallel MPI-processes     *
           *              working on a common directory               *
           ************************************************************

Diagonalization of the overlap matrix:
Smallest eigenvalue                        ... 4.269e-04
Time for diagonalization                   ...    0.006 sec
Threshold for overlap eigenvalues          ... 1.000e-08
Number of eigenvalues below threshold      ... 0
Time for construction of square roots      ...    0.005 sec
Total time needed                          ...    0.010 sec

-------------------
DFT GRID GENERATION
-------------------

General Integration Accuracy     IntAcc      ... 4.959
Radial Grid Type                 RadialGrid  ... OptM3 with GC (2021)
Angular Grid (max. ang.)         AngularGrid ... 6 (Lebedev-590)
Angular grid pruning method      GridPruning ... 4 (adaptive)
Weight generation scheme         WeightScheme... Becke
Basis function cutoff            BFCut       ... 1.0000e-11
Integration weight cutoff        WCut        ... 1.0000e-14
Angular grids for H and He will be reduced by one unit
Partially contracted basis set               ... off
Rotationally invariant grid construction     ... off

Total number of grid points                  ...   272314
Total number of batches                      ...     4265
Average number of points per batch           ...       63
Average number of grid points per atom       ...    11840
Time for grid setup =    4.772 sec

--------------------
COSX GRID GENERATION
--------------------

GRIDX 1
-------
General Integration Accuracy     IntAcc      ... 4.020
Radial Grid Type                 RadialGrid  ... OptM3 with GC (2021)
Angular Grid (max. ang.)         AngularGrid ... 2 (Lebedev-110)
Angular grid pruning method      GridPruning ... 4 (adaptive)
Weight generation scheme         WeightScheme... Becke
Basis function cutoff            BFCut       ... 1.0000e-11
Integration weight cutoff        WCut        ... 1.0000e-14
Angular grids for H and He will be reduced by one unit
Partially contracted basis set               ... on
Rotationally invariant grid construction     ... off

Total number of grid points                  ...    30746
Total number of batches                      ...      493
Average number of points per batch           ...       62
Average number of grid points per atom       ...     1337
UseSFitting                                  ... on

GRIDX 2
-------
General Integration Accuracy     IntAcc      ... 4.338
Radial Grid Type                 RadialGrid  ... OptM3 with GC (2021)
Angular Grid (max. ang.)         AngularGrid ... 3 (Lebedev-194)
Angular grid pruning method      GridPruning ... 4 (adaptive)
Weight generation scheme         WeightScheme... Becke
Basis function cutoff            BFCut       ... 1.0000e-11
Integration weight cutoff        WCut        ... 1.0000e-14
Angular grids for H and He will be reduced by one unit
Partially contracted basis set               ... on
Rotationally invariant grid construction     ... off

Total number of grid points                  ...    67570
Total number of batches                      ...     1065
Average number of points per batch           ...       63
Average number of grid points per atom       ...     2938
UseSFitting                                  ... on

GRIDX 3
-------
General Integration Accuracy     IntAcc      ... 4.871
Radial Grid Type                 RadialGrid  ... OptM3 with GC (2021)
Angular Grid (max. ang.)         AngularGrid ... 4 (Lebedev-302)
Angular grid pruning method      GridPruning ... 4 (adaptive)
Weight generation scheme         WeightScheme... Becke
Basis function cutoff            BFCut       ... 1.0000e-11
Integration weight cutoff        WCut        ... 1.0000e-14
Angular grids for H and He will be reduced by one unit
Partially contracted basis set               ... on
Rotationally invariant grid construction     ... off

Total number of grid points                  ...   126890
Total number of batches                      ...     1994
Average number of points per batch           ...       63
Average number of grid points per atom       ...     5517
UseSFitting                                  ... on

Time for X-Grid setup             =    1.638 sec


--------------------
CPCM SOLVATION MODEL
--------------------
CPCM parameters:
  Epsilon                                         ...      80.4000
  Refrac                                          ...       1.3300
  Rsolv                                           ...       1.3000
  Surface type                                    ... GAUSSIAN VDW
  Epsilon function type                           ...         CPCM
Radii:
 Radius for C  used is    3.8550 Bohr (=   2.0400 Ang.)
 Radius for H  used is    2.4944 Bohr (=   1.3200 Ang.)
 Radius for O  used is    3.4469 Bohr (=   1.8240 Ang.)
Calculating surface                               ...        done! (  0.0s)
GEPOL surface points                              ...         1283
GEPOL Volume                                      ...    1449.0450
GEPOL Surface-area                                ...     790.0690
Calculating surface distance matrix               ...        done! (  0.0s)
Performing Cholesky decomposition & store         ...        done! (  0.1s)
Overall time for CPCM initialization              ...                 0.1s
--------------
SCF ITERATIONS
--------------
ITER       Energy         Delta-E        Max-DP      RMS-DP      [F,P]     Damp
               ***  Starting incremental Fock matrix formation  ***
  0   -649.4265018021   0.000000000000 0.00805108  0.00033339  0.0413163 0.7000
                      *** Initiating the SOSCF procedure ***
                      *** Re-Reading the Fockian *** 
                      *** Removing any level shift *** 
ITER      Energy       Delta-E        Grad      Rot      Max-DP    RMS-DP
  1   -649.43107724  -0.0045754381  0.002120  0.002120  0.021992  0.000940
               *** Restarting incremental Fock matrix formation ***
  2   -649.44265923  -0.0115819931  0.002093  0.004451  0.011754  0.000344
  3   -649.44260927   0.0000499636  0.003959  0.006622  0.010568  0.000212
  4   -649.44318735  -0.0005780818  0.001416  0.003296  0.005212  0.000141
  5   -649.44316396   0.0000233881  0.001520  0.001926  0.002315  0.000075
  6   -649.44324803  -0.0000840705  0.000168  0.000559  0.000827  0.000021
  7   -649.44324682   0.0000012141  0.000211  0.000428  0.000431  0.000012
  8   -649.44324935  -0.0000025319  0.000046  0.000243  0.000197  0.000005
  9   -649.44324928   0.0000000699  0.000081  0.000181  0.000148  0.000003
 10   -649.44324940  -0.0000001164  0.000014  0.000040  0.000083  0.000002
 11   -649.44324940  -0.0000000032  0.000013  0.000019  0.000043  0.000001
                  ***Gradient check signals convergence***
              ***Rediagonalizing the Fockian in SOSCF/NRSCF***

               *****************************************************
               *                     SUCCESS                       *
               *           SCF CONVERGED AFTER  12 CYCLES          *
               *****************************************************

Old exchange energy                            =    -16.627459205 Eh
New exchange energy                            =    -16.627465125 Eh
Exchange energy change after final integration =     -0.000005921 Eh
Total energy after final integration           =   -649.443255329 Eh
Final COS-X integration done in                =     7.705 sec
Total Energy       :         -649.44325533 Eh          -17672.24942 eV
  Last Energy change         ...   -6.7337e-09  Tolerance :   1.0000e-08
  Last MAX-Density change    ...    3.5527e-15  Tolerance :   1.0000e-07
             **** THE GBW FILE WAS UPDATED (Q4_0e_0H_B3LYP_631Gd_opt.gbw) ****
             **** DENSITY Q4_0e_0H_B3LYP_631Gd_opt.scfp WAS UPDATED ****
             **** ENERGY FILE WAS UPDATED (Q4_0e_0H_B3LYP_631Gd_opt.en.tmp) ****
             **** THE GBW FILE WAS UPDATED (Q4_0e_0H_B3LYP_631Gd_opt.gbw) ****
             **** DENSITY Q4_0e_0H_B3LYP_631Gd_opt.scfp WAS UPDATED ****
Total SCF time: 0 days 0 hours 1 min 10 sec 

Maximum memory used throughout the entire SCF-calculation: 68.7 MB

-------------------------   --------------------
FINAL SINGLE POINT ENERGY      -649.443255328561
-------------------------   --------------------


           ************************************************************
           *        Program running with 4 parallel MPI-processes     *
           *              working on a common directory               *
           ************************************************************
------------------------------------------------------------------------------
                         ORCA SCF GRADIENT CALCULATION
------------------------------------------------------------------------------

 ... reading COSX grid (gridx3)
Gradient of the Kohn-Sham DFT energy:
Kohn-Sham wavefunction type      ... RKS
Hartree-Fock exchange scaling    ...    0.200
Number of operators              ...    1
Number of atoms                  ...   23
Basis set dimensions             ...  202
Integral neglect threshold       ... 2.5e-11
Integral primitive cutoff        ... 2.5e-12
SHARK Integral package           ... ON

Nuc. rep. gradient       (SHARK) ... done (  0.0 sec)
HCore & Overlap gradient (SHARK) ... done (  0.1 sec)
RI-J gradient            (SHARK) ... done (  0.7 sec)
COSX-gradient                    ... done (  9.3 sec)
Exchange-correlation gradient    ... done

------------------
CARTESIAN GRADIENT
------------------

   1   C   :   -0.044154696    0.001745504   -0.002726448
   2   C   :   -0.031309351    0.044272474    0.001053084
   3   C   :    0.047699029    0.008347980    0.001802931
   4   C   :   -0.005031418   -0.037755477   -0.001118903
   5   H   :   -0.001633660    0.004209032   -0.000073632
   6   C   :   -0.022334167   -0.035550584   -0.001441662
   7   O   :    0.003195229    0.005393833    0.000300146
   8   C   :    0.024041804    0.029385216    0.000793423
   9   O   :   -0.003193410   -0.003082939    0.000368365
  10   O   :    0.030782077   -0.005566177   -0.004399955
  11   O   :    0.010481164   -0.022649373    0.001170152
  12   C   :   -0.000762492    0.001493508    0.003167587
  13   H   :   -0.000838964    0.004215815    0.001439905
  14   H   :   -0.001665077   -0.004032756    0.001623099
  15   H   :    0.002622159    0.000411531   -0.003581495
  16   C   :    0.001624738    0.003626501   -0.000129899
  17   H   :   -0.003563262    0.000619647   -0.001784717
  18   H   :    0.002716811    0.002241769    0.000106470
  19   H   :   -0.000192548   -0.002187701    0.003395203
  20   C   :   -0.010206667    0.014601452    0.000187014
  21   H   :   -0.001009281   -0.004518938   -0.002199978
  22   H   :   -0.001042930   -0.004609647    0.001988130
  23   H   :    0.003783488   -0.000563751    0.000049742

Difference to translation invariance:
           :    0.0000085741    0.0000469204   -0.0000114363

Difference to rotation invariance:
           :    0.0000735944    0.0000640347    0.0005521958

Norm of the cartesian gradient     ...    0.1188726853
RMS gradient                       ...    0.0143105896
MAX gradient                       ...    0.0476990287

-------
TIMINGS
-------

Total SCF gradient time            ...       15.080 sec

One electron gradient       ....       0.113 sec  (  0.8%)
RI-J Coulomb gradient       ....       0.668 sec  (  4.4%)
COSX gradient               ....       9.285 sec  ( 61.6%)
XC gradient                 ....       3.922 sec  ( 26.0%)
CPCM gradient               ....       0.310 sec  (  2.1%)
   A-Matrix (El+Nuc)        ....       0.079 sec  (  0.5%)
   Potential                ....       0.231 sec  (  1.5%)

Maximum memory used throughout the entire SCFGRAD-calculation: 60.0 MB
------------------------------------------------------------------------------
                         ORCA GEOMETRY RELAXATION STEP
------------------------------------------------------------------------------

Reading the OPT-File                    .... done
Getting information on internals        .... done
Copying old internal coords+grads       .... done
Making the new internal coordinates     .... (new redundants).... done
Validating the new internal coordinates .... (new redundants).... done
Calculating the B-matrix                .... done
Calculating the G,G- and P matrices     .... done
Transforming gradient to internals      .... done
Projecting the internal gradient        .... done
Number of atoms                         ....  23
Number of internal coordinates          .... 101
Current Energy                          ....  -649.443255329 Eh
Current gradient norm                   ....     0.118872685 Eh/bohr
Maximum allowed component of the step   ....  0.300
Current trust radius                    ....  0.300
Updating the Hessian (BFGS)             .... done
Forming the augmented Hessian           .... done
Diagonalizing the augmented Hessian     .... done
Last element of RFO vector              ....  0.951249343
Lowest eigenvalues of augmented Hessian:
 -0.017327582  0.009750544  0.016781495  0.018196425  0.018420572
Length of the computed step             ....  0.324229295
Warning: the length of the step is outside the trust region - taking restricted step instead
The input lambda is                     ....    -0.017328
   iter:   1  x=   -0.021416  g=    3.699746 f(x)=     0.015125
   iter:   2  x=   -0.022191  g=    2.732719 f(x)=     0.002119
   iter:   3  x=   -0.022212  g=    2.591076 f(x)=     0.000056
   iter:   4  x=   -0.022213  g=    2.587307 f(x)=     0.000000
   iter:   5  x=   -0.022213  g=    2.587304 f(x)=     0.000000
The output lambda is                    ....    -0.022213 (5 iterations)
The final length of the internal step   ....  0.300000000
Converting the step to cartesian space:
 Initial RMS(Int)=    0.0298511157
Transforming coordinates:
 Iter   0:  RMS(Cart)=    0.1057332195 RMS(Int)=    1.5276156818
 Iter   1:  RMS(Cart)=    0.0064386934 RMS(Int)=    0.0036018679
 Iter   2:  RMS(Cart)=    0.0010479102 RMS(Int)=    0.0003640457
 Iter   3:  RMS(Cart)=    0.0001460048 RMS(Int)=    0.0000686051
 Iter   4:  RMS(Cart)=    0.0000230044 RMS(Int)=    0.0000096718
 Iter   5:  RMS(Cart)=    0.0000031986 RMS(Int)=    0.0000013779
 Iter   6:  RMS(Cart)=    0.0000005053 RMS(Int)=    0.0000002404
 Iter   7:  RMS(Cart)=    0.0000000702 RMS(Int)=    0.0000000286
done
Storing new coordinates                 .... done

                                .--------------------.
          ----------------------|Geometry convergence|-------------------------
          Item                value                   Tolerance       Converged
          ---------------------------------------------------------------------
          Energy change      -0.0352015097            0.0000002000      NO
          RMS gradient        0.0073736706            0.0000080000      NO
          MAX gradient        0.0299756878            0.0000300000      NO
          RMS step            0.0298511157            0.0001000000      NO
          MAX step            0.1202610990            0.0002000000      NO
          ........................................................
          Max(Bonds)      0.0493      Max(Angles)    2.71
          Max(Dihed)        6.89      Max(Improp)    0.00
          ---------------------------------------------------------------------

The optimization has not yet converged - more geometry cycles are needed


    ---------------------------------------------------------------------------
                         Redundant Internal Coordinates
                            (Angstroem and degrees)

        Definition                    Value    dE/dq     Step     New-Value
    ----------------------------------------------------------------------------
     1. B(C   1,C   0)                1.3744  0.015642 -0.0212    1.3532   
     2. B(C   3,C   2)                1.3676  0.014506 -0.0203    1.3473   
     3. B(H   4,C   3)                1.0876  0.001667 -0.0037    1.0840   
     4. B(C   5,C   2)                1.4470 -0.027584  0.0386    1.4856   
     5. B(C   5,C   1)                1.4463 -0.027606  0.0387    1.4850   
     6. B(O   6,C   5)                1.2397  0.006273 -0.0036    1.2361   
     7. B(C   7,C   0)                1.4442 -0.025784  0.0359    1.4801   
     8. B(C   7,C   3)                1.4407 -0.023063  0.0322    1.4729   
     9. B(O   8,C   7)                1.2418  0.004273 -0.0018    1.2399   
    10. B(O   9,C   1)                1.3955  0.029976 -0.0493    1.3461   
    11. B(O  10,C   0)                1.3933  0.021366 -0.0357    1.3575   
    12. B(C  11,O   9)                1.4467  0.000615 -0.0002    1.4465   
    13. B(H  12,C  11)                1.0863 -0.004494  0.0091    1.0954   
    14. B(H  13,C  11)                1.0889 -0.002911  0.0061    1.0950   
    15. B(H  14,C  11)                1.0864 -0.004443  0.0090    1.0954   
    16. B(C  15,O  10)                1.4450 -0.003086  0.0056    1.4506   
    17. B(H  16,C  15)                1.0887 -0.003262  0.0068    1.0954   
    18. B(H  17,C  15)                1.0894 -0.003468  0.0072    1.0966   
    19. B(H  18,C  15)                1.0877 -0.003830  0.0079    1.0956   
    20. B(C  19,C   2)                1.5211  0.008367 -0.0178    1.5033   
    21. B(H  20,C  19)                1.0891 -0.004363  0.0089    1.0981   
    22. B(H  21,C  19)                1.0891 -0.004342  0.0089    1.0980   
    23. B(H  22,C  19)                1.0868 -0.003650  0.0075    1.0943   
    24. A(C   1,C   0,C   7)          120.29 -0.001071    0.19    120.48   
    25. A(C   7,C   0,O  10)          118.76  0.002981   -0.61    118.15   
    26. A(C   1,C   0,O  10)          120.94 -0.001912    0.43    121.37   
    27. A(C   0,C   1,O   9)          122.78 -0.005596    1.20    123.97   
    28. A(C   0,C   1,C   5)          119.95 -0.002432    0.48    120.43   
    29. A(C   5,C   1,O   9)          117.27  0.008034   -1.69    115.58   
    30. A(C   3,C   2,C  19)          120.87 -0.007957    1.68    122.55   
    31. A(C   3,C   2,C   5)          119.81  0.001529   -0.31    119.50   
    32. A(C   5,C   2,C  19)          119.32  0.006428   -1.37    117.95   
    33. A(H   4,C   3,C   7)          119.12  0.006870   -1.52    117.60   
    34. A(C   2,C   3,H   4)          120.06 -0.001758    0.50    120.56   
    35. A(C   2,C   3,C   7)          120.81 -0.005112    1.02    121.83   
    36. A(C   2,C   5,O   6)          120.21 -0.001692    0.31    120.52   
    37. A(C   1,C   5,O   6)          120.04 -0.001643    0.29    120.34   
    38. A(C   1,C   5,C   2)          119.75  0.003335   -0.60    119.14   
    39. A(C   3,C   7,O   8)          120.42 -0.003237    0.64    121.06   
    40. A(C   0,C   7,O   8)          120.19 -0.000515    0.14    120.33   
    41. A(C   0,C   7,C   3)          119.39  0.003753   -0.78    118.61   
    42. A(C   1,O   9,C  11)          115.28 -0.008456    1.90    117.17   
    43. A(C   0,O  10,C  15)          112.20 -0.012610    2.71    114.91   
    44. A(H  13,C  11,H  14)          109.25 -0.001514    0.34    109.59   
    45. A(H  12,C  11,H  14)          109.44 -0.000304    0.15    109.59   
    46. A(O   9,C  11,H  14)          110.62 -0.001243    0.30    110.92   
    47. A(H  12,C  11,H  13)          109.45 -0.001843    0.44    109.90   
    48. A(O   9,C  11,H  13)          107.84  0.005802   -1.46    106.39   
    49. A(O   9,C  11,H  12)          110.21 -0.000862    0.21    110.42   
    50. A(H  17,C  15,H  18)          109.38 -0.000195    0.16    109.53   
    51. A(H  16,C  15,H  18)          109.21 -0.000358    0.04    109.25   
    52. A(O  10,C  15,H  18)          110.60 -0.002364    0.59    111.19   
    53. A(H  16,C  15,H  17)          109.46 -0.001227    0.26    109.72   
    54. A(O  10,C  15,H  17)          109.62  0.000077   -0.01    109.62   
    55. A(O  10,C  15,H  16)          108.55  0.004086   -1.04    107.51   
    56. A(H  21,C  19,H  22)          109.45  0.001172   -0.19    109.26   
    57. A(H  20,C  19,H  22)          109.45  0.001154   -0.20    109.25   
    58. A(C   2,C  19,H  22)          109.52 -0.001195    0.41    109.93   
    59. A(H  20,C  19,H  21)          108.88  0.003331   -1.07    107.81   
    60. A(C   2,C  19,H  21)          109.77 -0.002273    0.54    110.31   
    61. A(C   2,C  19,H  20)          109.75 -0.002149    0.51    110.26   
    62. D(C   5,C   1,C   0,C   7)     -0.72  0.000089    0.49     -0.24   
    63. D(C   5,C   1,C   0,O  10)    179.16 -0.000853    2.45    181.61   
    64. D(O   9,C   1,C   0,O  10)      0.03 -0.001466    2.59      2.62   
    65. D(O   9,C   1,C   0,C   7)   -179.85 -0.000524    0.62   -179.23   
    66. D(H   4,C   3,C   2,C  19)      0.07  0.000045   -0.21     -0.14   
    67. D(C   7,C   3,C   2,C   5)     -0.26  0.000174   -0.13     -0.39   
    68. D(H   4,C   3,C   2,C   5)   -179.95  0.000103   -0.32   -180.27   
    69. D(C   7,C   3,C   2,C  19)    179.77  0.000116   -0.03    179.74   
    70. D(C   1,C   5,C   2,C  19)    179.89 -0.000248    0.51    180.39   
    71. D(C   1,C   5,C   2,C   3)     -0.09 -0.000301    0.61      0.52   
    72. D(O   6,C   5,C   1,O   9)     -0.38  0.000192   -0.03     -0.41   
    73. D(O   6,C   5,C   1,C   0)   -179.56 -0.000276    0.08   -179.48   
    74. D(C   2,C   5,C   1,O   9)    179.76  0.000585   -0.89    178.87   
    75. D(O   6,C   5,C   2,C   3)   -179.94  0.000092   -0.25   -180.19   
    76. D(C   2,C   5,C   1,C   0)      0.59  0.000117   -0.78     -0.20   
    77. D(O   6,C   5,C   2,C  19)      0.03  0.000145   -0.35     -0.32   
    78. D(O   8,C   7,C   3,H   4)      0.29 -0.000098   -0.20      0.09   
    79. D(C   0,C   7,C   3,H   4)    179.82  0.000048    0.03    179.85   
    80. D(C   0,C   7,C   3,C   2)      0.13  0.000004   -0.16     -0.04   
    81. D(O   8,C   7,C   0,O  10)      0.03  0.000864   -1.75     -1.72   
    82. D(O   8,C   7,C   0,C   1)    179.91 -0.000063    0.22    180.13   
    83. D(O   8,C   7,C   3,C   2)   -179.41 -0.000142   -0.39   -179.79   
    84. D(C   3,C   7,C   0,O  10)   -179.51  0.000731   -1.97   -181.48   
    85. D(C   3,C   7,C   0,C   1)      0.38 -0.000197   -0.01      0.37   
    86. D(C  11,O   9,C   1,C   5)    125.36 -0.001907    6.89    132.25   
    87. D(C  11,O   9,C   1,C   0)    -55.50 -0.001392    6.77    -48.73   
    88. D(C  15,O  10,C   0,C   7)     80.22  0.000723   -1.06     79.15   
    89. D(C  15,O  10,C   0,C   1)    -99.67  0.001655   -3.03   -102.69   
    90. D(H  14,C  11,O   9,C   1)    -22.84  0.001564   -1.37    -24.20   
    91. D(H  13,C  11,O   9,C   1)   -142.25  0.000569   -1.06   -143.31   
    92. D(H  12,C  11,O   9,C   1)     98.32 -0.000206   -0.84     97.48   
    93. D(H  18,C  15,O  10,C   0)     15.93 -0.001725    1.61     17.54   
    94. D(H  17,C  15,O  10,C   0)   -104.75 -0.000026    1.05   -103.70   
    95. D(H  16,C  15,O  10,C   0)    135.73 -0.001032    1.38    137.10   
    96. D(H  22,C  19,C   2,C   5)    179.74 -0.000067    0.10    179.85   
    97. D(H  22,C  19,C   2,C   3)     -0.29 -0.000010    0.00     -0.28   
    98. D(H  21,C  19,C   2,C   5)     59.55  0.000643   -0.24     59.31   
    99. D(H  21,C  19,C   2,C   3)   -120.47  0.000699   -0.35   -120.82   
   100. D(H  20,C  19,C   2,C   5)    -60.08 -0.000720    0.43    -59.66   
   101. D(H  20,C  19,C   2,C   3)    119.89 -0.000663    0.32    120.21   
    ----------------------------------------------------------------------------

         *************************************************************
         *                GEOMETRY OPTIMIZATION CYCLE   3            *
         *************************************************************
---------------------------------
CARTESIAN COORDINATES (ANGSTROEM)
---------------------------------
  C      1.281375    1.297892   -0.017119
  C      1.967230    2.462223    0.054394
  C     -0.238044    3.764003    0.003698
  C     -0.902215    2.593542   -0.060354
  H     -1.985087    2.576055   -0.105584
  C      1.246043    3.760168    0.070977
  O      1.874686    4.823040    0.126732
  C     -0.197647    1.300141   -0.074499
  O     -0.823413    0.231557   -0.137735
  O      3.310332    2.542888    0.094750
  O      1.919630    0.099864   -0.000433
  C      3.994977    1.692160    1.043337
  H      4.358459    0.784360    0.549602
  H      4.841176    2.273171    1.424723
  H      3.333279    1.419385    1.872586
  C      2.038532   -0.547027   -1.293348
  H      3.054130   -0.950729   -1.367656
  H      1.309831   -1.363306   -1.364883
  H      1.872174    0.164997   -2.109233
  C     -0.940435    5.093134    0.013248
  H     -0.698854    5.644284    0.931747
  H     -0.614225    5.702705   -0.839745
  H     -2.022972    4.943214   -0.043354

----------------------------
CARTESIAN COORDINATES (A.U.)
----------------------------
  NO LB      ZA    FRAG     MASS         X           Y           Z
   0 C     6.0000    0    12.011    2.421448    2.452660   -0.032350
   1 C     6.0000    0    12.011    3.717526    4.652926    0.102790
   2 C     6.0000    0    12.011   -0.449838    7.112935    0.006988
   3 C     6.0000    0    12.011   -1.704940    4.901084   -0.114053
   4 H     1.0000    0     1.008   -3.751271    4.868039   -0.199525
   5 C     6.0000    0    12.011    2.354680    7.105687    0.134127
   6 O     8.0000    0    15.999    3.542643    9.114225    0.239490
   7 C     6.0000    0    12.011   -0.373499    2.456911   -0.140782
   8 O     8.0000    0    15.999   -1.556026    0.437580   -0.260281
   9 O     8.0000    0    15.999    6.255620    4.805363    0.179051
  10 O     8.0000    0    15.999    3.627575    0.188717   -0.000818
  11 C     6.0000    0    12.011    7.549413    3.197719    1.971620
  12 H     1.0000    0     1.008    8.236295    1.482226    1.038597
  13 H     1.0000    0     1.008    9.148496    4.295671    2.692336
  14 H     1.0000    0     1.008    6.298985    2.682249    3.538675
  15 C     6.0000    0    12.011    3.852267   -1.033731   -2.444074
  16 H     1.0000    0     1.008    5.771470   -1.796617   -2.584495
  17 H     1.0000    0     1.008    2.475222   -2.576275   -2.579255
  18 H     1.0000    0     1.008    3.537896    0.311800   -3.985872
  19 C     6.0000    0    12.011   -1.777164    9.624628    0.025035
  20 H     1.0000    0     1.008   -1.320642   10.666150    1.760746
  21 H     1.0000    0     1.008   -1.160717   10.776551   -1.586889
  22 H     1.0000    0     1.008   -3.822863    9.341321   -0.081927

--------------------------------
INTERNAL COORDINATES (ANGSTROEM)
--------------------------------
 C      0   0   0     0.000000000000     0.00000000     0.00000000
 C      1   0   0     1.353210262606     0.00000000     0.00000000
 C      2   1   0     2.561334736860    89.99304742     0.00000000
 C      3   2   1     1.347295724255    89.07421845     0.28558314
 H      4   3   2     1.083956964489   120.56205501   179.98974008
 C      2   1   3     1.484940266407   120.43144775     0.09721069
 O      6   2   1     1.236121932895   120.33655743   180.51662393
 C      4   3   2     1.472922762145   121.83749138   359.86534031
 O      8   4   3     1.239941056140   121.05394361   180.21521967
 O      2   1   3     1.346126790017   123.97568982   181.10448518
 O      1   2   3     1.357540830470   121.35768408   181.53923196
 C     10   2   1     1.446476676577   117.17255327   311.27771502
 H     12  10   2     1.095442402099   110.41828291    97.48275720
 H     12  10   2     1.095025733866   106.38614155   216.68666388
 H     12  10   2     1.095401871308   110.91557120   335.79681972
 C     11   1   2     1.450598814977   114.90598321   257.31222488
 H     16  11   1     1.095416102254   107.50591553   137.09752336
 H     16  11   1     1.096555141946   109.61139898   256.30013198
 H     16  11   1     1.095591503775   111.19109156    17.54957127
 C      3   2   1     1.503340567211   148.37424685   180.49283102
 H     20   3   2     1.098074487903   110.26013935   299.96927323
 H     20   3   2     1.097992322243   110.30945261    58.92884041
 H     20   3   2     1.094333727582   109.92162917   179.46895672

---------------------------
INTERNAL COORDINATES (A.U.)
---------------------------
 C      0   0   0     0.000000000000     0.00000000     0.00000000
 C      1   0   0     2.557196797937     0.00000000     0.00000000
 C      2   1   0     4.840221189964    89.99304742     0.00000000
 C      3   2   1     2.546019940244    89.07421845     0.28558314
 H      4   3   2     2.048381803841   120.56205501   179.98974008
 C      2   1   3     2.806130428742   120.43144775     0.09721069
 O      6   2   1     2.335931921304   120.33655743   180.51662393
 C      4   3   2     2.783420636872   121.83749138   359.86534031
 O      8   4   3     2.343149018311   121.05394361   180.21521967
 O      2   1   3     2.543810974667   123.97568982   181.10448518
 O      1   2   3     2.565380385204   121.35768408   181.53923196
 C     10   2   1     2.733444777835   117.17255327   311.27771502
 H     12  10   2     2.070086135451   110.41828291    97.48275720
 H     12  10   2     2.069298746602   106.38614155   216.68666388
 H     12  10   2     2.070009543356   110.91557120   335.79681972
 C     11   1   2     2.741234490498   114.90598321   257.31222488
 H     16  11   1     2.070036435947   107.50591553   137.09752336
 H     16  11   1     2.072188909021   109.61139898   256.30013198
 H     16  11   1     2.070367896785   111.19109156    17.54957127
 C      3   2   1     2.840901958043   148.37424685   180.49283102
 H     20   3   2     2.075060056783   110.26013935   299.96927323
 H     20   3   2     2.074904786187   110.30945261    58.92884041
 H     20   3   2     2.067991044243   109.92162917   179.46895672


           ************************************************************
           *        Program running with 4 parallel MPI-processes     *
           *              working on a common directory               *
           ************************************************************
------------------------------------------------------------------------------
                   ___                                                        
                  /   \      - P O W E R E D   B Y -                         
                 /     \                                                     
                 |  |  |   _    _      __       _____    __    __             
                 |  |  |  | |  | |    /  \     |  _  \  |  |  /  |          
                  \  \/   | |  | |   /    \    | | | |  |  | /  /          
                 / \  \   | |__| |  /  /\  \   | |_| |  |  |/  /          
                |  |  |   |  __  | /  /__\  \  |    /   |      \           
                |  |  |   | |  | | |   __   |  |    \   |  |\   \          
                \     /   | |  | | |  |  |  |  | |\  \  |  | \   \       
                 \___/    |_|  |_| |__|  |__|  |_| \__\ |__|  \__/        
                                                                              
                      - O R C A' S   B I G   F R I E N D -                    
                                      &                                       
                       - I N T E G R A L  F E E D E R -                       
                                                                              
 v1 FN, 2020, v2 2021                                                         
------------------------------------------------------------------------------


Reading SHARK input file Q4_0e_0H_B3LYP_631Gd_opt.SHARKINP.tmp ... ok
----------------------
SHARK INTEGRAL PACKAGE
----------------------

Number of atoms                             ...     23
Number of basis functions                   ...    202
Number of shells                            ...     98
Maximum angular momentum                    ...      2
Integral batch strategy                     ... SHARK/LIBINT Hybrid
RI-J (if used) integral strategy            ... SPLIT-RIJ (Revised 2003 algorithm where possible)
Printlevel                                  ...      1
Contraction scheme used                     ... SEGMENTED contraction
Coulomb Range Separation                    ... NOT USED
Exchange Range Separation                   ... NOT USED
Finite Nucleus Model                        ... NOT USED
Auxiliary Coulomb fitting basis             ... AVAILABLE
   # of basis functions in Aux-J            ...    747
   # of shells in Aux-J                     ...    245
   Maximum angular momentum in Aux-J        ...      4
Auxiliary J/K fitting basis                 ... NOT available
Auxiliary Correlation fitting basis         ... NOT available
Auxiliary 'external' fitting basis          ... NOT available
Integral threshold                          ...     2.500000e-11
Primitive cut-off                           ...     2.500000e-12
Primitive pair pre-selection threshold      ...     2.500000e-12

Calculating pre-screening integrals         ... done (  0.0 sec) Dimension = 98
Organizing shell pair data                  ... done (  0.0 sec)
Shell pair information
Total number of shell pairs                 ...      4851
Shell pairs after pre-screening             ...      4265
Total number of primitive shell pairs       ...     28033
Primitive shell pairs kept                  ...     14794
          la=0 lb=0:   1467 shell pairs
          la=1 lb=0:   1415 shell pairs
          la=1 lb=1:    342 shell pairs
          la=2 lb=0:    640 shell pairs
          la=2 lb=1:    321 shell pairs
          la=2 lb=2:     80 shell pairs

Calculating one electron integrals          ... done (  0.0 sec)
Calculating RI/J V-Matrix + Cholesky decomp.... done (  0.0 sec)
Calculating Nuclear repulsion               ... done (  0.0 sec) ENN=    808.267814688816 Eh

SHARK setup successfully completed in   0.2 seconds

Maximum memory used throughout the entire GTOINT-calculation: 14.3 MB


           ************************************************************
           *        Program running with 4 parallel MPI-processes     *
           *              working on a common directory               *
           ************************************************************

Diagonalization of the overlap matrix:
Smallest eigenvalue                        ... 4.670e-04
Time for diagonalization                   ...    0.005 sec
Threshold for overlap eigenvalues          ... 1.000e-08
Number of eigenvalues below threshold      ... 0
Time for construction of square roots      ...    0.003 sec
Total time needed                          ...    0.009 sec

-------------------
DFT GRID GENERATION
-------------------

General Integration Accuracy     IntAcc      ... 4.959
Radial Grid Type                 RadialGrid  ... OptM3 with GC (2021)
Angular Grid (max. ang.)         AngularGrid ... 6 (Lebedev-590)
Angular grid pruning method      GridPruning ... 4 (adaptive)
Weight generation scheme         WeightScheme... Becke
Basis function cutoff            BFCut       ... 1.0000e-11
Integration weight cutoff        WCut        ... 1.0000e-14
Angular grids for H and He will be reduced by one unit
Partially contracted basis set               ... off
Rotationally invariant grid construction     ... off

Total number of grid points                  ...   272403
Total number of batches                      ...     4269
Average number of points per batch           ...       63
Average number of grid points per atom       ...    11844
Time for grid setup =    3.431 sec

--------------------
COSX GRID GENERATION
--------------------

GRIDX 1
-------
General Integration Accuracy     IntAcc      ... 4.020
Radial Grid Type                 RadialGrid  ... OptM3 with GC (2021)
Angular Grid (max. ang.)         AngularGrid ... 2 (Lebedev-110)
Angular grid pruning method      GridPruning ... 4 (adaptive)
Weight generation scheme         WeightScheme... Becke
Basis function cutoff            BFCut       ... 1.0000e-11
Integration weight cutoff        WCut        ... 1.0000e-14
Angular grids for H and He will be reduced by one unit
Partially contracted basis set               ... on
Rotationally invariant grid construction     ... off

Total number of grid points                  ...    30764
Total number of batches                      ...      493
Average number of points per batch           ...       62
Average number of grid points per atom       ...     1338
UseSFitting                                  ... on

GRIDX 2
-------
General Integration Accuracy     IntAcc      ... 4.338
Radial Grid Type                 RadialGrid  ... OptM3 with GC (2021)
Angular Grid (max. ang.)         AngularGrid ... 3 (Lebedev-194)
Angular grid pruning method      GridPruning ... 4 (adaptive)
Weight generation scheme         WeightScheme... Becke
Basis function cutoff            BFCut       ... 1.0000e-11
Integration weight cutoff        WCut        ... 1.0000e-14
Angular grids for H and He will be reduced by one unit
Partially contracted basis set               ... on
Rotationally invariant grid construction     ... off

Total number of grid points                  ...    67586
Total number of batches                      ...     1066
Average number of points per batch           ...       63
Average number of grid points per atom       ...     2939
UseSFitting                                  ... on

GRIDX 3
-------
General Integration Accuracy     IntAcc      ... 4.871
Radial Grid Type                 RadialGrid  ... OptM3 with GC (2021)
Angular Grid (max. ang.)         AngularGrid ... 4 (Lebedev-302)
Angular grid pruning method      GridPruning ... 4 (adaptive)
Weight generation scheme         WeightScheme... Becke
Basis function cutoff            BFCut       ... 1.0000e-11
Integration weight cutoff        WCut        ... 1.0000e-14
Angular grids for H and He will be reduced by one unit
Partially contracted basis set               ... on
Rotationally invariant grid construction     ... off

Total number of grid points                  ...   126959
Total number of batches                      ...     1993
Average number of points per batch           ...       63
Average number of grid points per atom       ...     5520
UseSFitting                                  ... on

Time for X-Grid setup             =    1.635 sec


--------------------
CPCM SOLVATION MODEL
--------------------
CPCM parameters:
  Epsilon                                         ...      80.4000
  Refrac                                          ...       1.3300
  Rsolv                                           ...       1.3000
  Surface type                                    ... GAUSSIAN VDW
  Epsilon function type                           ...         CPCM
Radii:
 Radius for C  used is    3.8550 Bohr (=   2.0400 Ang.)
 Radius for H  used is    2.4944 Bohr (=   1.3200 Ang.)
 Radius for O  used is    3.4469 Bohr (=   1.8240 Ang.)
Calculating surface                               ...        done! (  0.0s)
GEPOL surface points                              ...         1280
GEPOL Volume                                      ...    1446.7030
GEPOL Surface-area                                ...     788.3128
Calculating surface distance matrix               ...        done! (  0.0s)
Performing Cholesky decomposition & store         ...        done! (  0.1s)
Overall time for CPCM initialization              ...                 0.1s
--------------
SCF ITERATIONS
--------------
ITER       Energy         Delta-E        Max-DP      RMS-DP      [F,P]     Damp
               ***  Starting incremental Fock matrix formation  ***
  0   -649.4355977503   0.000000000000 0.00989337  0.00029857  0.0508746 0.7000
  1   -649.4401476302  -0.004549879928 0.00945500  0.00026209  0.0401896 0.7000
                               ***Turning on DIIS***
  2   -649.4436590309  -0.003511400653 0.02479470  0.00066991  0.0301243 0.0000
  3   -649.4524808162  -0.008821785362 0.00265484  0.00010498  0.0038748 0.0000
                      *** Initiating the SOSCF procedure ***
                           *** Shutting down DIIS ***
                      *** Re-Reading the Fockian *** 
                      *** Removing any level shift *** 
ITER      Energy       Delta-E        Grad      Rot      Max-DP    RMS-DP
  4   -649.45258908  -0.0001082673  0.000497  0.000497  0.001467  0.000047
               *** Restarting incremental Fock matrix formation ***
  5   -649.45262612  -0.0000370390  0.000369  0.001715  0.001226  0.000037
  6   -649.45262739  -0.0000012706  0.000405  0.000755  0.001115  0.000024
  7   -649.45263129  -0.0000038945  0.000141  0.000360  0.000364  0.000011
  8   -649.45263173  -0.0000004381  0.000056  0.000058  0.000164  0.000004
  9   -649.45263190  -0.0000001741  0.000018  0.000054  0.000066  0.000002
 10   -649.45263192  -0.0000000188  0.000011  0.000026  0.000040  0.000001
 11   -649.45263193  -0.0000000092  0.000008  0.000027  0.000022  0.000001
 12   -649.45263194  -0.0000000089  0.000003  0.000010  0.000009  0.000000
                  ***Gradient check signals convergence***
              ***Rediagonalizing the Fockian in SOSCF/NRSCF***

               *****************************************************
               *                     SUCCESS                       *
               *           SCF CONVERGED AFTER  13 CYCLES          *
               *****************************************************

Old exchange energy                            =    -16.625424176 Eh
New exchange energy                            =    -16.625431373 Eh
Exchange energy change after final integration =     -0.000007198 Eh
Total energy after final integration           =   -649.452639130 Eh
Final COS-X integration done in                =     7.702 sec
Total Energy       :         -649.45263913 Eh          -17672.50476 eV
  Last Energy change         ...    4.5424e-09  Tolerance :   1.0000e-08
  Last MAX-Density change    ...    3.5527e-15  Tolerance :   1.0000e-07
             **** THE GBW FILE WAS UPDATED (Q4_0e_0H_B3LYP_631Gd_opt.gbw) ****
             **** DENSITY Q4_0e_0H_B3LYP_631Gd_opt.scfp WAS UPDATED ****
             **** ENERGY FILE WAS UPDATED (Q4_0e_0H_B3LYP_631Gd_opt.en.tmp) ****
             **** THE GBW FILE WAS UPDATED (Q4_0e_0H_B3LYP_631Gd_opt.gbw) ****
             **** DENSITY Q4_0e_0H_B3LYP_631Gd_opt.scfp WAS UPDATED ****
Total SCF time: 0 days 0 hours 1 min 10 sec 

Maximum memory used throughout the entire SCF-calculation: 68.6 MB

-------------------------   --------------------
FINAL SINGLE POINT ENERGY      -649.452639129946
-------------------------   --------------------


           ************************************************************
           *        Program running with 4 parallel MPI-processes     *
           *              working on a common directory               *
           ************************************************************
------------------------------------------------------------------------------
                         ORCA SCF GRADIENT CALCULATION
------------------------------------------------------------------------------

 ... reading COSX grid (gridx3)
Gradient of the Kohn-Sham DFT energy:
Kohn-Sham wavefunction type      ... RKS
Hartree-Fock exchange scaling    ...    0.200
Number of operators              ...    1
Number of atoms                  ...   23
Basis set dimensions             ...  202
Integral neglect threshold       ... 2.5e-11
Integral primitive cutoff        ... 2.5e-12
SHARK Integral package           ... ON

Nuc. rep. gradient       (SHARK) ... done (  0.0 sec)
HCore & Overlap gradient (SHARK) ... done (  0.1 sec)
RI-J gradient            (SHARK) ... done (  1.1 sec)
COSX-gradient                    ... done ( 11.8 sec)
Exchange-correlation gradient    ... done

------------------
CARTESIAN GRADIENT
------------------

   1   C   :    0.004063485    0.001717664   -0.002090991
   2   C   :   -0.003541918    0.004159713    0.002446734
   3   C   :    0.008207637   -0.000424205    0.000432033
   4   C   :   -0.003560787   -0.003633807   -0.000515658
   5   H   :    0.001625438    0.003110428    0.000357636
   6   C   :   -0.009048262   -0.017719463    0.001070466
   7   O   :    0.005290842    0.009977914   -0.000061704
   8   C   :    0.009679322    0.013004712   -0.000024412
   9   O   :   -0.005219965   -0.008584388    0.000137060
  10   O   :   -0.001508330   -0.004447373   -0.006860396
  11   O   :   -0.001289687    0.002626222    0.005723559
  12   C   :   -0.004395281    0.002411740    0.000529072
  13   H   :    0.000827428   -0.001591385   -0.001160948
  14   H   :    0.001158617    0.000006207    0.001566836
  15   H   :   -0.000913684   -0.001097915    0.001591969
  16   C   :    0.000890881    0.003613573    0.000001482
  17   H   :    0.001305643   -0.000630435   -0.001190636
  18   H   :   -0.000733132   -0.001695784   -0.000321902
  19   H   :   -0.000457226    0.000132041   -0.001490369
  20   C   :   -0.002463875    0.001928502   -0.000037476
  21   H   :    0.000335491   -0.000794648    0.001756122
  22   H   :    0.000545061   -0.000630679   -0.001746359
  23   H   :   -0.000820519   -0.001386106   -0.000107808

Difference to translation invariance:
           :   -0.0000228206    0.0000525290    0.0000043106

Difference to rotation invariance:
           :    0.0002943950    0.0000311360    0.0001057618

Norm of the cartesian gradient     ...    0.0353046011
RMS gradient                       ...    0.0042501745
MAX gradient                       ...    0.0177194626

-------
TIMINGS
-------

Total SCF gradient time            ...       17.994 sec

One electron gradient       ....       0.115 sec  (  0.6%)
RI-J Coulomb gradient       ....       1.092 sec  (  6.1%)
COSX gradient               ....      11.841 sec  ( 65.8%)
XC gradient                 ....       3.862 sec  ( 21.5%)
CPCM gradient               ....       0.310 sec  (  1.7%)
   A-Matrix (El+Nuc)        ....       0.079 sec  (  0.4%)
   Potential                ....       0.231 sec  (  1.3%)

Maximum memory used throughout the entire SCFGRAD-calculation: 59.4 MB
------------------------------------------------------------------------------
                         ORCA GEOMETRY RELAXATION STEP
------------------------------------------------------------------------------

Reading the OPT-File                    .... done
Getting information on internals        .... done
Copying old internal coords+grads       .... done
Making the new internal coordinates     .... (new redundants).... done
Validating the new internal coordinates .... (new redundants).... done
Calculating the B-matrix                .... done
Calculating the G,G- and P matrices     .... done
Transforming gradient to internals      .... done
Projecting the internal gradient        .... done
Number of atoms                         ....  23
Number of internal coordinates          .... 101
Current Energy                          ....  -649.452639130 Eh
Current gradient norm                   ....     0.035304601 Eh/bohr
Maximum allowed component of the step   ....  0.300
Current trust radius                    ....  0.300
Updating the Hessian (BFGS)             .... done
Forming the augmented Hessian           .... done
Diagonalizing the augmented Hessian     .... done
Last element of RFO vector              ....  0.981574564
Lowest eigenvalues of augmented Hessian:
 -0.002700579  0.009750747  0.016879448  0.018172129  0.018420533
Length of the computed step             ....  0.194666313
The final length of the internal step   ....  0.194666313
Converting the step to cartesian space:
 Initial RMS(Int)=    0.0193700221
Transforming coordinates:
 Iter   0:  RMS(Cart)=    0.0714683006 RMS(Int)=    1.0812789838
 Iter   1:  RMS(Cart)=    0.0023589227 RMS(Int)=    0.0012339739
 Iter   2:  RMS(Cart)=    0.0002050393 RMS(Int)=    0.0000655394
 Iter   3:  RMS(Cart)=    0.0000211516 RMS(Int)=    0.0000091890
 Iter   4:  RMS(Cart)=    0.0000016920 RMS(Int)=    0.0000005242
 Iter   5:  RMS(Cart)=    0.0000001836 RMS(Int)=    0.0000000761
 Iter   6:  RMS(Cart)=    0.0000000135 RMS(Int)=    0.0000000042
done
Storing new coordinates                 .... done

                                .--------------------.
          ----------------------|Geometry convergence|-------------------------
          Item                value                   Tolerance       Converged
          ---------------------------------------------------------------------
          Energy change      -0.0093838014            0.0000002000      NO
          RMS gradient        0.0029797678            0.0000080000      NO
          MAX gradient        0.0113282248            0.0000300000      NO
          RMS step            0.0193700221            0.0001000000      NO
          MAX step            0.0836325720            0.0002000000      NO
          ........................................................
          Max(Bonds)      0.0127      Max(Angles)    2.14
          Max(Dihed)        4.79      Max(Improp)    0.00
          ---------------------------------------------------------------------

The optimization has not yet converged - more geometry cycles are needed


    ---------------------------------------------------------------------------
                         Redundant Internal Coordinates
                            (Angstroem and degrees)

        Definition                    Value    dE/dq     Step     New-Value
    ----------------------------------------------------------------------------
     1. B(C   1,C   0)                1.3532 -0.009615  0.0057    1.3589   
     2. B(C   3,C   2)                1.3473 -0.001938 -0.0018    1.3455   
     3. B(H   4,C   3)                1.0840 -0.001690  0.0023    1.0862   
     4. B(C   5,C   2)                1.4856 -0.005005  0.0115    1.4971   
     5. B(C   5,C   1)                1.4849 -0.006169  0.0127    1.4977   
     6. B(O   6,C   5)                1.2361  0.011266 -0.0071    1.2290   
     7. B(C   7,C   0)                1.4801 -0.003324  0.0094    1.4895   
     8. B(C   7,C   3)                1.4729 -0.002284  0.0076    1.4805   
     9. B(O   8,C   7)                1.2399  0.010027 -0.0061    1.2339   
    10. B(O   9,C   1)                1.3461 -0.005226 -0.0020    1.3441   
    11. B(O  10,C   0)                1.3575 -0.003651 -0.0016    1.3559   
    12. B(C  11,O   9)                1.4465  0.000245 -0.0004    1.4461   
    13. B(H  12,C  11)                1.0954  0.002117 -0.0017    1.0937   
    14. B(H  13,C  11)                1.0950  0.001445 -0.0012    1.0938   
    15. B(H  14,C  11)                1.0954  0.002029 -0.0016    1.0938   
    16. B(C  15,O  10)                1.4506  0.002120 -0.0016    1.4490   
    17. B(H  16,C  15)                1.0954  0.001526 -0.0012    1.0942   
    18. B(H  17,C  15)                1.0966  0.001772 -0.0015    1.0950   
    19. B(H  18,C  15)                1.0956  0.001260 -0.0006    1.0950   
    20. B(C  19,C   2)                1.5033  0.000331 -0.0035    1.4999   
    21. B(H  20,C  19)                1.0981  0.001140 -0.0003    1.0978   
    22. B(H  21,C  19)                1.0980  0.001170 -0.0003    1.0977   
    23. B(H  22,C  19)                1.0943  0.001007 -0.0003    1.0940   
    24. A(C   1,C   0,C   7)          120.48  0.000255    0.01    120.49   
    25. A(C   7,C   0,O  10)          118.14  0.003550   -0.66    117.48   
    26. A(C   1,C   0,O  10)          121.36 -0.003809    0.64    122.00   
    27. A(C   0,C   1,O   9)          123.98 -0.009241    1.59    125.57   
    28. A(C   0,C   1,C   5)          120.43  0.001546   -0.10    120.33   
    29. A(C   5,C   1,O   9)          115.59  0.007699   -1.49    114.09   
    30. A(C   3,C   2,C  19)          122.55 -0.004300    0.98    123.54   
    31. A(C   3,C   2,C   5)          119.50  0.000487   -0.15    119.35   
    32. A(C   5,C   2,C  19)          117.95  0.003813   -0.84    117.12   
    33. A(H   4,C   3,C   7)          117.60  0.004340   -0.98    116.62   
    34. A(C   2,C   3,H   4)          120.56 -0.001985    0.50    121.06   
    35. A(C   2,C   3,C   7)          121.84 -0.002354    0.49    122.32   
    36. A(C   2,C   5,O   6)          120.52 -0.000601    0.12    120.64   
    37. A(C   1,C   5,O   6)          120.34  0.000652   -0.05    120.29   
    38. A(C   1,C   5,C   2)          119.14 -0.000056   -0.07    119.07   
    39. A(C   3,C   7,O   8)          121.05 -0.000238    0.15    121.21   
    40. A(C   0,C   7,O   8)          120.33  0.000118    0.02    120.35   
    41. A(C   0,C   7,C   3)          118.62  0.000123   -0.18    118.44   
    42. A(C   1,O   9,C  11)          117.17 -0.011328    2.14    119.31   
    43. A(C   0,O  10,C  15)          114.91 -0.005165    1.29    116.19   
    44. A(H  13,C  11,H  14)          109.59 -0.000837    0.20    109.79   
    45. A(H  12,C  11,H  14)          109.59 -0.000403    0.15    109.74   
    46. A(O   9,C  11,H  14)          110.92  0.000585   -0.07    110.85   
    47. A(H  12,C  11,H  13)          109.89 -0.000412    0.14    110.04   
    48. A(O   9,C  11,H  13)          106.39  0.001889   -0.61    105.77   
    49. A(O   9,C  11,H  12)          110.42 -0.000782    0.19    110.60   
    50. A(H  17,C  15,H  18)          109.53 -0.000681    0.17    109.70   
    51. A(H  16,C  15,H  18)          109.26 -0.000873    0.16    109.42   
    52. A(O  10,C  15,H  18)          111.19  0.000954   -0.10    111.09   
    53. A(H  16,C  15,H  17)          109.72 -0.000809    0.22    109.93   
    54. A(O  10,C  15,H  17)          109.61  0.000108   -0.02    109.59   
    55. A(O  10,C  15,H  16)          107.51  0.001307   -0.43    107.08   
    56. A(H  21,C  19,H  22)          109.25  0.001047   -0.17    109.08   
    57. A(H  20,C  19,H  22)          109.25  0.001051   -0.17    109.08   
    58. A(C   2,C  19,H  22)          109.92 -0.001531    0.44    110.36   
    59. A(H  20,C  19,H  21)          107.81  0.001957   -0.71    107.09   
    60. A(C   2,C  19,H  21)          110.31 -0.001197    0.31    110.61   
    61. A(C   2,C  19,H  20)          110.26 -0.001220    0.30    110.56   
    62. D(C   5,C   1,C   0,C   7)     -0.24  0.000371   -0.66     -0.90   
    63. D(C   5,C   1,C   0,O  10)   -178.36  0.000474   -0.79   -179.16   
    64. D(O   9,C   1,C   0,O  10)      2.64  0.000086   -0.18      2.46   
    65. D(O   9,C   1,C   0,C   7)   -179.23 -0.000017   -0.05   -179.28   
    66. D(H   4,C   3,C   2,C  19)     -0.14 -0.000220    0.42      0.28   
    67. D(C   7,C   3,C   2,C   5)     -0.40  0.000037   -0.04     -0.44   
    68. D(H   4,C   3,C   2,C   5)    179.73 -0.000201    0.40    180.12   
    69. D(C   7,C   3,C   2,C  19)    179.74  0.000018   -0.02    179.72   
    70. D(C   1,C   5,C   2,C  19)   -179.61  0.000122   -0.22   -179.83   
    71. D(C   1,C   5,C   2,C   3)      0.52  0.000114   -0.21      0.31   
    72. D(O   6,C   5,C   1,O   9)     -0.41  0.000335   -0.90     -1.31   
    73. D(O   6,C   5,C   1,C   0)   -179.48  0.000137   -0.29   -179.77   
    74. D(C   2,C   5,C   1,O   9)    178.88 -0.000124   -0.05    178.83   
    75. D(O   6,C   5,C   2,C   3)    179.81 -0.000336    0.64    180.45   
    76. D(C   2,C   5,C   1,C   0)     -0.19 -0.000321    0.56      0.36   
    77. D(O   6,C   5,C   2,C  19)     -0.32 -0.000328    0.62      0.30   
    78. D(O   8,C   7,C   3,H   4)      0.09 -0.000329    0.61      0.70   
    79. D(C   0,C   7,C   3,H   4)    179.84  0.000239   -0.50    179.34   
    80. D(C   0,C   7,C   3,C   2)     -0.03  0.000015   -0.07     -0.10   
    81. D(O   8,C   7,C   0,O  10)     -1.70  0.000102   -0.55     -2.24   
    82. D(O   8,C   7,C   0,C   1)   -179.88  0.000336   -0.69   -180.57   
    83. D(O   8,C   7,C   3,C   2)   -179.78 -0.000552    1.05   -178.74   
    84. D(C   3,C   7,C   0,O  10)    178.55 -0.000460    0.57    179.11   
    85. D(C   3,C   7,C   0,C   1)      0.37 -0.000226    0.42      0.79   
    86. D(C  11,O   9,C   1,C   5)    132.24 -0.000785    3.33    135.57   
    87. D(C  11,O   9,C   1,C   0)    -48.72 -0.000460    2.72    -46.00   
    88. D(C  15,O  10,C   0,C   7)     79.15  0.001505   -4.79     74.36   
    89. D(C  15,O  10,C   0,C   1)   -102.69  0.001348   -4.65   -107.34   
    90. D(H  14,C  11,O   9,C   1)    -24.20  0.001062   -2.29    -26.49   
    91. D(H  13,C  11,O   9,C   1)   -143.31  0.000612   -2.11   -145.43   
    92. D(H  12,C  11,O   9,C   1)     97.48  0.000416   -2.03     95.46   
    93. D(H  18,C  15,O  10,C   0)     17.55 -0.000937    2.45     20.00   
    94. D(H  17,C  15,O  10,C   0)   -103.70 -0.000777    2.32   -101.38   
    95. D(H  16,C  15,O  10,C   0)    137.10 -0.000630    2.32    139.42   
    96. D(H  22,C  19,C   2,C   5)    179.85 -0.000031    0.14    179.99   
    97. D(H  22,C  19,C   2,C   3)     -0.29 -0.000016    0.12     -0.16   
    98. D(H  21,C  19,C   2,C   5)     59.31  0.000418   -0.11     59.20   
    99. D(H  21,C  19,C   2,C   3)   -120.83  0.000433   -0.13   -120.95   
   100. D(H  20,C  19,C   2,C   5)    -59.65 -0.000487    0.39    -59.26   
   101. D(H  20,C  19,C   2,C   3)    120.22 -0.000471    0.37    120.58   
    ----------------------------------------------------------------------------

         *************************************************************
         *                GEOMETRY OPTIMIZATION CYCLE   4            *
         *************************************************************
---------------------------------
CARTESIAN COORDINATES (ANGSTROEM)
---------------------------------
  C      1.293285    1.297297   -0.020502
  C      1.974127    2.468106    0.090594
  C     -0.255203    3.766137    0.001445
  C     -0.904561    2.591562   -0.093573
  H     -1.987363    2.554512   -0.171486
  C      1.238329    3.772508    0.103907
  O      1.855140    4.831173    0.200370
  C     -0.193530    1.293074   -0.110313
  O     -0.808303    0.229043   -0.221508
  O      3.310556    2.591338    0.163887
  O      1.923447    0.096705   -0.019340
  C      4.053598    1.725713    1.052628
  H      4.438287    0.856860    0.510987
  H      4.883730    2.329525    1.430410
  H      3.427778    1.393963    1.886129
  C      1.986286   -0.593829   -1.291626
  H      2.984566   -1.035148   -1.368730
  H      1.226546   -1.381938   -1.319510
  H      1.829540    0.099559   -2.124446
  C     -0.947111    5.096813    0.014839
  H     -0.720438    5.639915    0.941574
  H     -0.599739    5.721345   -0.818333
  H     -2.030005    4.963491   -0.065551

----------------------------
CARTESIAN COORDINATES (A.U.)
----------------------------
  NO LB      ZA    FRAG     MASS         X           Y           Z
   0 C     6.0000    0    12.011    2.443955    2.451536   -0.038743
   1 C     6.0000    0    12.011    3.730560    4.664044    0.171198
   2 C     6.0000    0    12.011   -0.482264    7.116968    0.002731
   3 C     6.0000    0    12.011   -1.709373    4.897342   -0.176828
   4 H     1.0000    0     1.008   -3.755572    4.827328   -0.324062
   5 C     6.0000    0    12.011    2.340102    7.129006    0.196356
   6 O     8.0000    0    15.999    3.505706    9.129593    0.378644
   7 C     6.0000    0    12.011   -0.365720    2.443555   -0.208461
   8 O     8.0000    0    15.999   -1.527471    0.432828   -0.418589
   9 O     8.0000    0    15.999    6.256044    4.896920    0.309701
  10 O     8.0000    0    15.999    3.634788    0.182747   -0.036546
  11 C     6.0000    0    12.011    7.660191    3.261125    1.989178
  12 H     1.0000    0     1.008    8.387147    1.619230    0.965625
  13 H     1.0000    0     1.008    9.228912    4.402163    2.703083
  14 H     1.0000    0     1.008    6.477562    2.634209    3.564267
  15 C     6.0000    0    12.011    3.753537   -1.122174   -2.440819
  16 H     1.0000    0     1.008    5.640012   -1.956147   -2.586525
  17 H     1.0000    0     1.008    2.317836   -2.611484   -2.493513
  18 H     1.0000    0     1.008    3.457330    0.188139   -4.014621
  19 C     6.0000    0    12.011   -1.789780    9.631580    0.028042
  20 H     1.0000    0     1.008   -1.361431   10.657895    1.779317
  21 H     1.0000    0     1.008   -1.133343   10.811775   -1.546425
  22 H     1.0000    0     1.008   -3.836153    9.379640   -0.123873

--------------------------------
INTERNAL COORDINATES (ANGSTROEM)
--------------------------------
 C      0   0   0     0.000000000000     0.00000000     0.00000000
 C      1   0   0     1.358926901813     0.00000000     0.00000000
 C      2   1   0     2.581229678364    89.86967029     0.00000000
 C      3   2   1     1.345482116641    88.86934447     0.59560537
 H      4   3   2     1.086233486846   121.06019823   180.30241573
 C      3   2   1     1.497055720862    30.47383989   180.31128029
 O      6   3   2     1.229037338172   120.64524237   180.14180510
 C      4   3   2     1.480512256731   122.32101494   359.73351642
 O      8   4   3     1.233884682469   121.20178891   181.27098426
 O      2   1   3     1.344097866593   125.56356228   181.48180386
 O      1   2   3     1.355922012247   122.00238916   181.02131467
 C     10   2   1     1.446125856776   119.30874665   314.00032397
 H     12  10   2     1.093739734166   110.60232181    95.45718497
 H     12  10   2     1.093812716046   105.77020335   214.56931666
 H     12  10   2     1.093815636963   110.84728272   333.50857848
 C     11   1   2     1.448964957093   116.19191191   252.66404721
 H     16  11   1     1.094197889139   107.07689983   139.41893560
 H     16  11   1     1.095033416931   109.58858613   258.61922386
 H     16  11   1     1.094963603654   111.09106479    19.99963562
 C      3   2   1     1.499870870681   147.59254814   180.60977440
 H     20   3   2     1.097806123450   110.56055190   300.56937968
 H     20   3   2     1.097671919465   110.61043763    59.02438173
 H     20   3   2     1.094027929494   110.35555697   179.81733777

---------------------------
INTERNAL COORDINATES (A.U.)
---------------------------
 C      0   0   0     0.000000000000     0.00000000     0.00000000
 C      1   0   0     2.567999680444     0.00000000     0.00000000
 C      2   1   0     4.877817180858    89.86967029     0.00000000
 C      3   2   1     2.542592718540    88.86934447     0.59560537
 H      4   3   2     2.052683807633   121.06019823   180.30241573
 C      3   2   1     2.829025319649    30.47383989   180.31128029
 O      6   3   2     2.322543977509   120.64524237   180.14180510
 C      4   3   2     2.797762703136   122.32101494   359.73351642
 O      8   4   3     2.331704130706   121.20178891   181.27098426
 O      2   1   3     2.539976865048   125.56356228   181.48180386
 O      1   2   3     2.562321262103   122.00238916   181.02131467
 C     10   2   1     2.732781824489   119.30874665   314.00032397
 H     12  10   2     2.066868559362   110.60232181    95.45718497
 H     12  10   2     2.067006475128   105.77020335   214.56931666
 H     12  10   2     2.067011994861   110.84728272   333.50857848
 C     11   1   2     2.738146946555   116.19191191   252.66404721
 H     16  11   1     2.067734346787   107.07689983   139.41893560
 H     16  11   1     2.069313265492   109.58858613   258.61922386
 H     16  11   1     2.069181337518   111.09106479    19.99963562
 C      3   2   1     2.834345181834   147.59254814   180.60977440
 H     20   3   2     2.074552921463   110.56055190   300.56937968
 H     20   3   2     2.074299312685   110.61043763    59.02438173
 H     20   3   2     2.067413169604   110.35555697   179.81733777


           ************************************************************
           *        Program running with 4 parallel MPI-processes     *
           *              working on a common directory               *
           ************************************************************
------------------------------------------------------------------------------
                   ___                                                        
                  /   \      - P O W E R E D   B Y -                         
                 /     \                                                     
                 |  |  |   _    _      __       _____    __    __             
                 |  |  |  | |  | |    /  \     |  _  \  |  |  /  |          
                  \  \/   | |  | |   /    \    | | | |  |  | /  /          
                 / \  \   | |__| |  /  /\  \   | |_| |  |  |/  /          
                |  |  |   |  __  | /  /__\  \  |    /   |      \           
                |  |  |   | |  | | |   __   |  |    \   |  |\   \          
                \     /   | |  | | |  |  |  |  | |\  \  |  | \   \       
                 \___/    |_|  |_| |__|  |__|  |_| \__\ |__|  \__/        
                                                                              
                      - O R C A' S   B I G   F R I E N D -                    
                                      &                                       
                       - I N T E G R A L  F E E D E R -                       
                                                                              
 v1 FN, 2020, v2 2021                                                         
------------------------------------------------------------------------------


Reading SHARK input file Q4_0e_0H_B3LYP_631Gd_opt.SHARKINP.tmp ... ok
----------------------
SHARK INTEGRAL PACKAGE
----------------------

Number of atoms                             ...     23
Number of basis functions                   ...    202
Number of shells                            ...     98
Maximum angular momentum                    ...      2
Integral batch strategy                     ... SHARK/LIBINT Hybrid
RI-J (if used) integral strategy            ... SPLIT-RIJ (Revised 2003 algorithm where possible)
Printlevel                                  ...      1
Contraction scheme used                     ... SEGMENTED contraction
Coulomb Range Separation                    ... NOT USED
Exchange Range Separation                   ... NOT USED
Finite Nucleus Model                        ... NOT USED
Auxiliary Coulomb fitting basis             ... AVAILABLE
   # of basis functions in Aux-J            ...    747
   # of shells in Aux-J                     ...    245
   Maximum angular momentum in Aux-J        ...      4
Auxiliary J/K fitting basis                 ... NOT available
Auxiliary Correlation fitting basis         ... NOT available
Auxiliary 'external' fitting basis          ... NOT available
Integral threshold                          ...     2.500000e-11
Primitive cut-off                           ...     2.500000e-12
Primitive pair pre-selection threshold      ...     2.500000e-12

Calculating pre-screening integrals         ... done (  0.0 sec) Dimension = 98
Organizing shell pair data                  ... done (  0.0 sec)
Shell pair information
Total number of shell pairs                 ...      4851
Shell pairs after pre-screening             ...      4251
Total number of primitive shell pairs       ...     28033
Primitive shell pairs kept                  ...     14716
          la=0 lb=0:   1461 shell pairs
          la=1 lb=0:   1416 shell pairs
          la=1 lb=1:    341 shell pairs
          la=2 lb=0:    633 shell pairs
          la=2 lb=1:    320 shell pairs
          la=2 lb=2:     80 shell pairs

Calculating one electron integrals          ... done (  0.0 sec)
Calculating RI/J V-Matrix + Cholesky decomp.... done (  0.0 sec)
Calculating Nuclear repulsion               ... done (  0.0 sec) ENN=    805.594805493639 Eh

SHARK setup successfully completed in   0.2 seconds

Maximum memory used throughout the entire GTOINT-calculation: 14.3 MB


           ************************************************************
           *        Program running with 4 parallel MPI-processes     *
           *              working on a common directory               *
           ************************************************************

Diagonalization of the overlap matrix:
Smallest eigenvalue                        ... 4.894e-04
Time for diagonalization                   ...    0.007 sec
Threshold for overlap eigenvalues          ... 1.000e-08
Number of eigenvalues below threshold      ... 0
Time for construction of square roots      ...    0.004 sec
Total time needed                          ...    0.011 sec

-------------------
DFT GRID GENERATION
-------------------

General Integration Accuracy     IntAcc      ... 4.959
Radial Grid Type                 RadialGrid  ... OptM3 with GC (2021)
Angular Grid (max. ang.)         AngularGrid ... 6 (Lebedev-590)
Angular grid pruning method      GridPruning ... 4 (adaptive)
Weight generation scheme         WeightScheme... Becke
Basis function cutoff            BFCut       ... 1.0000e-11
Integration weight cutoff        WCut        ... 1.0000e-14
Angular grids for H and He will be reduced by one unit
Partially contracted basis set               ... off
Rotationally invariant grid construction     ... off

Total number of grid points                  ...   272500
Total number of batches                      ...     4272
Average number of points per batch           ...       63
Average number of grid points per atom       ...    11848
Time for grid setup =    3.419 sec

--------------------
COSX GRID GENERATION
--------------------

GRIDX 1
-------
General Integration Accuracy     IntAcc      ... 4.020
Radial Grid Type                 RadialGrid  ... OptM3 with GC (2021)
Angular Grid (max. ang.)         AngularGrid ... 2 (Lebedev-110)
Angular grid pruning method      GridPruning ... 4 (adaptive)
Weight generation scheme         WeightScheme... Becke
Basis function cutoff            BFCut       ... 1.0000e-11
Integration weight cutoff        WCut        ... 1.0000e-14
Angular grids for H and He will be reduced by one unit
Partially contracted basis set               ... on
Rotationally invariant grid construction     ... off

Total number of grid points                  ...    30792
Total number of batches                      ...      493
Average number of points per batch           ...       62
Average number of grid points per atom       ...     1339
UseSFitting                                  ... on

GRIDX 2
-------
General Integration Accuracy     IntAcc      ... 4.338
Radial Grid Type                 RadialGrid  ... OptM3 with GC (2021)
Angular Grid (max. ang.)         AngularGrid ... 3 (Lebedev-194)
Angular grid pruning method      GridPruning ... 4 (adaptive)
Weight generation scheme         WeightScheme... Becke
Basis function cutoff            BFCut       ... 1.0000e-11
Integration weight cutoff        WCut        ... 1.0000e-14
Angular grids for H and He will be reduced by one unit
Partially contracted basis set               ... on
Rotationally invariant grid construction     ... off

Total number of grid points                  ...    67636
Total number of batches                      ...     1068
Average number of points per batch           ...       63
Average number of grid points per atom       ...     2941
UseSFitting                                  ... on

GRIDX 3
-------
General Integration Accuracy     IntAcc      ... 4.871
Radial Grid Type                 RadialGrid  ... OptM3 with GC (2021)
Angular Grid (max. ang.)         AngularGrid ... 4 (Lebedev-302)
Angular grid pruning method      GridPruning ... 4 (adaptive)
Weight generation scheme         WeightScheme... Becke
Basis function cutoff            BFCut       ... 1.0000e-11
Integration weight cutoff        WCut        ... 1.0000e-14
Angular grids for H and He will be reduced by one unit
Partially contracted basis set               ... on
Rotationally invariant grid construction     ... off

Total number of grid points                  ...   127027
Total number of batches                      ...     1996
Average number of points per batch           ...       63
Average number of grid points per atom       ...     5523
UseSFitting                                  ... on

Time for X-Grid setup             =    1.633 sec


--------------------
CPCM SOLVATION MODEL
--------------------
CPCM parameters:
  Epsilon                                         ...      80.4000
  Refrac                                          ...       1.3300
  Rsolv                                           ...       1.3000
  Surface type                                    ... GAUSSIAN VDW
  Epsilon function type                           ...         CPCM
Radii:
 Radius for C  used is    3.8550 Bohr (=   2.0400 Ang.)
 Radius for H  used is    2.4944 Bohr (=   1.3200 Ang.)
 Radius for O  used is    3.4469 Bohr (=   1.8240 Ang.)
Calculating surface                               ...        done! (  0.0s)
GEPOL surface points                              ...         1293
GEPOL Volume                                      ...    1450.9559
GEPOL Surface-area                                ...     790.9788
Calculating surface distance matrix               ...        done! (  0.0s)
Performing Cholesky decomposition & store         ...        done! (  0.1s)
Overall time for CPCM initialization              ...                 0.1s
--------------
SCF ITERATIONS
--------------
ITER       Energy         Delta-E        Max-DP      RMS-DP      [F,P]     Damp
               ***  Starting incremental Fock matrix formation  ***
  0   -649.4470443938   0.000000000000 0.00456537  0.00018825  0.0180093 0.7000
                      *** Initiating the SOSCF procedure ***
                      *** Re-Reading the Fockian *** 
                      *** Removing any level shift *** 
ITER      Energy       Delta-E        Grad      Rot      Max-DP    RMS-DP
  1   -649.44895855  -0.0019141542  0.001787  0.001787  0.014102  0.000579
               *** Restarting incremental Fock matrix formation ***
  2   -649.45421263  -0.0052540823  0.001024  0.003332  0.004331  0.000175
  3   -649.45433033  -0.0001176964  0.001687  0.003291  0.005783  0.000135
  4   -649.45436722  -0.0000368963  0.000914  0.001506  0.002249  0.000074
  5   -649.45441281  -0.0000455830  0.000125  0.000463  0.000747  0.000017
  6   -649.45441253   0.0000002804  0.000156  0.000269  0.000453  0.000010
  7   -649.45441396  -0.0000014333  0.000026  0.000102  0.000184  0.000003
  8   -649.45441390   0.0000000541  0.000044  0.000063  0.000111  0.000002
  9   -649.45441398  -0.0000000750  0.000003  0.000014  0.000019  0.000000
 10   -649.45441398  -0.0000000034  0.000004  0.000013  0.000014  0.000000
                  ***Gradient check signals convergence***
              ***Rediagonalizing the Fockian in SOSCF/NRSCF***

               *****************************************************
               *                     SUCCESS                       *
               *           SCF CONVERGED AFTER  11 CYCLES          *
               *****************************************************

Old exchange energy                            =    -16.623924926 Eh
New exchange energy                            =    -16.623929442 Eh
Exchange energy change after final integration =     -0.000004516 Eh
Total energy after final integration           =   -649.454418497 Eh
Final COS-X integration done in                =     7.701 sec
Total Energy       :         -649.45441850 Eh          -17672.55318 eV
  Last Energy change         ...    2.0951e-09  Tolerance :   1.0000e-08
  Last MAX-Density change    ...    3.5527e-15  Tolerance :   1.0000e-07
             **** THE GBW FILE WAS UPDATED (Q4_0e_0H_B3LYP_631Gd_opt.gbw) ****
             **** DENSITY Q4_0e_0H_B3LYP_631Gd_opt.scfp WAS UPDATED ****
             **** ENERGY FILE WAS UPDATED (Q4_0e_0H_B3LYP_631Gd_opt.en.tmp) ****
             **** THE GBW FILE WAS UPDATED (Q4_0e_0H_B3LYP_631Gd_opt.gbw) ****
             **** DENSITY Q4_0e_0H_B3LYP_631Gd_opt.scfp WAS UPDATED ****
Total SCF time: 0 days 0 hours 1 min 10 sec 

Maximum memory used throughout the entire SCF-calculation: 68.6 MB

-------------------------   --------------------
FINAL SINGLE POINT ENERGY      -649.454418497410
-------------------------   --------------------


           ************************************************************
           *        Program running with 4 parallel MPI-processes     *
           *              working on a common directory               *
           ************************************************************
------------------------------------------------------------------------------
                         ORCA SCF GRADIENT CALCULATION
------------------------------------------------------------------------------

 ... reading COSX grid (gridx3)
Gradient of the Kohn-Sham DFT energy:
Kohn-Sham wavefunction type      ... RKS
Hartree-Fock exchange scaling    ...    0.200
Number of operators              ...    1
Number of atoms                  ...   23
Basis set dimensions             ...  202
Integral neglect threshold       ... 2.5e-11
Integral primitive cutoff        ... 2.5e-12
SHARK Integral package           ... ON

Nuc. rep. gradient       (SHARK) ... done (  0.0 sec)
HCore & Overlap gradient (SHARK) ... done (  0.5 sec)
RI-J gradient            (SHARK) ... done (  1.7 sec)
COSX-gradient                    ... done ( 11.9 sec)
Exchange-correlation gradient    ... done

------------------
CARTESIAN GRADIENT
------------------

   1   C   :    0.006023173   -0.001343780   -0.000281839
   2   C   :    0.000958925    0.002786120    0.001828584
   3   C   :   -0.000081395   -0.000456998    0.000364537
   4   C   :   -0.001232145    0.000932462   -0.000373860
   5   H   :    0.000372714    0.001755939   -0.000051126
   6   C   :   -0.001831587   -0.005243639   -0.001166411
   7   O   :    0.001884191    0.003708207    0.000627812
   8   C   :    0.001448126    0.001678581    0.001724915
   9   O   :   -0.001452548   -0.003138975   -0.000809750
  10   O   :   -0.002485179   -0.003087437   -0.004771382
  11   O   :   -0.005019035    0.002425249    0.001909328
  12   C   :   -0.000790889    0.001095263    0.001738300
  13   H   :    0.000632067   -0.000430411   -0.000351593
  14   H   :    0.000527325    0.000460128    0.000885033
  15   H   :   -0.000034329   -0.000658342    0.000668374
  16   C   :    0.001561096    0.001779084   -0.000715763
  17   H   :    0.000765452   -0.000344773   -0.000716550
  18   H   :   -0.000498953   -0.001054048    0.000226432
  19   H   :   -0.000414375   -0.000014402   -0.000870757
  20   C   :   -0.000233599   -0.000001241    0.000155373
  21   H   :    0.000130228   -0.000036557    0.000987404
  22   H   :    0.000318100   -0.000009353   -0.000914767
  23   H   :   -0.000547088   -0.000758057   -0.000086196

Difference to translation invariance:
           :    0.0000002759    0.0000430179    0.0000060999

Difference to rotation invariance:
           :    0.0001196863    0.0000089181   -0.0009637008

Norm of the cartesian gradient     ...    0.0148382169
RMS gradient                       ...    0.0017863114
MAX gradient                       ...    0.0060231735

-------
TIMINGS
-------

Total SCF gradient time            ...       20.353 sec

One electron gradient       ....       0.523 sec  (  2.6%)
RI-J Coulomb gradient       ....       1.717 sec  (  8.4%)
COSX gradient               ....      11.856 sec  ( 58.3%)
XC gradient                 ....       3.826 sec  ( 18.8%)
CPCM gradient               ....       0.557 sec  (  2.7%)
   A-Matrix (El+Nuc)        ....       0.080 sec  (  0.4%)
   Potential                ....       0.476 sec  (  2.3%)

Maximum memory used throughout the entire SCFGRAD-calculation: 59.1 MB
------------------------------------------------------------------------------
                         ORCA GEOMETRY RELAXATION STEP
------------------------------------------------------------------------------

Reading the OPT-File                    .... done
Getting information on internals        .... done
Copying old internal coords+grads       .... done
Making the new internal coordinates     .... (new redundants).... done
Validating the new internal coordinates .... (new redundants).... done
Calculating the B-matrix                .... done
Calculating the G,G- and P matrices     .... done
Transforming gradient to internals      .... done
Projecting the internal gradient        .... done
Number of atoms                         ....  23
Number of internal coordinates          .... 101
Current Energy                          ....  -649.454418497 Eh
Current gradient norm                   ....     0.014838217 Eh/bohr
Maximum allowed component of the step   ....  0.300
Current trust radius                    ....  0.300
Updating the Hessian (BFGS)             .... done
Forming the augmented Hessian           .... done
Diagonalizing the augmented Hessian     .... done
Last element of RFO vector              ....  0.945650915
Lowest eigenvalues of augmented Hessian:
 -0.001725211  0.009747802  0.012153986  0.017493148  0.018414629
Length of the computed step             ....  0.343872727
Warning: the length of the step is outside the trust region - taking restricted step instead
The input lambda is                     ....    -0.001725
   iter:   1  x=   -0.003254  g=   18.473238 f(x)=     0.028248
   iter:   2  x=   -0.003591  g=   13.112556 f(x)=     0.004412
   iter:   3  x=   -0.003603  g=   12.222063 f(x)=     0.000152
   iter:   4  x=   -0.003603  g=   12.190690 f(x)=     0.000000
   iter:   5  x=   -0.003603  g=   12.190650 f(x)=     0.000000
   iter:   6  x=   -0.003603  g=   12.190650 f(x)=     0.000000
The output lambda is                    ....    -0.003603 (6 iterations)
The final length of the internal step   ....  0.300000000
Converting the step to cartesian space:
 Initial RMS(Int)=    0.0298511157
Transforming coordinates:
 Iter   0:  RMS(Cart)=    0.0941677989 RMS(Int)=    1.0817213796
 Iter   1:  RMS(Cart)=    0.0075364158 RMS(Int)=    0.0036696786
 Iter   2:  RMS(Cart)=    0.0015297961 RMS(Int)=    0.0005318141
 Iter   3:  RMS(Cart)=    0.0002323566 RMS(Int)=    0.0000988711
 Iter   4:  RMS(Cart)=    0.0000503222 RMS(Int)=    0.0000189010
 Iter   5:  RMS(Cart)=    0.0000070871 RMS(Int)=    0.0000028227
 Iter   6:  RMS(Cart)=    0.0000015962 RMS(Int)=    0.0000006259
 Iter   7:  RMS(Cart)=    0.0000002181 RMS(Int)=    0.0000000851
 Iter   8:  RMS(Cart)=    0.0000000502 RMS(Int)=    0.0000000200
done
Storing new coordinates                 .... done

                                .--------------------.
          ----------------------|Geometry convergence|-------------------------
          Item                value                   Tolerance       Converged
          ---------------------------------------------------------------------
          Energy change      -0.0017793675            0.0000002000      NO
          RMS gradient        0.0010722018            0.0000080000      NO
          MAX gradient        0.0041851707            0.0000300000      NO
          RMS step            0.0298511157            0.0001000000      NO
          MAX step            0.1486235152            0.0002000000      NO
          ........................................................
          Max(Bonds)      0.0087      Max(Angles)    1.30
          Max(Dihed)        8.52      Max(Improp)    0.00
          ---------------------------------------------------------------------

The optimization has not yet converged - more geometry cycles are needed


    ---------------------------------------------------------------------------
                         Redundant Internal Coordinates
                            (Angstroem and degrees)

        Definition                    Value    dE/dq     Step     New-Value
    ----------------------------------------------------------------------------
     1. B(C   1,C   0)                1.3589 -0.001420  0.0035    1.3624   
     2. B(C   3,C   2)                1.3455 -0.001673  0.0000    1.3455   
     3. B(H   4,C   3)                1.0862 -0.000426  0.0012    1.0874   
     4. B(C   5,C   2)                1.4971  0.000101  0.0070    1.5041   
     5. B(C   5,C   1)                1.4977 -0.000910  0.0087    1.5064   
     6. B(O   6,C   5)                1.2290  0.004185 -0.0052    1.2239   
     7. B(C   7,C   0)                1.4895  0.001145  0.0047    1.4943   
     8. B(C   7,C   3)                1.4805  0.001376  0.0036    1.4841   
     9. B(O   8,C   7)                1.2339  0.003507 -0.0042    1.2297   
    10. B(O   9,C   1)                1.3441 -0.002468  0.0020    1.3461   
    11. B(O  10,C   0)                1.3559 -0.004130  0.0041    1.3601   
    12. B(C  11,O   9)                1.4461  0.001683 -0.0016    1.4446   
    13. B(H  12,C  11)                1.0937  0.000734 -0.0013    1.0925   
    14. B(H  13,C  11)                1.0938  0.000965 -0.0012    1.0926   
    15. B(H  14,C  11)                1.0938  0.000725 -0.0012    1.0926   
    16. B(C  15,O  10)                1.4490  0.001711 -0.0024    1.4465   
    17. B(H  16,C  15)                1.0942  0.000895 -0.0011    1.0931   
    18. B(H  17,C  15)                1.0950  0.001094 -0.0016    1.0934   
    19. B(H  18,C  15)                1.0950  0.000711 -0.0006    1.0943   
    20. B(C  19,C   2)                1.4999 -0.000573 -0.0011    1.4988   
    21. B(H  20,C  19)                1.0978  0.000836 -0.0007    1.0971   
    22. B(H  21,C  19)                1.0977  0.000782 -0.0006    1.0971   
    23. B(H  22,C  19)                1.0940  0.000650 -0.0004    1.0936   
    24. A(C   1,C   0,C   7)          120.50  0.000260   -0.03    120.47   
    25. A(C   7,C   0,O  10)          117.48 -0.000980   -0.16    117.32   
    26. A(C   1,C   0,O  10)          122.00  0.000732    0.19    122.19   
    27. A(C   0,C   1,O   9)          125.56 -0.001424    1.09    126.66   
    28. A(C   0,C   1,C   5)          120.33 -0.000121   -0.03    120.30   
    29. A(C   5,C   1,O   9)          114.09  0.001542   -1.07    113.02   
    30. A(C   3,C   2,C  19)          123.54 -0.001744    0.77    124.31   
    31. A(C   3,C   2,C   5)          119.34  0.000569   -0.17    119.17   
    32. A(C   5,C   2,C  19)          117.12  0.001175   -0.60    116.52   
    33. A(H   4,C   3,C   7)          116.62  0.002074   -0.88    115.74   
    34. A(C   2,C   3,H   4)          121.06 -0.001471    0.54    121.60   
    35. A(C   2,C   3,C   7)          122.32 -0.000603    0.33    122.65   
    36. A(C   2,C   5,O   6)          120.65 -0.000416    0.12    120.77   
    37. A(C   1,C   5,O   6)          120.29  0.000130   -0.06    120.23   
    38. A(C   1,C   5,C   2)          119.07  0.000285   -0.06    119.00   
    39. A(C   3,C   7,O   8)          121.20  0.000546   -0.01    121.19   
    40. A(C   0,C   7,O   8)          120.35 -0.000166    0.05    120.39   
    41. A(C   0,C   7,C   3)          118.44 -0.000388   -0.04    118.40   
    42. A(C   1,O   9,C  11)          119.31 -0.000261    1.30    120.61   
    43. A(C   0,O  10,C  15)          116.19 -0.001001    0.85    117.04   
    44. A(H  13,C  11,H  14)          109.78 -0.000557    0.21    109.99   
    45. A(H  12,C  11,H  14)          109.73 -0.000256    0.10    109.83   
    46. A(O   9,C  11,H  14)          110.85  0.000780   -0.15    110.70   
    47. A(H  12,C  11,H  13)          110.04 -0.000186    0.10    110.13   
    48. A(O   9,C  11,H  13)          105.77  0.000214   -0.38    105.39   
    49. A(O   9,C  11,H  12)          110.60  0.000010    0.11    110.71   
    50. A(H  17,C  15,H  18)          109.70 -0.000243    0.13    109.83   
    51. A(H  16,C  15,H  18)          109.42 -0.000454    0.12    109.54   
    52. A(O  10,C  15,H  18)          111.09  0.000765   -0.17    110.92   
    53. A(H  16,C  15,H  17)          109.93 -0.000375    0.20    110.13   
    54. A(O  10,C  15,H  17)          109.59 -0.000487    0.12    109.71   
    55. A(O  10,C  15,H  16)          107.08  0.000806   -0.41    106.67   
    56. A(H  21,C  19,H  22)          109.07  0.000490   -0.15    108.93   
    57. A(H  20,C  19,H  22)          109.07  0.000452   -0.14    108.93   
    58. A(C   2,C  19,H  22)          110.36 -0.000946    0.45    110.80   
    59. A(H  20,C  19,H  21)          107.09  0.000693   -0.57    106.52   
    60. A(C   2,C  19,H  21)          110.61 -0.000367    0.21    110.82   
    61. A(C   2,C  19,H  20)          110.56 -0.000252    0.18    110.74   
    62. D(C   5,C   1,C   0,C   7)     -0.90 -0.000112   -0.09     -1.00   
    63. D(C   5,C   1,C   0,O  10)   -179.16 -0.000530    0.92   -178.25   
    64. D(O   9,C   1,C   0,O  10)      2.50 -0.000401    0.89      3.40   
    65. D(O   9,C   1,C   0,C   7)   -179.24  0.000017   -0.11   -179.35   
    66. D(H   4,C   3,C   2,C  19)      0.29  0.000194   -0.33     -0.03   
    67. D(C   7,C   3,C   2,C   5)     -0.43  0.000227   -0.65     -1.08   
    68. D(H   4,C   3,C   2,C   5)   -179.86  0.000260   -0.55   -180.41   
    69. D(C   7,C   3,C   2,C  19)    179.72  0.000161   -0.43    179.30   
    70. D(C   1,C   5,C   2,C  19)   -179.82 -0.000260    0.54   -179.28   
    71. D(C   1,C   5,C   2,C   3)      0.33 -0.000318    0.76      1.09   
    72. D(O   6,C   5,C   1,O   9)     -1.26 -0.000283    0.40     -0.87   
    73. D(O   6,C   5,C   1,C   0)   -179.78 -0.000124    0.30   -179.49   
    74. D(C   2,C   5,C   1,O   9)    178.88  0.000109   -0.28    178.59   
    75. D(O   6,C   5,C   2,C   3)   -179.53  0.000075    0.09   -179.44   
    76. D(C   2,C   5,C   1,C   0)      0.36  0.000268   -0.38     -0.02   
    77. D(O   6,C   5,C   2,C  19)      0.32  0.000133   -0.13      0.19   
    78. D(O   8,C   7,C   3,H   4)      0.73  0.000300   -0.51      0.21   
    79. D(C   0,C   7,C   3,H   4)    179.36 -0.000117    0.10    179.45   
    80. D(C   0,C   7,C   3,C   2)     -0.10 -0.000067    0.18      0.08   
    81. D(O   8,C   7,C   0,O  10)     -2.23  0.000033   -0.18     -2.41   
    82. D(O   8,C   7,C   0,C   1)    179.44 -0.000395    0.82    180.26   
    83. D(O   8,C   7,C   3,C   2)   -178.73  0.000350   -0.43   -179.16   
    84. D(C   3,C   7,C   0,O  10)    179.13  0.000436   -0.80    178.33   
    85. D(C   3,C   7,C   0,C   1)      0.80  0.000008    0.20      1.00   
    86. D(C  11,O   9,C   1,C   5)    135.57 -0.002133    8.46    144.03   
    87. D(C  11,O   9,C   1,C   0)    -46.00 -0.002275    8.52    -37.48   
    88. D(C  15,O  10,C   0,C   7)     74.36  0.000941   -5.38     68.97   
    89. D(C  15,O  10,C   0,C   1)   -107.34  0.001367   -6.39   -113.72   
    90. D(H  14,C  11,O   9,C   1)    -26.49  0.000598   -3.25    -29.74   
    91. D(H  13,C  11,O   9,C   1)   -145.43  0.000721   -3.19   -148.62   
    92. D(H  12,C  11,O   9,C   1)     95.46  0.000811   -3.15     92.31   
    93. D(H  18,C  15,O  10,C   0)     20.00 -0.000889    3.45     23.45   
    94. D(H  17,C  15,O  10,C   0)   -101.38 -0.000757    3.32    -98.06   
    95. D(H  16,C  15,O  10,C   0)    139.42 -0.000507    3.24    142.66   
    96. D(H  22,C  19,C   2,C   5)    179.99 -0.000059    0.25    180.24   
    97. D(H  22,C  19,C   2,C   3)     -0.17  0.000005    0.03     -0.14   
    98. D(H  21,C  19,C   2,C   5)     59.19  0.000190    0.01     59.20   
    99. D(H  21,C  19,C   2,C   3)   -120.96  0.000254   -0.21   -121.17   
   100. D(H  20,C  19,C   2,C   5)    -59.26 -0.000279    0.47    -58.79   
   101. D(H  20,C  19,C   2,C   3)    120.59 -0.000215    0.25    120.84   
    ----------------------------------------------------------------------------

         *************************************************************
         *                GEOMETRY OPTIMIZATION CYCLE   5            *
         *************************************************************
---------------------------------
CARTESIAN COORDINATES (ANGSTROEM)
---------------------------------
  C      1.310533    1.322505   -0.018167
  C      1.974667    2.501244    0.142104
  C     -0.277203    3.780714   -0.001622
  C     -0.904099    2.597838   -0.136242
  H     -1.983786    2.534653   -0.248919
  C      1.218002    3.803714    0.160069
  O      1.816934    4.862501    0.294643
  C     -0.177263    1.304075   -0.155911
  O     -0.776069    0.239160   -0.295929
  O      3.305232    2.663682    0.265833
  O      1.950879    0.122694   -0.004599
  C      4.096847    1.709557    1.007293
  H      4.488029    0.934117    0.344617
  H      4.918938    2.286661    1.437253
  H      3.504768    1.252521    1.803761
  C      1.965052   -0.629157   -1.240297
  H      2.945074   -1.109022   -1.304063
  H      1.176050   -1.385913   -1.220622
  H      1.824350    0.031543   -2.101240
  C     -0.971881    5.108771    0.007847
  H     -0.777458    5.642182    0.946681
  H     -0.596994    5.750615   -0.799065
  H     -2.051641    4.983070   -0.111573

----------------------------
CARTESIAN COORDINATES (A.U.)
----------------------------
  NO LB      ZA    FRAG     MASS         X           Y           Z
   0 C     6.0000    0    12.011    2.476548    2.499172   -0.034331
   1 C     6.0000    0    12.011    3.731581    4.726666    0.268537
   2 C     6.0000    0    12.011   -0.523837    7.144514   -0.003065
   3 C     6.0000    0    12.011   -1.708500    4.909202   -0.257460
   4 H     1.0000    0     1.008   -3.748812    4.789800   -0.470389
   5 C     6.0000    0    12.011    2.301690    7.187977    0.302486
   6 O     8.0000    0    15.999    3.433509    9.188796    0.556794
   7 C     6.0000    0    12.011   -0.334978    2.464344   -0.294630
   8 O     8.0000    0    15.999   -1.466558    0.451948   -0.559224
   9 O     8.0000    0    15.999    6.245983    5.033630    0.502352
  10 O     8.0000    0    15.999    3.686627    0.231858   -0.008690
  11 C     6.0000    0    12.011    7.741918    3.230594    1.903507
  12 H     1.0000    0     1.008    8.481146    1.765224    0.651231
  13 H     1.0000    0     1.008    9.295445    4.321163    2.716015
  14 H     1.0000    0     1.008    6.623052    2.366921    3.408614
  15 C     6.0000    0    12.011    3.713411   -1.188934   -2.343822
  16 H     1.0000    0     1.008    5.565384   -2.095747   -2.464322
  17 H     1.0000    0     1.008    2.222412   -2.618997   -2.306642
  18 H     1.0000    0     1.008    3.447523    0.059607   -3.970768
  19 C     6.0000    0    12.011   -1.836589    9.654178    0.014829
  20 H     1.0000    0     1.008   -1.469184   10.662179    1.788968
  21 H     1.0000    0     1.008   -1.128154   10.867087   -1.510013
  22 H     1.0000    0     1.008   -3.877039    9.416637   -0.210842

--------------------------------
INTERNAL COORDINATES (ANGSTROEM)
--------------------------------
 C      0   0   0     0.000000000000     0.00000000     0.00000000
 C      1   0   0     1.362420069887     0.00000000     0.00000000
 C      2   1   0     2.593958211056    89.83107989     0.00000000
 C      3   2   1     1.345480362532    88.64688466     0.92855106
 H      4   3   2     1.087387619556   121.60636024   180.13347007
 C      3   2   1     1.504097861305    30.52560276   179.98820784
 O      6   3   2     1.223871411038   120.76586865   179.46543315
 C      4   3   2     1.484082686818   122.65241500   359.45723666
 O      8   4   3     1.229721985261   121.19495487   180.85056091
 O      2   1   3     1.346141544799   126.65815926   181.61899423
 O      1   2   3     1.360063525846   122.17825955   181.77831560
 C     10   2   1     1.444566170194   120.60587087   322.51789322
 H     12  10   2     1.092460871352   110.71380059    92.30977594
 H     12  10   2     1.092588096380   105.39308341   211.37425694
 H     12  10   2     1.092611812734   110.70052538   330.25819379
 C     11   1   2     1.446523851708   117.04000306   246.27671234
 H     16  11   1     1.093059696482   106.66657170   142.66611652
 H     16  11   1     1.093431244273   109.71149251   261.93385576
 H     16  11   1     1.094323470710   110.91625851    23.44721810
 C      3   2   1     1.498800835890   147.04244786   181.17758062
 H     20   3   2     1.097149278825   110.73620455   300.53999946
 H     20   3   2     1.097091636678   110.81595463    58.52552527
 H     20   3   2     1.093591919038   110.79883975   179.56056776

---------------------------
INTERNAL COORDINATES (A.U.)
---------------------------
 C      0   0   0     0.000000000000     0.00000000     0.00000000
 C      1   0   0     2.574600811445     0.00000000     0.00000000
 C      2   1   0     4.901870621731    89.83107989     0.00000000
 C      3   2   1     2.542589403754    88.64688466     0.92855106
 H      4   3   2     2.054864802378   121.60636024   180.13347007
 C      3   2   1     2.842333036484    30.52560276   179.98820784
 O      6   3   2     2.312781789998   120.76586865   179.46543315
 C      4   3   2     2.804509838181   122.65241500   359.45723666
 O      8   4   3     2.323837773006   121.19495487   180.85056091
 O      2   1   3     2.543838857164   126.65815926   181.61899423
 O      1   2   3     2.570147588584   122.17825955   181.77831560
 C     10   2   1     2.729834443994   120.60587087   322.51789322
 H     12  10   2     2.064451858881   110.71380059    92.30977594
 H     12  10   2     2.064692279340   105.39308341   211.37425694
 H     12  10   2     2.064737096754   110.70052538   330.25819379
 C     11   1   2     2.733533925914   117.04000306   246.27671234
 H     16  11   1     2.065583474379   106.66657170   142.66611652
 H     16  11   1     2.066285597949   109.71149251   261.93385576
 H     16  11   1     2.067971661564   110.91625851    23.44721810
 C      3   2   1     2.832323109125   147.04244786   181.17758062
 H     20   3   2     2.073311665009   110.73620455   300.53999946
 H     20   3   2     2.073202737136   110.81595463    58.52552527
 H     20   3   2     2.066589229251   110.79883975   179.56056776


           ************************************************************
           *        Program running with 4 parallel MPI-processes     *
           *              working on a common directory               *
           ************************************************************
------------------------------------------------------------------------------
                   ___                                                        
                  /   \      - P O W E R E D   B Y -                         
                 /     \                                                     
                 |  |  |   _    _      __       _____    __    __             
                 |  |  |  | |  | |    /  \     |  _  \  |  |  /  |          
                  \  \/   | |  | |   /    \    | | | |  |  | /  /          
                 / \  \   | |__| |  /  /\  \   | |_| |  |  |/  /          
                |  |  |   |  __  | /  /__\  \  |    /   |      \           
                |  |  |   | |  | | |   __   |  |    \   |  |\   \          
                \     /   | |  | | |  |  |  |  | |\  \  |  | \   \       
                 \___/    |_|  |_| |__|  |__|  |_| \__\ |__|  \__/        
                                                                              
                      - O R C A' S   B I G   F R I E N D -                    
                                      &                                       
                       - I N T E G R A L  F E E D E R -                       
                                                                              
 v1 FN, 2020, v2 2021                                                         
------------------------------------------------------------------------------


Reading SHARK input file Q4_0e_0H_B3LYP_631Gd_opt.SHARKINP.tmp ... ok
----------------------
SHARK INTEGRAL PACKAGE
----------------------

Number of atoms                             ...     23
Number of basis functions                   ...    202
Number of shells                            ...     98
Maximum angular momentum                    ...      2
Integral batch strategy                     ... SHARK/LIBINT Hybrid
RI-J (if used) integral strategy            ... SPLIT-RIJ (Revised 2003 algorithm where possible)
Printlevel                                  ...      1
Contraction scheme used                     ... SEGMENTED contraction
Coulomb Range Separation                    ... NOT USED
Exchange Range Separation                   ... NOT USED
Finite Nucleus Model                        ... NOT USED
Auxiliary Coulomb fitting basis             ... AVAILABLE
   # of basis functions in Aux-J            ...    747
   # of shells in Aux-J                     ...    245
   Maximum angular momentum in Aux-J        ...      4
Auxiliary J/K fitting basis                 ... NOT available
Auxiliary Correlation fitting basis         ... NOT available
Auxiliary 'external' fitting basis          ... NOT available
Integral threshold                          ...     2.500000e-11
Primitive cut-off                           ...     2.500000e-12
Primitive pair pre-selection threshold      ...     2.500000e-12

Calculating pre-screening integrals         ... done (  0.0 sec) Dimension = 98
Organizing shell pair data                  ... done (  0.0 sec)
Shell pair information
Total number of shell pairs                 ...      4851
Shell pairs after pre-screening             ...      4245
Total number of primitive shell pairs       ...     28033
Primitive shell pairs kept                  ...     14675
          la=0 lb=0:   1456 shell pairs
          la=1 lb=0:   1415 shell pairs
          la=1 lb=1:    341 shell pairs
          la=2 lb=0:    633 shell pairs
          la=2 lb=1:    320 shell pairs
          la=2 lb=2:     80 shell pairs

Calculating one electron integrals          ... done (  0.0 sec)
Calculating RI/J V-Matrix + Cholesky decomp.... done (  0.0 sec)
Calculating Nuclear repulsion               ... done (  0.0 sec) ENN=    804.204528657341 Eh

SHARK setup successfully completed in   0.2 seconds

Maximum memory used throughout the entire GTOINT-calculation: 14.3 MB


           ************************************************************
           *        Program running with 4 parallel MPI-processes     *
           *              working on a common directory               *
           ************************************************************

Diagonalization of the overlap matrix:
Smallest eigenvalue                        ... 5.050e-04
Time for diagonalization                   ...    0.009 sec
Threshold for overlap eigenvalues          ... 1.000e-08
Number of eigenvalues below threshold      ... 0
Time for construction of square roots      ...    0.004 sec
Total time needed                          ...    0.013 sec

-------------------
DFT GRID GENERATION
-------------------

General Integration Accuracy     IntAcc      ... 4.959
Radial Grid Type                 RadialGrid  ... OptM3 with GC (2021)
Angular Grid (max. ang.)         AngularGrid ... 6 (Lebedev-590)
Angular grid pruning method      GridPruning ... 4 (adaptive)
Weight generation scheme         WeightScheme... Becke
Basis function cutoff            BFCut       ... 1.0000e-11
Integration weight cutoff        WCut        ... 1.0000e-14
Angular grids for H and He will be reduced by one unit
Partially contracted basis set               ... off
Rotationally invariant grid construction     ... off

Total number of grid points                  ...   272577
Total number of batches                      ...     4269
Average number of points per batch           ...       63
Average number of grid points per atom       ...    11851
Time for grid setup =    3.510 sec

--------------------
COSX GRID GENERATION
--------------------

GRIDX 1
-------
General Integration Accuracy     IntAcc      ... 4.020
Radial Grid Type                 RadialGrid  ... OptM3 with GC (2021)
Angular Grid (max. ang.)         AngularGrid ... 2 (Lebedev-110)
Angular grid pruning method      GridPruning ... 4 (adaptive)
Weight generation scheme         WeightScheme... Becke
Basis function cutoff            BFCut       ... 1.0000e-11
Integration weight cutoff        WCut        ... 1.0000e-14
Angular grids for H and He will be reduced by one unit
Partially contracted basis set               ... on
Rotationally invariant grid construction     ... off

Total number of grid points                  ...    30811
Total number of batches                      ...      493
Average number of points per batch           ...       62
Average number of grid points per atom       ...     1340
UseSFitting                                  ... on

GRIDX 2
-------
General Integration Accuracy     IntAcc      ... 4.338
Radial Grid Type                 RadialGrid  ... OptM3 with GC (2021)
Angular Grid (max. ang.)         AngularGrid ... 3 (Lebedev-194)
Angular grid pruning method      GridPruning ... 4 (adaptive)
Weight generation scheme         WeightScheme... Becke
Basis function cutoff            BFCut       ... 1.0000e-11
Integration weight cutoff        WCut        ... 1.0000e-14
Angular grids for H and He will be reduced by one unit
Partially contracted basis set               ... on
Rotationally invariant grid construction     ... off

Total number of grid points                  ...    67662
Total number of batches                      ...     1071
Average number of points per batch           ...       63
Average number of grid points per atom       ...     2942
UseSFitting                                  ... on

GRIDX 3
-------
General Integration Accuracy     IntAcc      ... 4.871
Radial Grid Type                 RadialGrid  ... OptM3 with GC (2021)
Angular Grid (max. ang.)         AngularGrid ... 4 (Lebedev-302)
Angular grid pruning method      GridPruning ... 4 (adaptive)
Weight generation scheme         WeightScheme... Becke
Basis function cutoff            BFCut       ... 1.0000e-11
Integration weight cutoff        WCut        ... 1.0000e-14
Angular grids for H and He will be reduced by one unit
Partially contracted basis set               ... on
Rotationally invariant grid construction     ... off

Total number of grid points                  ...   127052
Total number of batches                      ...     1998
Average number of points per batch           ...       63
Average number of grid points per atom       ...     5524
UseSFitting                                  ... on

Time for X-Grid setup             =    1.622 sec


--------------------
CPCM SOLVATION MODEL
--------------------
CPCM parameters:
  Epsilon                                         ...      80.4000
  Refrac                                          ...       1.3300
  Rsolv                                           ...       1.3000
  Surface type                                    ... GAUSSIAN VDW
  Epsilon function type                           ...         CPCM
Radii:
 Radius for C  used is    3.8550 Bohr (=   2.0400 Ang.)
 Radius for H  used is    2.4944 Bohr (=   1.3200 Ang.)
 Radius for O  used is    3.4469 Bohr (=   1.8240 Ang.)
Calculating surface                               ...        done! (  0.0s)
GEPOL surface points                              ...         1292
GEPOL Volume                                      ...    1453.0342
GEPOL Surface-area                                ...     793.0054
Calculating surface distance matrix               ...        done! (  0.0s)
Performing Cholesky decomposition & store         ...        done! (  0.1s)
Overall time for CPCM initialization              ...                 0.1s
--------------
SCF ITERATIONS
--------------
ITER       Energy         Delta-E        Max-DP      RMS-DP      [F,P]     Damp
               ***  Starting incremental Fock matrix formation  ***
  0   -649.4402443442   0.000000000000 0.00920635  0.00022377  0.0551652 0.7000
  1   -649.4442041082  -0.003959763917 0.00873195  0.00021697  0.0436182 0.7000
                               ***Turning on DIIS***
  2   -649.4473443710  -0.003140262802 0.02285166  0.00058559  0.0327099 0.0000
  3   -649.4553492480  -0.008004877074 0.00251779  0.00008870  0.0042003 0.0000
                      *** Initiating the SOSCF procedure ***
                           *** Shutting down DIIS ***
                      *** Re-Reading the Fockian *** 
                      *** Removing any level shift *** 
ITER      Energy       Delta-E        Grad      Rot      Max-DP    RMS-DP
  4   -649.45545931  -0.0001100577  0.000427  0.000427  0.001348  0.000039
               *** Restarting incremental Fock matrix formation ***
  5   -649.45547620  -0.0000168966  0.000208  0.001030  0.001272  0.000036
  6   -649.45547732  -0.0000011203  0.000250  0.000935  0.000986  0.000022
  7   -649.45548156  -0.0000042333  0.000063  0.000286  0.000326  0.000010
  8   -649.45548172  -0.0000001604  0.000062  0.000108  0.000220  0.000004
  9   -649.45548188  -0.0000001589  0.000021  0.000100  0.000095  0.000003
 10   -649.45548192  -0.0000000405  0.000014  0.000044  0.000061  0.000001
 11   -649.45548192   0.0000000003  0.000012  0.000025  0.000028  0.000001
                  ***Gradient check signals convergence***
              ***Rediagonalizing the Fockian in SOSCF/NRSCF***

               *****************************************************
               *                     SUCCESS                       *
               *           SCF CONVERGED AFTER  12 CYCLES          *
               *****************************************************

Old exchange energy                            =    -16.622590274 Eh
New exchange energy                            =    -16.622587533 Eh
Exchange energy change after final integration =      0.000002741 Eh
Total energy after final integration           =   -649.455479183 Eh
Final COS-X integration done in                =     7.673 sec
Total Energy       :         -649.45547918 Eh          -17672.58205 eV
  Last Energy change         ...   -8.1989e-09  Tolerance :   1.0000e-08
  Last MAX-Density change    ...    3.9968e-15  Tolerance :   1.0000e-07
             **** THE GBW FILE WAS UPDATED (Q4_0e_0H_B3LYP_631Gd_opt.gbw) ****
             **** DENSITY Q4_0e_0H_B3LYP_631Gd_opt.scfp WAS UPDATED ****
             **** ENERGY FILE WAS UPDATED (Q4_0e_0H_B3LYP_631Gd_opt.en.tmp) ****
             **** THE GBW FILE WAS UPDATED (Q4_0e_0H_B3LYP_631Gd_opt.gbw) ****
             **** DENSITY Q4_0e_0H_B3LYP_631Gd_opt.scfp WAS UPDATED ****
Total SCF time: 0 days 0 hours 1 min 8 sec 

Maximum memory used throughout the entire SCF-calculation: 68.4 MB

-------------------------   --------------------
FINAL SINGLE POINT ENERGY      -649.455479183030
-------------------------   --------------------


           ************************************************************
           *        Program running with 4 parallel MPI-processes     *
           *              working on a common directory               *
           ************************************************************
------------------------------------------------------------------------------
                         ORCA SCF GRADIENT CALCULATION
------------------------------------------------------------------------------

 ... reading COSX grid (gridx3)
Gradient of the Kohn-Sham DFT energy:
Kohn-Sham wavefunction type      ... RKS
Hartree-Fock exchange scaling    ...    0.200
Number of operators              ...    1
Number of atoms                  ...   23
Basis set dimensions             ...  202
Integral neglect threshold       ... 2.5e-11
Integral primitive cutoff        ... 2.5e-12
SHARK Integral package           ... ON

Nuc. rep. gradient       (SHARK) ... done (  0.0 sec)
HCore & Overlap gradient (SHARK) ... done (  0.5 sec)
RI-J gradient            (SHARK) ... done (  1.8 sec)
COSX-gradient                    ... done ( 11.3 sec)
Exchange-correlation gradient    ... done

------------------
CARTESIAN GRADIENT
------------------

   1   C   :    0.006308869   -0.000310470    0.000326582
   2   C   :    0.000058634    0.002149609    0.001549002
   3   C   :   -0.003998817    0.000167183   -0.000637345
   4   C   :   -0.000272206    0.002014317    0.000391466
   5   H   :   -0.000220846    0.000387312    0.000141730
   6   C   :    0.001968215    0.003589704    0.001358484
   7   O   :   -0.000661822   -0.001254438   -0.000308421
   8   C   :   -0.004732200   -0.005095166   -0.000852341
   9   O   :    0.001610876    0.001167880   -0.000123161
  10   O   :    0.000922862   -0.002721556   -0.003641194
  11   O   :   -0.004215970   -0.000326396    0.000597162
  12   C   :    0.001203886    0.000254306    0.001252967
  13   H   :    0.000267105    0.000262400    0.000056896
  14   H   :   -0.000094752    0.000187680    0.000615798
  15   H   :   -0.000275126   -0.000373300    0.000013718
  16   C   :    0.001913995    0.000231188   -0.000958855
  17   H   :    0.000150984   -0.000032533   -0.000347882
  18   H   :   -0.000212828   -0.000359641    0.000671641
  19   H   :   -0.000387206    0.000031077   -0.000072671
  20   C   :    0.000922058   -0.000716799   -0.000099629
  21   H   :    0.000005977    0.000335358    0.000163628
  22   H   :    0.000005390    0.000441912   -0.000052695
  23   H   :   -0.000280121   -0.000057935   -0.000024688

Difference to translation invariance:
           :   -0.0000130454   -0.0000283070    0.0000201921

Difference to rotation invariance:
           :   -0.0001340038    0.0001654321   -0.0014889039

Norm of the cartesian gradient     ...    0.0138816814
RMS gradient                       ...    0.0016711581
MAX gradient                       ...    0.0063088691

-------
TIMINGS
-------

Total SCF gradient time            ...       19.683 sec

One electron gradient       ....       0.490 sec  (  2.5%)
RI-J Coulomb gradient       ....       1.752 sec  (  8.9%)
COSX gradient               ....      11.262 sec  ( 57.2%)
XC gradient                 ....       3.843 sec  ( 19.5%)
CPCM gradient               ....       0.549 sec  (  2.8%)
   A-Matrix (El+Nuc)        ....       0.079 sec  (  0.4%)
   Potential                ....       0.470 sec  (  2.4%)

Maximum memory used throughout the entire SCFGRAD-calculation: 58.8 MB
------------------------------------------------------------------------------
                         ORCA GEOMETRY RELAXATION STEP
------------------------------------------------------------------------------

Reading the OPT-File                    .... done
Getting information on internals        .... done
Copying old internal coords+grads       .... done
Making the new internal coordinates     .... (new redundants).... done
Validating the new internal coordinates .... (new redundants).... done
Calculating the B-matrix                .... done
Calculating the G,G- and P matrices     .... done
Transforming gradient to internals      .... done
Projecting the internal gradient        .... done
Number of atoms                         ....  23
Number of internal coordinates          .... 101
Current Energy                          ....  -649.455479183 Eh
Current gradient norm                   ....     0.013881681 Eh/bohr
Maximum allowed component of the step   ....  0.300
Current trust radius                    ....  0.300
Updating the Hessian (BFGS)             .... done
Forming the augmented Hessian           .... done
Diagonalizing the augmented Hessian     .... done
Last element of RFO vector              ....  0.947727326
Lowest eigenvalues of augmented Hessian:
 -0.001007364  0.007301691  0.009755573  0.017288300  0.018441414
Length of the computed step             ....  0.336680554
Warning: the length of the step is outside the trust region - taking restricted step instead
The input lambda is                     ....    -0.001007
   iter:   1  x=   -0.001783  g=   30.098107 f(x)=     0.023354
   iter:   2  x=   -0.001926  g=   22.391652 f(x)=     0.003186
   iter:   3  x=   -0.001929  g=   21.274072 f(x)=     0.000080
   iter:   4  x=   -0.001929  g=   21.245409 f(x)=     0.000000
   iter:   5  x=   -0.001929  g=   21.245390 f(x)=     0.000000
The output lambda is                    ....    -0.001929 (5 iterations)
The final length of the internal step   ....  0.300000000
Converting the step to cartesian space:
 Initial RMS(Int)=    0.0298511157
Transforming coordinates:
 Iter   0:  RMS(Cart)=    0.0694063030 RMS(Int)=    0.6238346506
 Iter   1:  RMS(Cart)=    0.0055957602 RMS(Int)=    0.0022954341
 Iter   2:  RMS(Cart)=    0.0009603280 RMS(Int)=    0.0003725276
 Iter   3:  RMS(Cart)=    0.0001394143 RMS(Int)=    0.0000532850
 Iter   4:  RMS(Cart)=    0.0000254278 RMS(Int)=    0.0000097880
 Iter   5:  RMS(Cart)=    0.0000033291 RMS(Int)=    0.0000012803
 Iter   6:  RMS(Cart)=    0.0000006344 RMS(Int)=    0.0000002424
 Iter   7:  RMS(Cart)=    0.0000000789 RMS(Int)=    0.0000000313
done
Storing new coordinates                 .... done

                                .--------------------.
          ----------------------|Geometry convergence|-------------------------
          Item                value                   Tolerance       Converged
          ---------------------------------------------------------------------
          Energy change      -0.0010606856            0.0000002000      NO
          RMS gradient        0.0009188030            0.0000080000      NO
          MAX gradient        0.0038516750            0.0000300000      NO
          RMS step            0.0298511157            0.0001000000      NO
          MAX step            0.1385326620            0.0002000000      NO
          ........................................................
          Max(Bonds)      0.0034      Max(Angles)    1.02
          Max(Dihed)        7.94      Max(Improp)    0.00
          ---------------------------------------------------------------------

The optimization has not yet converged - more geometry cycles are needed


    ---------------------------------------------------------------------------
                         Redundant Internal Coordinates
                            (Angstroem and degrees)

        Definition                    Value    dE/dq     Step     New-Value
    ----------------------------------------------------------------------------
     1. B(C   1,C   0)                1.3624  0.001645  0.0011    1.3635   
     2. B(C   3,C   2)                1.3455  0.000370 -0.0005    1.3449   
     3. B(H   4,C   3)                1.0874  0.000184  0.0003    1.0877   
     4. B(C   5,C   2)                1.5041  0.003244  0.0005    1.5046   
     5. B(C   5,C   1)                1.5064  0.002637  0.0021    1.5085   
     6. B(O   6,C   5)                1.2239 -0.001445 -0.0018    1.2221   
     7. B(C   7,C   0)                1.4943  0.003852 -0.0015    1.4928   
     8. B(C   7,C   3)                1.4841  0.002893 -0.0010    1.4831   
     9. B(O   8,C   7)                1.2297 -0.001780 -0.0010    1.2287   
    10. B(O   9,C   1)                1.3461  0.001568 -0.0004    1.3457   
    11. B(O  10,C   0)                1.3601 -0.000891  0.0034    1.3634   
    12. B(C  11,O   9)                1.4446  0.001357 -0.0022    1.4424   
    13. B(H  12,C  11)                1.0925 -0.000133 -0.0005    1.0919   
    14. B(H  13,C  11)                1.0926  0.000278 -0.0009    1.0917   
    15. B(H  14,C  11)                1.0926  0.000311 -0.0013    1.0913   
    16. B(C  15,O  10)                1.4465  0.000691 -0.0021    1.4444   
    17. B(H  16,C  15)                1.0931  0.000179 -0.0007    1.0923   
    18. B(H  17,C  15)                1.0934  0.000401 -0.0014    1.0920   
    19. B(H  18,C  15)                1.0943  0.000132 -0.0004    1.0939   
    20. B(C  19,C   2)                1.4988 -0.000307 -0.0002    1.4986   
    21. B(H  20,C  19)                1.0971  0.000300 -0.0007    1.0964   
    22. B(H  21,C  19)                1.0971  0.000290 -0.0007    1.0964   
    23. B(H  22,C  19)                1.0936  0.000298 -0.0006    1.0930   
    24. A(C   1,C   0,C   7)          120.46  0.000501   -0.12    120.34   
    25. A(C   7,C   0,O  10)          117.31 -0.002051    0.19    117.50   
    26. A(C   1,C   0,O  10)          122.18  0.001554   -0.10    122.08   
    27. A(C   0,C   1,O   9)          126.66 -0.001150    1.02    127.68   
    28. A(C   0,C   1,C   5)          120.30 -0.000351    0.00    120.31   
    29. A(C   5,C   1,O   9)          113.02  0.001496   -1.02    112.00   
    30. A(C   3,C   2,C  19)          124.31  0.000337    0.35    124.66   
    31. A(C   3,C   2,C   5)          119.17  0.000294   -0.14    119.03   
    32. A(C   5,C   2,C  19)          116.52 -0.000631   -0.22    116.30   
    33. A(H   4,C   3,C   7)          115.74  0.000191   -0.53    115.21   
    34. A(C   2,C   3,H   4)          121.61 -0.000627    0.42    122.02   
    35. A(C   2,C   3,C   7)          122.65  0.000435    0.11    122.77   
    36. A(C   2,C   5,O   6)          120.77  0.000059    0.05    120.81   
    37. A(C   1,C   5,O   6)          120.23  0.000008   -0.05    120.18   
    38. A(C   1,C   5,C   2)          119.00 -0.000068    0.00    119.00   
    39. A(C   3,C   7,O   8)          121.19  0.001363   -0.23    120.96   
    40. A(C   0,C   7,O   8)          120.40 -0.000555    0.12    120.52   
    41. A(C   0,C   7,C   3)          118.40 -0.000808    0.12    118.53   
    42. A(C   1,O   9,C  11)          120.61  0.001840    0.66    121.27   
    43. A(C   0,O  10,C  15)          117.04  0.001267    0.26    117.30   
    44. A(H  13,C  11,H  14)          109.99 -0.000166    0.15    110.14   
    45. A(H  12,C  11,H  14)          109.83 -0.000011    0.07    109.90   
    46. A(O   9,C  11,H  14)          110.70 -0.000102   -0.01    110.69   
    47. A(H  12,C  11,H  13)          110.13  0.000075   -0.01    110.13   
    48. A(O   9,C  11,H  13)          105.39  0.000081   -0.27    105.12   
    49. A(O   9,C  11,H  12)          110.71  0.000123    0.06    110.77   
    50. A(H  17,C  15,H  18)          109.83  0.000235    0.04    109.87   
    51. A(H  16,C  15,H  18)          109.54  0.000023    0.01    109.55   
    52. A(O  10,C  15,H  18)          110.92  0.000122   -0.11    110.81   
    53. A(H  16,C  15,H  17)          110.13  0.000032    0.11    110.24   
    54. A(O  10,C  15,H  17)          109.71 -0.001000    0.31    110.02   
    55. A(O  10,C  15,H  16)          106.67  0.000594   -0.37    106.29   
    56. A(H  21,C  19,H  22)          108.92 -0.000099   -0.07    108.85   
    57. A(H  20,C  19,H  22)          108.92 -0.000073   -0.05    108.87   
    58. A(C   2,C  19,H  22)          110.80 -0.000164    0.27    111.07   
    59. A(H  20,C  19,H  21)          106.52 -0.000319   -0.24    106.28   
    60. A(C   2,C  19,H  21)          110.82  0.000423    0.00    110.82   
    61. A(C   2,C  19,H  20)          110.74  0.000216    0.06    110.79   
    62. D(C   5,C   1,C   0,C   7)     -0.99  0.000190   -0.86     -1.85   
    63. D(C   5,C   1,C   0,O  10)   -178.21  0.000125   -0.37   -178.58   
    64. D(O   9,C   1,C   0,O  10)      3.40  0.000297   -0.71      2.69   
    65. D(O   9,C   1,C   0,C   7)   -179.38  0.000362   -1.21   -180.59   
    66. D(H   4,C   3,C   2,C  19)     -0.03  0.000000    0.06      0.03   
    67. D(C   7,C   3,C   2,C   5)     -1.09 -0.000059   -0.06     -1.15   
    68. D(H   4,C   3,C   2,C   5)    179.59  0.000020   -0.08    179.50   
    69. D(C   7,C   3,C   2,C  19)    179.29 -0.000079    0.08    179.38   
    70. D(C   1,C   5,C   2,C  19)   -179.28 -0.000005    0.05   -179.22   
    71. D(C   1,C   5,C   2,C   3)      1.08 -0.000027    0.18      1.26   
    72. D(O   6,C   5,C   1,O   9)     -0.89 -0.000095    0.15     -0.74   
    73. D(O   6,C   5,C   1,C   0)   -179.48  0.000092   -0.20   -179.69   
    74. D(C   2,C   5,C   1,O   9)    178.58 -0.000225    0.63    179.21   
    75. D(O   6,C   5,C   2,C   3)   -179.46 -0.000159    0.66   -178.80   
    76. D(C   2,C   5,C   1,C   0)     -0.01 -0.000038    0.28      0.27   
    77. D(O   6,C   5,C   2,C  19)      0.19 -0.000137    0.54      0.72   
    78. D(O   8,C   7,C   3,H   4)      0.21  0.000145   -0.33     -0.12   
    79. D(C   0,C   7,C   3,H   4)    179.45  0.000128   -0.49    178.96   
    80. D(C   0,C   7,C   3,C   2)      0.09  0.000209   -0.53     -0.43   
    81. D(O   8,C   7,C   0,O  10)     -2.40 -0.000112    0.38     -2.01   
    82. D(O   8,C   7,C   0,C   1)   -179.75 -0.000269    0.84   -178.91   
    83. D(O   8,C   7,C   3,C   2)   -179.15  0.000225   -0.37   -179.52   
    84. D(C   3,C   7,C   0,O  10)    178.36 -0.000112    0.55    178.90   
    85. D(C   3,C   7,C   0,C   1)      1.00 -0.000268    1.01      2.01   
    86. D(C  11,O   9,C   1,C   5)    144.03 -0.001272    7.59    151.62   
    87. D(C  11,O   9,C   1,C   0)    -37.48 -0.001456    7.94    -29.54   
    88. D(C  15,O  10,C   0,C   7)     68.97  0.000569   -4.91     64.06   
    89. D(C  15,O  10,C   0,C   1)   -113.72  0.000696   -5.38   -119.11   
    90. D(H  14,C  11,O   9,C   1)    -29.74  0.000777   -4.69    -34.43   
    91. D(H  13,C  11,O   9,C   1)   -148.63  0.000979   -4.71   -153.34   
    92. D(H  12,C  11,O   9,C   1)     92.31  0.000778   -4.58     87.73   
    93. D(H  18,C  15,O  10,C   0)     23.45 -0.000868    4.01     27.46   
    94. D(H  17,C  15,O  10,C   0)    -98.07 -0.000574    3.84    -94.23   
    95. D(H  16,C  15,O  10,C   0)    142.67 -0.000412    3.74    146.41   
    96. D(H  22,C  19,C   2,C   5)   -179.76  0.000008    0.21   -179.56   
    97. D(H  22,C  19,C   2,C   3)     -0.14  0.000031    0.07     -0.07   
    98. D(H  21,C  19,C   2,C   5)     59.20 -0.000041    0.11     59.31   
    99. D(H  21,C  19,C   2,C   3)   -121.17 -0.000018   -0.03   -121.20   
   100. D(H  20,C  19,C   2,C   5)    -58.78 -0.000049    0.36    -58.42   
   101. D(H  20,C  19,C   2,C   3)    120.84 -0.000026    0.23    121.07   
    ----------------------------------------------------------------------------

         *************************************************************
         *                GEOMETRY OPTIMIZATION CYCLE   6            *
         *************************************************************
---------------------------------
CARTESIAN COORDINATES (ANGSTROEM)
---------------------------------
  C      1.326045    1.338351   -0.010992
  C      1.974743    2.521056    0.187864
  C     -0.284671    3.785094   -0.006596
  C     -0.894677    2.597449   -0.168748
  H     -1.969723    2.516123   -0.312654
  C      1.205496    3.818641    0.198763
  O      1.789995    4.877942    0.371227
  C     -0.156984    1.310887   -0.178728
  O     -0.747179    0.245028   -0.338170
  O      3.294269    2.715603    0.366529
  O      1.980705    0.142416    0.000067
  C      4.123651    1.706785    0.978835
  H      4.498192    1.006275    0.229622
  H      4.953634    2.254994    1.428653
  H      3.569339    1.166611    1.748130
  C      1.938849   -0.647025   -1.208763
  H      2.897053   -1.168076   -1.267865
  H      1.119652   -1.367237   -1.156768
  H      1.815636   -0.006586   -2.086958
  C     -0.985500    5.109757   -0.002671
  H     -0.816073    5.636965    0.943648
  H     -0.592214    5.761079   -0.792122
  H     -2.061275    4.985590   -0.150451

----------------------------
CARTESIAN COORDINATES (A.U.)
----------------------------
  NO LB      ZA    FRAG     MASS         X           Y           Z
   0 C     6.0000    0    12.011    2.505862    2.529116   -0.020771
   1 C     6.0000    0    12.011    3.731723    4.764106    0.355012
   2 C     6.0000    0    12.011   -0.537950    7.152792   -0.012464
   3 C     6.0000    0    12.011   -1.690695    4.908467   -0.318887
   4 H     1.0000    0     1.008   -3.722236    4.754784   -0.590831
   5 C     6.0000    0    12.011    2.278057    7.216186    0.375608
   6 O     8.0000    0    15.999    3.382600    9.217975    0.701518
   7 C     6.0000    0    12.011   -0.296656    2.477216   -0.337748
   8 O     8.0000    0    15.999   -1.411964    0.463035   -0.639049
   9 O     8.0000    0    15.999    6.225266    5.131747    0.692640
  10 O     8.0000    0    15.999    3.742989    0.269128    0.000126
  11 C     6.0000    0    12.011    7.792571    3.225356    1.849730
  12 H     1.0000    0     1.008    8.500350    1.901585    0.433922
  13 H     1.0000    0     1.008    9.361011    4.261321    2.699763
  14 H     1.0000    0     1.008    6.745073    2.204575    3.303487
  15 C     6.0000    0    12.011    3.663894   -1.222700   -2.284232
  16 H     1.0000    0     1.008    5.474637   -2.207343   -2.395917
  17 H     1.0000    0     1.008    2.115835   -2.583703   -2.185974
  18 H     1.0000    0     1.008    3.431054   -0.012447   -3.943778
  19 C     6.0000    0    12.011   -1.862324    9.656042   -0.005048
  20 H     1.0000    0     1.008   -1.542154   10.652319    1.783236
  21 H     1.0000    0     1.008   -1.119122   10.886862   -1.496894
  22 H     1.0000    0     1.008   -3.895246    9.421400   -0.284311

--------------------------------
INTERNAL COORDINATES (ANGSTROEM)
--------------------------------
 C      0   0   0     0.000000000000     0.00000000     0.00000000
 C      1   0   0     1.363504845012     0.00000000     0.00000000
 C      2   1   0     2.596258317865    89.84848415     0.00000000
 C      3   2   1     1.344954592055    88.49944672     1.33815037
 H      4   3   2     1.087678712146   122.02299765   180.14846277
 C      3   2   1     1.504624516987    30.54130269   180.23239767
 O      6   3   2     1.222088703380   120.81515243   179.94081512
 C      4   3   2     1.483082759271   122.76809427   359.50895127
 O      8   4   3     1.228742379511   120.96089268   180.47678137
 O      2   1   3     1.345703617932   127.68103886   181.12600526
 O      1   2   3     1.363436700523   122.08781419   181.54095168
 C     10   2   1     1.442396492774   121.26959698   330.45158272
 H     12  10   2     1.091931806354   110.77213816    87.73426391
 H     12  10   2     1.091668805176   105.12114365   206.66246344
 H     12  10   2     1.091267627155   110.69459091   325.56455747
 C     11   1   2     1.444382033971   117.30399614   240.88937270
 H     16  11   1     1.092310246262   106.29488510   146.40998018
 H     16  11   1     1.092013374002   110.02072663   265.76561287
 H     16  11   1     1.093877657489   110.80368211    27.46033738
 C      3   2   1     1.498635442746   146.83775916   181.52081183
 H     20   3   2     1.096436584901   110.79437786   300.84709842
 H     20   3   2     1.096415245920   110.82134459    58.57584103
 H     20   3   2     1.092954332120   111.07084077   179.71197167

---------------------------
INTERNAL COORDINATES (A.U.)
---------------------------
 C      0   0   0     0.000000000000     0.00000000     0.00000000
 C      1   0   0     2.576650739348     0.00000000     0.00000000
 C      2   1   0     4.906217193680    89.84848415     0.00000000
 C      3   2   1     2.541595841544    88.49944672     1.33815037
 H      4   3   2     2.055414887652   122.02299765   180.14846277
 C      3   2   1     2.843328271488    30.54130269   180.23239767
 O      6   3   2     2.309412960747   120.81515243   179.94081512
 C      4   3   2     2.802620248963   122.76809427   359.50895127
 O      8   4   3     2.321986586419   120.96089268   180.47678137
 O      2   1   3     2.543011295318   127.68103886   181.12600526
 O      1   2   3     2.576521964925   122.08781419   181.54095168
 C     10   2   1     2.725734347871   121.26959698   330.45158272
 H     12  10   2     2.063452070928   110.77213816    87.73426391
 H     12  10   2     2.062955070728   105.12114365   206.66246344
 H     12  10   2     2.062196954137   110.69459091   325.56455747
 C     11   1   2     2.729486476961   117.30399614   240.88937270
 H     16  11   1     2.064167218712   106.29488510   146.40998018
 H     16  11   1     2.063606211444   110.02072663   265.76561287
 H     16  11   1     2.067129196669   110.80368211    27.46033738
 C      3   2   1     2.832010561378   146.83775916   181.52081183
 H     20   3   2     2.071964868674   110.79437786   300.84709842
 H     20   3   2     2.071924543846   110.82134459    58.57584103
 H     20   3   2     2.065384364589   111.07084077   179.71197167


           ************************************************************
           *        Program running with 4 parallel MPI-processes     *
           *              working on a common directory               *
           ************************************************************
------------------------------------------------------------------------------
                   ___                                                        
                  /   \      - P O W E R E D   B Y -                         
                 /     \                                                     
                 |  |  |   _    _      __       _____    __    __             
                 |  |  |  | |  | |    /  \     |  _  \  |  |  /  |          
                  \  \/   | |  | |   /    \    | | | |  |  | /  /          
                 / \  \   | |__| |  /  /\  \   | |_| |  |  |/  /          
                |  |  |   |  __  | /  /__\  \  |    /   |      \           
                |  |  |   | |  | | |   __   |  |    \   |  |\   \          
                \     /   | |  | | |  |  |  |  | |\  \  |  | \   \       
                 \___/    |_|  |_| |__|  |__|  |_| \__\ |__|  \__/        
                                                                              
                      - O R C A' S   B I G   F R I E N D -                    
                                      &                                       
                       - I N T E G R A L  F E E D E R -                       
                                                                              
 v1 FN, 2020, v2 2021                                                         
------------------------------------------------------------------------------


Reading SHARK input file Q4_0e_0H_B3LYP_631Gd_opt.SHARKINP.tmp ... ok
----------------------
SHARK INTEGRAL PACKAGE
----------------------

Number of atoms                             ...     23
Number of basis functions                   ...    202
Number of shells                            ...     98
Maximum angular momentum                    ...      2
Integral batch strategy                     ... SHARK/LIBINT Hybrid
RI-J (if used) integral strategy            ... SPLIT-RIJ (Revised 2003 algorithm where possible)
Printlevel                                  ...      1
Contraction scheme used                     ... SEGMENTED contraction
Coulomb Range Separation                    ... NOT USED
Exchange Range Separation                   ... NOT USED
Finite Nucleus Model                        ... NOT USED
Auxiliary Coulomb fitting basis             ... AVAILABLE
   # of basis functions in Aux-J            ...    747
   # of shells in Aux-J                     ...    245
   Maximum angular momentum in Aux-J        ...      4
Auxiliary J/K fitting basis                 ... NOT available
Auxiliary Correlation fitting basis         ... NOT available
Auxiliary 'external' fitting basis          ... NOT available
Integral threshold                          ...     2.500000e-11
Primitive cut-off                           ...     2.500000e-12
Primitive pair pre-selection threshold      ...     2.500000e-12

Calculating pre-screening integrals         ... done (  0.1 sec) Dimension = 98
Organizing shell pair data                  ... done (  0.2 sec)
Shell pair information
Total number of shell pairs                 ...      4851
Shell pairs after pre-screening             ...      4242
Total number of primitive shell pairs       ...     28033
Primitive shell pairs kept                  ...     14667
          la=0 lb=0:   1454 shell pairs
          la=1 lb=0:   1415 shell pairs
          la=1 lb=1:    341 shell pairs
          la=2 lb=0:    632 shell pairs
          la=2 lb=1:    320 shell pairs
          la=2 lb=2:     80 shell pairs

Calculating one electron integrals          ... done (  0.1 sec)
Calculating RI/J V-Matrix + Cholesky decomp.... done (  0.3 sec)
Calculating Nuclear repulsion               ... done (  0.0 sec) ENN=    804.223839769815 Eh

SHARK setup successfully completed in   1.3 seconds

Maximum memory used throughout the entire GTOINT-calculation: 14.3 MB


           ************************************************************
           *        Program running with 4 parallel MPI-processes     *
           *              working on a common directory               *
           ************************************************************

Diagonalization of the overlap matrix:
Smallest eigenvalue                        ... 5.083e-04
Time for diagonalization                   ...    0.005 sec
Threshold for overlap eigenvalues          ... 1.000e-08
Number of eigenvalues below threshold      ... 0
Time for construction of square roots      ...    0.004 sec
Total time needed                          ...    0.010 sec

-------------------
DFT GRID GENERATION
-------------------

General Integration Accuracy     IntAcc      ... 4.959
Radial Grid Type                 RadialGrid  ... OptM3 with GC (2021)
Angular Grid (max. ang.)         AngularGrid ... 6 (Lebedev-590)
Angular grid pruning method      GridPruning ... 4 (adaptive)
Weight generation scheme         WeightScheme... Becke
Basis function cutoff            BFCut       ... 1.0000e-11
Integration weight cutoff        WCut        ... 1.0000e-14
Angular grids for H and He will be reduced by one unit
Partially contracted basis set               ... off
Rotationally invariant grid construction     ... off

Total number of grid points                  ...   272582
Total number of batches                      ...     4270
Average number of points per batch           ...       63
Average number of grid points per atom       ...    11851
Time for grid setup =    3.434 sec

--------------------
COSX GRID GENERATION
--------------------

GRIDX 1
-------
General Integration Accuracy     IntAcc      ... 4.020
Radial Grid Type                 RadialGrid  ... OptM3 with GC (2021)
Angular Grid (max. ang.)         AngularGrid ... 2 (Lebedev-110)
Angular grid pruning method      GridPruning ... 4 (adaptive)
Weight generation scheme         WeightScheme... Becke
Basis function cutoff            BFCut       ... 1.0000e-11
Integration weight cutoff        WCut        ... 1.0000e-14
Angular grids for H and He will be reduced by one unit
Partially contracted basis set               ... on
Rotationally invariant grid construction     ... off

Total number of grid points                  ...    30817
Total number of batches                      ...      492
Average number of points per batch           ...       62
Average number of grid points per atom       ...     1340
UseSFitting                                  ... on

GRIDX 2
-------
General Integration Accuracy     IntAcc      ... 4.338
Radial Grid Type                 RadialGrid  ... OptM3 with GC (2021)
Angular Grid (max. ang.)         AngularGrid ... 3 (Lebedev-194)
Angular grid pruning method      GridPruning ... 4 (adaptive)
Weight generation scheme         WeightScheme... Becke
Basis function cutoff            BFCut       ... 1.0000e-11
Integration weight cutoff        WCut        ... 1.0000e-14
Angular grids for H and He will be reduced by one unit
Partially contracted basis set               ... on
Rotationally invariant grid construction     ... off

Total number of grid points                  ...    67632
Total number of batches                      ...     1070
Average number of points per batch           ...       63
Average number of grid points per atom       ...     2941
UseSFitting                                  ... on

GRIDX 3
-------
General Integration Accuracy     IntAcc      ... 4.871
Radial Grid Type                 RadialGrid  ... OptM3 with GC (2021)
Angular Grid (max. ang.)         AngularGrid ... 4 (Lebedev-302)
Angular grid pruning method      GridPruning ... 4 (adaptive)
Weight generation scheme         WeightScheme... Becke
Basis function cutoff            BFCut       ... 1.0000e-11
Integration weight cutoff        WCut        ... 1.0000e-14
Angular grids for H and He will be reduced by one unit
Partially contracted basis set               ... on
Rotationally invariant grid construction     ... off

Total number of grid points                  ...   127071
Total number of batches                      ...     1998
Average number of points per batch           ...       63
Average number of grid points per atom       ...     5525
UseSFitting                                  ... on

Time for X-Grid setup             =    1.652 sec


--------------------
CPCM SOLVATION MODEL
--------------------
CPCM parameters:
  Epsilon                                         ...      80.4000
  Refrac                                          ...       1.3300
  Rsolv                                           ...       1.3000
  Surface type                                    ... GAUSSIAN VDW
  Epsilon function type                           ...         CPCM
Radii:
 Radius for C  used is    3.8550 Bohr (=   2.0400 Ang.)
 Radius for H  used is    2.4944 Bohr (=   1.3200 Ang.)
 Radius for O  used is    3.4469 Bohr (=   1.8240 Ang.)
Calculating surface                               ...        done! (  0.0s)
GEPOL surface points                              ...         1279
GEPOL Volume                                      ...    1452.2549
GEPOL Surface-area                                ...     792.1448
Calculating surface distance matrix               ...        done! (  0.0s)
Performing Cholesky decomposition & store         ...        done! (  0.1s)
Overall time for CPCM initialization              ...                 0.1s
--------------
SCF ITERATIONS
--------------
ITER       Energy         Delta-E        Max-DP      RMS-DP      [F,P]     Damp
               ***  Starting incremental Fock matrix formation  ***
  0   -649.4461473733   0.000000000000 0.00674456  0.00018509  0.0409498 0.7000
                      *** Initiating the SOSCF procedure ***
                      *** Re-Reading the Fockian *** 
                      *** Removing any level shift *** 
ITER      Energy       Delta-E        Grad      Rot      Max-DP    RMS-DP
  1   -649.44875607  -0.0026086997  0.003014  0.003014  0.021283  0.000600
               *** Restarting incremental Fock matrix formation ***
  2   -649.45595106  -0.0071949823  0.001616  0.003026  0.005903  0.000176
  3   -649.45616721  -0.0002161514  0.000609  0.004909  0.004088  0.000106
  4   -649.45613082   0.0000363869  0.001208  0.003112  0.002664  0.000067
  5   -649.45618777  -0.0000569466  0.000086  0.000418  0.000514  0.000013
  6   -649.45618691   0.0000008555  0.000143  0.000283  0.000354  0.000008
  7   -649.45618822  -0.0000013092  0.000016  0.000072  0.000133  0.000002
  8   -649.45618820   0.0000000243  0.000030  0.000047  0.000084  0.000002
  9   -649.45618823  -0.0000000371  0.000003  0.000007  0.000015  0.000000
 10   -649.45618824  -0.0000000049  0.000004  0.000005  0.000009  0.000000
                  ***Gradient check signals convergence***
              ***Rediagonalizing the Fockian in SOSCF/NRSCF***

               *****************************************************
               *                     SUCCESS                       *
               *           SCF CONVERGED AFTER  11 CYCLES          *
               *****************************************************

Old exchange energy                            =    -16.623326504 Eh
New exchange energy                            =    -16.623320291 Eh
Exchange energy change after final integration =      0.000006213 Eh
Total energy after final integration           =   -649.456182022 Eh
Final COS-X integration done in                =     7.461 sec
Total Energy       :         -649.45618202 Eh          -17672.60117 eV
  Last Energy change         ...    2.7544e-09  Tolerance :   1.0000e-08
  Last MAX-Density change    ...    3.5527e-15  Tolerance :   1.0000e-07
             **** THE GBW FILE WAS UPDATED (Q4_0e_0H_B3LYP_631Gd_opt.gbw) ****
             **** DENSITY Q4_0e_0H_B3LYP_631Gd_opt.scfp WAS UPDATED ****
             **** ENERGY FILE WAS UPDATED (Q4_0e_0H_B3LYP_631Gd_opt.en.tmp) ****
             **** THE GBW FILE WAS UPDATED (Q4_0e_0H_B3LYP_631Gd_opt.gbw) ****
             **** DENSITY Q4_0e_0H_B3LYP_631Gd_opt.scfp WAS UPDATED ****
Total SCF time: 0 days 0 hours 1 min 5 sec 

Maximum memory used throughout the entire SCF-calculation: 68.5 MB

-------------------------   --------------------
FINAL SINGLE POINT ENERGY      -649.456182022246
-------------------------   --------------------


           ************************************************************
           *        Program running with 4 parallel MPI-processes     *
           *              working on a common directory               *
           ************************************************************
------------------------------------------------------------------------------
                         ORCA SCF GRADIENT CALCULATION
------------------------------------------------------------------------------

 ... reading COSX grid (gridx3)
Gradient of the Kohn-Sham DFT energy:
Kohn-Sham wavefunction type      ... RKS
Hartree-Fock exchange scaling    ...    0.200
Number of operators              ...    1
Number of atoms                  ...   23
Basis set dimensions             ...  202
Integral neglect threshold       ... 2.5e-11
Integral primitive cutoff        ... 2.5e-12
SHARK Integral package           ... ON

Nuc. rep. gradient       (SHARK) ... done (  0.0 sec)
HCore & Overlap gradient (SHARK) ... done (  0.1 sec)
RI-J gradient            (SHARK) ... done (  0.6 sec)
COSX-gradient                    ... done (  9.1 sec)
Exchange-correlation gradient    ... done

------------------
CARTESIAN GRADIENT
------------------

   1   C   :    0.004494981    0.001518125    0.000776841
   2   C   :   -0.000730649    0.000507005    0.001191677
   3   C   :   -0.004444520   -0.000321797   -0.000755820
   4   C   :    0.000651868    0.001792647    0.000554545
   5   H   :   -0.000295671   -0.000469757   -0.000038731
   6   C   :    0.003553986    0.006458017    0.000553382
   7   O   :   -0.001589631   -0.003215617   -0.000140246
   8   C   :   -0.006380794   -0.006504889   -0.000634008
   9   O   :    0.002792367    0.002928644   -0.000215436
  10   O   :    0.002026856   -0.001770696   -0.002405143
  11   O   :   -0.002507056   -0.001838073   -0.000539297
  12   C   :    0.001113413    0.000026974    0.001306188
  13   H   :    0.000070424    0.000579080    0.000189868
  14   H   :   -0.000430735   -0.000064150    0.000337298
  15   H   :   -0.000110554    0.000007491   -0.000575713
  16   C   :    0.001306630   -0.000326206   -0.000748175
  17   H   :   -0.000255592    0.000210407   -0.000158477
  18   H   :    0.000116008    0.000125028    0.000646559
  19   H   :   -0.000326514   -0.000034702    0.000503217
  20   C   :    0.001081985   -0.000750036    0.000025645
  21   H   :   -0.000059067    0.000392682   -0.000412804
  22   H   :   -0.000196941    0.000339531    0.000499382
  23   H   :    0.000090806    0.000382899    0.000053330

Difference to translation invariance:
           :   -0.0000284006   -0.0000273906    0.0000140825

Difference to rotation invariance:
           :   -0.0000357920    0.0003765726   -0.0010253842

Norm of the cartesian gradient     ...    0.0158202797
RMS gradient                       ...    0.0019045379
MAX gradient                       ...    0.0065048888

-------
TIMINGS
-------

Total SCF gradient time            ...       14.746 sec

One electron gradient       ....       0.111 sec  (  0.8%)
RI-J Coulomb gradient       ....       0.639 sec  (  4.3%)
COSX gradient               ....       9.069 sec  ( 61.5%)
XC gradient                 ....       3.798 sec  ( 25.8%)
CPCM gradient               ....       0.302 sec  (  2.0%)
   A-Matrix (El+Nuc)        ....       0.078 sec  (  0.5%)
   Potential                ....       0.224 sec  (  1.5%)

Maximum memory used throughout the entire SCFGRAD-calculation: 58.5 MB
------------------------------------------------------------------------------
                         ORCA GEOMETRY RELAXATION STEP
------------------------------------------------------------------------------

Reading the OPT-File                    .... done
Getting information on internals        .... done
Copying old internal coords+grads       .... done
Making the new internal coordinates     .... (new redundants).... done
Validating the new internal coordinates .... (new redundants).... done
Calculating the B-matrix                .... done
Calculating the G,G- and P matrices     .... done
Transforming gradient to internals      .... done
Projecting the internal gradient        .... done
Number of atoms                         ....  23
Number of internal coordinates          .... 101
Current Energy                          ....  -649.456182022 Eh
Current gradient norm                   ....     0.015820280 Eh/bohr
Maximum allowed component of the step   ....  0.300
Current trust radius                    ....  0.300
Updating the Hessian (BFGS)             .... done
Forming the augmented Hessian           .... done
Diagonalizing the augmented Hessian     .... done
Last element of RFO vector              ....  0.923213752
Lowest eigenvalues of augmented Hessian:
 -0.001031323  0.004421368  0.009753053  0.017630939  0.018436731
Length of the computed step             ....  0.416249032
Warning: the length of the step is outside the trust region - taking restricted step instead
The input lambda is                     ....    -0.001031
   iter:   1  x=   -0.002163  g=   73.557018 f(x)=     0.083263
   iter:   2  x=   -0.002757  g=   38.359974 f(x)=     0.022785
   iter:   3  x=   -0.002865  g=   28.644921 f(x)=     0.003073
   iter:   4  x=   -0.002867  g=   27.253057 f(x)=     0.000075
   iter:   5  x=   -0.002867  g=   27.218330 f(x)=     0.000000
   iter:   6  x=   -0.002867  g=   27.218308 f(x)=     0.000000
The output lambda is                    ....    -0.002867 (6 iterations)
The final length of the internal step   ....  0.300000000
Converting the step to cartesian space:
 Initial RMS(Int)=    0.0298511157
Transforming coordinates:
 Iter   0:  RMS(Cart)=    0.0598879134 RMS(Int)=    0.6235786856
 Iter   1:  RMS(Cart)=    0.0049531541 RMS(Int)=    0.0018728423
 Iter   2:  RMS(Cart)=    0.0007253799 RMS(Int)=    0.0002983051
 Iter   3:  RMS(Cart)=    0.0001033622 RMS(Int)=    0.0000384627
 Iter   4:  RMS(Cart)=    0.0000153485 RMS(Int)=    0.0000063487
 Iter   5:  RMS(Cart)=    0.0000020289 RMS(Int)=    0.0000007789
 Iter   6:  RMS(Cart)=    0.0000003156 RMS(Int)=    0.0000001284
 Iter   7:  RMS(Cart)=    0.0000000394 RMS(Int)=    0.0000000158
done
Storing new coordinates                 .... done

                                .--------------------.
          ----------------------|Geometry convergence|-------------------------
          Item                value                   Tolerance       Converged
          ---------------------------------------------------------------------
          Energy change      -0.0007028392            0.0000002000      NO
          RMS gradient        0.0010118260            0.0000080000      NO
          MAX gradient        0.0038528275            0.0000300000      NO
          RMS step            0.0298511157            0.0001000000      NO
          MAX step            0.1253103366            0.0002000000      NO
          ........................................................
          Max(Bonds)      0.0054      Max(Angles)    0.91
          Max(Dihed)        7.18      Max(Improp)    0.00
          ---------------------------------------------------------------------

The optimization has not yet converged - more geometry cycles are needed


    ---------------------------------------------------------------------------
                         Redundant Internal Coordinates
                            (Angstroem and degrees)

        Definition                    Value    dE/dq     Step     New-Value
    ----------------------------------------------------------------------------
     1. B(C   1,C   0)                1.3635  0.001579  0.0008    1.3643   
     2. B(C   3,C   2)                1.3450  0.000837 -0.0006    1.3444   
     3. B(H   4,C   3)                1.0877  0.000333 -0.0002    1.0875   
     4. B(C   5,C   2)                1.5046  0.003482 -0.0040    1.5006   
     5. B(C   5,C   1)                1.5085  0.002674 -0.0018    1.5067   
     6. B(O   6,C   5)                1.2221 -0.003568  0.0008    1.2229   
     7. B(C   7,C   0)                1.4927  0.003405 -0.0054    1.4873   
     8. B(C   7,C   3)                1.4831  0.001922 -0.0032    1.4799   
     9. B(O   8,C   7)                1.2287 -0.003853  0.0017    1.2304   
    10. B(O   9,C   1)                1.3457  0.002299 -0.0013    1.3444   
    11. B(O  10,C   0)                1.3634  0.000838  0.0025    1.3659   
    12. B(C  11,O   9)                1.4424  0.000506 -0.0019    1.4405   
    13. B(H  12,C  11)                1.0919 -0.000486  0.0000    1.0920   
    14. B(H  13,C  11)                1.0917 -0.000214 -0.0004    1.0912   
    15. B(H  14,C  11)                1.0913 -0.000354 -0.0006    1.0906   
    16. B(C  15,O  10)                1.4444 -0.000215 -0.0014    1.4430   
    17. B(H  16,C  15)                1.0923 -0.000308 -0.0002    1.0921   
    18. B(H  17,C  15)                1.0920 -0.000151 -0.0010    1.0910   
    19. B(H  18,C  15)                1.0939 -0.000383  0.0002    1.0941   
    20. B(C  19,C   2)                1.4986 -0.000110  0.0005    1.4991   
    21. B(H  20,C  19)                1.0964 -0.000181 -0.0004    1.0961   
    22. B(H  21,C  19)                1.0964 -0.000233 -0.0002    1.0962   
    23. B(H  22,C  19)                1.0930 -0.000132 -0.0004    1.0926   
    24. A(C   1,C   0,C   7)          120.33  0.000751   -0.24    120.09   
    25. A(C   7,C   0,O  10)          117.50 -0.002409    0.54    118.04   
    26. A(C   1,C   0,O  10)          122.09  0.001665   -0.32    121.77   
    27. A(C   0,C   1,O   9)          127.68 -0.000299    0.91    128.59   
    28. A(C   0,C   1,C   5)          120.30 -0.000293    0.00    120.30   
    29. A(C   5,C   1,O   9)          112.01  0.000592   -0.90    111.10   
    30. A(C   3,C   2,C  19)          124.66  0.001263    0.01    124.67   
    31. A(C   3,C   2,C   5)          119.03  0.000244   -0.14    118.90   
    32. A(C   5,C   2,C  19)          116.30 -0.001508    0.13    116.43   
    33. A(H   4,C   3,C   7)          115.21 -0.000789   -0.23    114.97   
    34. A(C   2,C   3,H   4)          122.02  0.000137    0.26    122.28   
    35. A(C   2,C   3,C   7)          122.77  0.000651   -0.02    122.75   
    36. A(C   2,C   5,O   6)          120.82  0.000439   -0.05    120.77   
    37. A(C   1,C   5,O   6)          120.18  0.000020   -0.06    120.12   
    38. A(C   1,C   5,C   2)          119.00 -0.000459    0.11    119.12   
    39. A(C   3,C   7,O   8)          120.96  0.001585   -0.45    120.51   
    40. A(C   0,C   7,O   8)          120.51 -0.000701    0.19    120.70   
    41. A(C   0,C   7,C   3)          118.52 -0.000888    0.26    118.78   
    42. A(C   1,O   9,C  11)          121.27  0.001627    0.38    121.65   
    43. A(C   0,O  10,C  15)          117.30  0.001038    0.03    117.33   
    44. A(H  13,C  11,H  14)          110.14  0.000050    0.09    110.23   
    45. A(H  12,C  11,H  14)          109.90  0.000137    0.03    109.93   
    46. A(O   9,C  11,H  14)          110.69 -0.000324    0.07    110.76   
    47. A(H  12,C  11,H  13)          110.13  0.000160   -0.07    110.05   
    48. A(O   9,C  11,H  13)          105.12  0.000084   -0.22    104.90   
    49. A(O   9,C  11,H  12)          110.77 -0.000109    0.10    110.87   
    50. A(H  17,C  15,H  18)          109.87  0.000351   -0.01    109.86   
    51. A(H  16,C  15,H  18)          109.55  0.000244   -0.08    109.47   
    52. A(O  10,C  15,H  18)          110.80 -0.000275   -0.04    110.77   
    53. A(H  16,C  15,H  17)          110.25  0.000189    0.04    110.29   
    54. A(O  10,C  15,H  17)          110.02 -0.000953    0.45    110.47   
    55. A(O  10,C  15,H  16)          106.29  0.000447   -0.37    105.92   
    56. A(H  21,C  19,H  22)          108.86 -0.000352   -0.00    108.86   
    57. A(H  20,C  19,H  22)          108.87 -0.000349    0.02    108.89   
    58. A(C   2,C  19,H  22)          111.07  0.000378    0.08    111.16   
    59. A(H  20,C  19,H  21)          106.28 -0.000696    0.04    106.32   
    60. A(C   2,C  19,H  21)          110.82  0.000517   -0.10    110.72   
    61. A(C   2,C  19,H  20)          110.79  0.000430   -0.05    110.75   
    62. D(C   5,C   1,C   0,C   7)     -1.86  0.000093   -0.89     -2.75   
    63. D(C   5,C   1,C   0,O  10)   -178.60  0.000000   -0.18   -178.77   
    64. D(O   9,C   1,C   0,O  10)      2.67  0.000026   -0.30      2.37   
    65. D(O   9,C   1,C   0,C   7)    179.41  0.000119   -1.01    178.39   
    66. D(H   4,C   3,C   2,C  19)      0.03  0.000151   -0.34     -0.32   
    67. D(C   7,C   3,C   2,C   5)     -1.13  0.000027   -0.19     -1.32   
    68. D(H   4,C   3,C   2,C   5)    179.51  0.000157   -0.45    179.05   
    69. D(C   7,C   3,C   2,C  19)    179.39  0.000021   -0.08    179.31   
    70. D(C   1,C   5,C   2,C  19)   -179.21 -0.000119    0.39   -178.82   
    71. D(C   1,C   5,C   2,C   3)      1.26 -0.000137    0.49      1.76   
    72. D(O   6,C   5,C   1,O   9)     -0.75 -0.000230    0.67     -0.08   
    73. D(O   6,C   5,C   1,C   0)   -179.67 -0.000199    0.59   -179.08   
    74. D(C   2,C   5,C   1,O   9)    179.19  0.000040    0.14    179.33   
    75. D(O   6,C   5,C   2,C   3)   -178.79  0.000134   -0.03   -178.82   
    76. D(C   2,C   5,C   1,C   0)      0.27  0.000070    0.06      0.33   
    77. D(O   6,C   5,C   2,C  19)      0.73  0.000152   -0.13      0.60   
    78. D(O   8,C   7,C   3,H   4)     -0.12  0.000349   -1.08     -1.20   
    79. D(C   0,C   7,C   3,H   4)    178.97  0.000035   -0.37    178.60   
    80. D(C   0,C   7,C   3,C   2)     -0.43  0.000152   -0.63     -1.06   
    81. D(O   8,C   7,C   0,O  10)     -2.02 -0.000279    1.18     -0.85   
    82. D(O   8,C   7,C   0,C   1)   -178.91 -0.000492    1.89   -177.02   
    83. D(O   8,C   7,C   3,C   2)   -179.52  0.000467   -1.35   -180.87   
    84. D(C   3,C   7,C   0,O  10)    178.88  0.000013    0.46    179.34   
    85. D(C   3,C   7,C   0,C   1)      2.00 -0.000200    1.18      3.17   
    86. D(C  11,O   9,C   1,C   5)    151.63 -0.000786    7.08    158.71   
    87. D(C  11,O   9,C   1,C   0)    -29.55 -0.000819    7.18    -22.37   
    88. D(C  15,O  10,C   0,C   7)     64.06 -0.000180   -2.27     61.80   
    89. D(C  15,O  10,C   0,C   1)   -119.11  0.000005   -2.99   -122.10   
    90. D(H  14,C  11,O   9,C   1)    -34.44  0.000870   -6.03    -40.46   
    91. D(H  13,C  11,O   9,C   1)   -153.34  0.000929   -6.04   -159.38   
    92. D(H  12,C  11,O   9,C   1)     87.73  0.000747   -5.88     81.85   
    93. D(H  18,C  15,O  10,C   0)     27.46 -0.000765    4.46     31.92   
    94. D(H  17,C  15,O  10,C   0)    -94.23 -0.000385    4.20    -90.03   
    95. D(H  16,C  15,O  10,C   0)    146.41 -0.000355    4.12    150.53   
    96. D(H  22,C  19,C   2,C   5)   -179.56  0.000006    0.15   -179.41   
    97. D(H  22,C  19,C   2,C   3)     -0.07  0.000020    0.04     -0.03   
    98. D(H  21,C  19,C   2,C   5)     59.31 -0.000155    0.15     59.46   
    99. D(H  21,C  19,C   2,C   3)   -121.20 -0.000142    0.05   -121.16   
   100. D(H  20,C  19,C   2,C   5)    -58.42  0.000112    0.20    -58.22   
   101. D(H  20,C  19,C   2,C   3)    121.07  0.000125    0.10    121.16   
    ----------------------------------------------------------------------------

         *************************************************************
         *                GEOMETRY OPTIMIZATION CYCLE   7            *
         *************************************************************
---------------------------------
CARTESIAN COORDINATES (ANGSTROEM)
---------------------------------
  C      1.324941    1.344488    0.001488
  C      1.963677    2.527195    0.234903
  C     -0.288989    3.787730   -0.007238
  C     -0.890624    2.599699   -0.191352
  H     -1.961398    2.510689   -0.359355
  C      1.190734    3.820523    0.240037
  O      1.769388    4.880431    0.433256
  C     -0.149892    1.318587   -0.189146
  O     -0.744491    0.252880   -0.346037
  O      3.271485    2.744032    0.458418
  O      1.991676    0.152436    0.014352
  C      4.138212    1.701321    0.944683
  H      4.468064    1.056925    0.127166
  H      4.992630    2.225250    1.376298
  H      3.636065    1.105811    1.708027
  C      1.935339   -0.651220   -1.182802
  H      2.868693   -1.217789   -1.207496
  H      1.081675   -1.329716   -1.147066
  H      1.869555   -0.017834   -2.072454
  C     -0.993557    5.110921   -0.015866
  H     -0.849337    5.633813    0.936559
  H     -0.580319    5.765273   -0.792163
  H     -2.064564    4.986278   -0.192359

----------------------------
CARTESIAN COORDINATES (A.U.)
----------------------------
  NO LB      ZA    FRAG     MASS         X           Y           Z
   0 C     6.0000    0    12.011    2.503775    2.540714    0.002813
   1 C     6.0000    0    12.011    3.710811    4.775706    0.443902
   2 C     6.0000    0    12.011   -0.546110    7.157772   -0.013678
   3 C     6.0000    0    12.011   -1.683036    4.912720   -0.361603
   4 H     1.0000    0     1.008   -3.706505    4.744515   -0.679083
   5 C     6.0000    0    12.011    2.250160    7.219743    0.453603
   6 O     8.0000    0    15.999    3.343659    9.222677    0.818735
   7 C     6.0000    0    12.011   -0.283254    2.491769   -0.357433
   8 O     8.0000    0    15.999   -1.406885    0.477874   -0.653916
   9 O     8.0000    0    15.999    6.182212    5.185468    0.866285
  10 O     8.0000    0    15.999    3.763723    0.288062    0.027121
  11 C     6.0000    0    12.011    7.820087    3.215031    1.785192
  12 H     1.0000    0     1.008    8.443417    1.997299    0.240310
  13 H     1.0000    0     1.008    9.434704    4.205113    2.600825
  14 H     1.0000    0     1.008    6.871167    2.089679    3.227702
  15 C     6.0000    0    12.011    3.657261   -1.230628   -2.235171
  16 H     1.0000    0     1.008    5.421044   -2.301289   -2.281837
  17 H     1.0000    0     1.008    2.044069   -2.512798   -2.167641
  18 H     1.0000    0     1.008    3.532947   -0.033702   -3.916371
  19 C     6.0000    0    12.011   -1.877551    9.658241   -0.029982
  20 H     1.0000    0     1.008   -1.605014   10.646363    1.769840
  21 H     1.0000    0     1.008   -1.096643   10.894788   -1.496971
  22 H     1.0000    0     1.008   -3.901461    9.422701   -0.363506

--------------------------------
INTERNAL COORDINATES (ANGSTROEM)
--------------------------------
 C      0   0   0     0.000000000000     0.00000000     0.00000000
 C      1   0   0     1.364280104676     0.00000000     0.00000000
 C      2   1   0     2.592698269386    89.92656088     0.00000000
 C      3   2   1     1.344350870280    88.39391952     1.82617475
 H      4   3   2     1.087521939989   122.28443615   179.93806897
 C      3   2   1     1.500599632408    30.51153722   180.28528773
 O      6   3   2     1.222938395422   120.76778484   179.42260544
 C      4   3   2     1.479843805668   122.74016596   359.56781442
 O      8   4   3     1.230404979973   120.51372137   179.13620358
 O      2   1   3     1.344374165970   128.58846525   180.99181887
 O      1   2   3     1.365902556155   121.76415751   181.39404998
 C     10   2   1     1.440455682962   121.64853979   337.63316940
 H     12  10   2     1.091962361741   110.86719995    81.85469727
 H     12  10   2     1.091248321591   104.89752677   200.61735981
 H     12  10   2     1.090631670452   110.76228589   319.53538785
 C     11   1   2     1.442988011744   117.33432599   237.90422317
 H     16  11   1     1.092135067238   105.92135864   150.52935210
 H     16  11   1     1.091043522778   110.47029926   269.96404820
 H     16  11   1     1.094069142663   110.76564023    31.91745619
 C      3   2   1     1.499108228271   146.93197073   182.21742649
 H     20   3   2     1.096051228268   110.74699405   300.68603359
 H     20   3   2     1.096165815118   110.71942889    58.36726065
 H     20   3   2     1.092584772956   111.15827852   179.49669084

---------------------------
INTERNAL COORDINATES (A.U.)
---------------------------
 C      0   0   0     0.000000000000     0.00000000     0.00000000
 C      1   0   0     2.578115767795     0.00000000     0.00000000
 C      2   1   0     4.899489677031    89.92656088     0.00000000
 C      3   2   1     2.540454972727    88.39391952     1.82617475
 H      4   3   2     2.055118631210   122.28443615   179.93806897
 C      3   2   1     2.835722341915    30.51153722   180.28528773
 O      6   3   2     2.311018646004   120.76778484   179.42260544
 C      4   3   2     2.796499513693   122.74016596   359.56781442
 O      8   4   3     2.325128445962   120.51372137   179.13620358
 O      2   1   3     2.540498995202   128.58846525   180.99181887
 O      1   2   3     2.581181756757   121.76415751   181.39404998
 C     10   2   1     2.722066748848   121.64853979   337.63316940
 H     12  10   2     2.063509812241   110.86719995    81.85469727
 H     12  10   2     2.062160471908   104.89752677   200.61735981
 H     12  10   2     2.060995170136   110.76228589   319.53538785
 C     11   1   2     2.726852156728   117.33432599   237.90422317
 H     16  11   1     2.063836178331   105.92135864   150.52935210
 H     16  11   1     2.061773458239   110.47029926   269.96404820
 H     16  11   1     2.067491051207   110.76564023    31.91745619
 C      3   2   1     2.832903996540   146.93197073   182.21742649
 H     20   3   2     2.071236650175   110.74699405   300.68603359
 H     20   3   2     2.071453187940   110.71942889    58.36726065
 H     20   3   2     2.064685998980   111.15827852   179.49669084


           ************************************************************
           *        Program running with 4 parallel MPI-processes     *
           *              working on a common directory               *
           ************************************************************
------------------------------------------------------------------------------
                   ___                                                        
                  /   \      - P O W E R E D   B Y -                         
                 /     \                                                     
                 |  |  |   _    _      __       _____    __    __             
                 |  |  |  | |  | |    /  \     |  _  \  |  |  /  |          
                  \  \/   | |  | |   /    \    | | | |  |  | /  /          
                 / \  \   | |__| |  /  /\  \   | |_| |  |  |/  /          
                |  |  |   |  __  | /  /__\  \  |    /   |      \           
                |  |  |   | |  | | |   __   |  |    \   |  |\   \          
                \     /   | |  | | |  |  |  |  | |\  \  |  | \   \       
                 \___/    |_|  |_| |__|  |__|  |_| \__\ |__|  \__/        
                                                                              
                      - O R C A' S   B I G   F R I E N D -                    
                                      &                                       
                       - I N T E G R A L  F E E D E R -                       
                                                                              
 v1 FN, 2020, v2 2021                                                         
------------------------------------------------------------------------------


Reading SHARK input file Q4_0e_0H_B3LYP_631Gd_opt.SHARKINP.tmp ... ok
----------------------
SHARK INTEGRAL PACKAGE
----------------------

Number of atoms                             ...     23
Number of basis functions                   ...    202
Number of shells                            ...     98
Maximum angular momentum                    ...      2
Integral batch strategy                     ... SHARK/LIBINT Hybrid
RI-J (if used) integral strategy            ... SPLIT-RIJ (Revised 2003 algorithm where possible)
Printlevel                                  ...      1
Contraction scheme used                     ... SEGMENTED contraction
Coulomb Range Separation                    ... NOT USED
Exchange Range Separation                   ... NOT USED
Finite Nucleus Model                        ... NOT USED
Auxiliary Coulomb fitting basis             ... AVAILABLE
   # of basis functions in Aux-J            ...    747
   # of shells in Aux-J                     ...    245
   Maximum angular momentum in Aux-J        ...      4
Auxiliary J/K fitting basis                 ... NOT available
Auxiliary Correlation fitting basis         ... NOT available
Auxiliary 'external' fitting basis          ... NOT available
Integral threshold                          ...     2.500000e-11
Primitive cut-off                           ...     2.500000e-12
Primitive pair pre-selection threshold      ...     2.500000e-12

Calculating pre-screening integrals         ... done (  0.0 sec) Dimension = 98
Organizing shell pair data                  ... done (  0.0 sec)
Shell pair information
Total number of shell pairs                 ...      4851
Shell pairs after pre-screening             ...      4235
Total number of primitive shell pairs       ...     28033
Primitive shell pairs kept                  ...     14652
          la=0 lb=0:   1450 shell pairs
          la=1 lb=0:   1415 shell pairs
          la=1 lb=1:    341 shell pairs
          la=2 lb=0:    631 shell pairs
          la=2 lb=1:    318 shell pairs
          la=2 lb=2:     80 shell pairs

Calculating one electron integrals          ... done (  0.0 sec)
Calculating RI/J V-Matrix + Cholesky decomp.... done (  0.0 sec)
Calculating Nuclear repulsion               ... done (  0.0 sec) ENN=    804.690632718560 Eh

SHARK setup successfully completed in   0.2 seconds

Maximum memory used throughout the entire GTOINT-calculation: 14.3 MB


           ************************************************************
           *        Program running with 4 parallel MPI-processes     *
           *              working on a common directory               *
           ************************************************************

Diagonalization of the overlap matrix:
Smallest eigenvalue                        ... 5.049e-04
Time for diagonalization                   ...    0.009 sec
Threshold for overlap eigenvalues          ... 1.000e-08
Number of eigenvalues below threshold      ... 0
Time for construction of square roots      ...    0.004 sec
Total time needed                          ...    0.016 sec

-------------------
DFT GRID GENERATION
-------------------

General Integration Accuracy     IntAcc      ... 4.959
Radial Grid Type                 RadialGrid  ... OptM3 with GC (2021)
Angular Grid (max. ang.)         AngularGrid ... 6 (Lebedev-590)
Angular grid pruning method      GridPruning ... 4 (adaptive)
Weight generation scheme         WeightScheme... Becke
Basis function cutoff            BFCut       ... 1.0000e-11
Integration weight cutoff        WCut        ... 1.0000e-14
Angular grids for H and He will be reduced by one unit
Partially contracted basis set               ... off
Rotationally invariant grid construction     ... off

Total number of grid points                  ...   272579
Total number of batches                      ...     4270
Average number of points per batch           ...       63
Average number of grid points per atom       ...    11851
Time for grid setup =    3.400 sec

--------------------
COSX GRID GENERATION
--------------------

GRIDX 1
-------
General Integration Accuracy     IntAcc      ... 4.020
Radial Grid Type                 RadialGrid  ... OptM3 with GC (2021)
Angular Grid (max. ang.)         AngularGrid ... 2 (Lebedev-110)
Angular grid pruning method      GridPruning ... 4 (adaptive)
Weight generation scheme         WeightScheme... Becke
Basis function cutoff            BFCut       ... 1.0000e-11
Integration weight cutoff        WCut        ... 1.0000e-14
Angular grids for H and He will be reduced by one unit
Partially contracted basis set               ... on
Rotationally invariant grid construction     ... off

Total number of grid points                  ...    30819
Total number of batches                      ...      491
Average number of points per batch           ...       62
Average number of grid points per atom       ...     1340
UseSFitting                                  ... on

GRIDX 2
-------
General Integration Accuracy     IntAcc      ... 4.338
Radial Grid Type                 RadialGrid  ... OptM3 with GC (2021)
Angular Grid (max. ang.)         AngularGrid ... 3 (Lebedev-194)
Angular grid pruning method      GridPruning ... 4 (adaptive)
Weight generation scheme         WeightScheme... Becke
Basis function cutoff            BFCut       ... 1.0000e-11
Integration weight cutoff        WCut        ... 1.0000e-14
Angular grids for H and He will be reduced by one unit
Partially contracted basis set               ... on
Rotationally invariant grid construction     ... off

Total number of grid points                  ...    67635
Total number of batches                      ...     1071
Average number of points per batch           ...       63
Average number of grid points per atom       ...     2941
UseSFitting                                  ... on

GRIDX 3
-------
General Integration Accuracy     IntAcc      ... 4.871
Radial Grid Type                 RadialGrid  ... OptM3 with GC (2021)
Angular Grid (max. ang.)         AngularGrid ... 4 (Lebedev-302)
Angular grid pruning method      GridPruning ... 4 (adaptive)
Weight generation scheme         WeightScheme... Becke
Basis function cutoff            BFCut       ... 1.0000e-11
Integration weight cutoff        WCut        ... 1.0000e-14
Angular grids for H and He will be reduced by one unit
Partially contracted basis set               ... on
Rotationally invariant grid construction     ... off

Total number of grid points                  ...   127091
Total number of batches                      ...     1996
Average number of points per batch           ...       63
Average number of grid points per atom       ...     5526
UseSFitting                                  ... on

Time for X-Grid setup             =    1.623 sec


--------------------
CPCM SOLVATION MODEL
--------------------
CPCM parameters:
  Epsilon                                         ...      80.4000
  Refrac                                          ...       1.3300
  Rsolv                                           ...       1.3000
  Surface type                                    ... GAUSSIAN VDW
  Epsilon function type                           ...         CPCM
Radii:
 Radius for C  used is    3.8550 Bohr (=   2.0400 Ang.)
 Radius for H  used is    2.4944 Bohr (=   1.3200 Ang.)
 Radius for O  used is    3.4469 Bohr (=   1.8240 Ang.)
Calculating surface                               ...        done! (  0.0s)
GEPOL surface points                              ...         1271
GEPOL Volume                                      ...    1450.3848
GEPOL Surface-area                                ...     789.2759
Calculating surface distance matrix               ...        done! (  0.0s)
Performing Cholesky decomposition & store         ...        done! (  0.1s)
Overall time for CPCM initialization              ...                 0.1s
--------------
SCF ITERATIONS
--------------
ITER       Energy         Delta-E        Max-DP      RMS-DP      [F,P]     Damp
               ***  Starting incremental Fock matrix formation  ***
  0   -649.4496084625   0.000000000000 0.00531549  0.00015031  0.0308946 0.7000
                      *** Initiating the SOSCF procedure ***
                      *** Re-Reading the Fockian *** 
                      *** Removing any level shift *** 
ITER      Energy       Delta-E        Grad      Rot      Max-DP    RMS-DP
  1   -649.45147497  -0.0018665040  0.002261  0.002261  0.016700  0.000493
               *** Restarting incremental Fock matrix formation ***
  2   -649.45663335  -0.0051583797  0.001195  0.002454  0.005417  0.000153
  3   -649.45678999  -0.0001566440  0.000618  0.004264  0.003619  0.000097
  4   -649.45676007   0.0000299171  0.001099  0.002518  0.002344  0.000062
  5   -649.45680773  -0.0000476529  0.000054  0.000295  0.000488  0.000010
  6   -649.45680733   0.0000003965  0.000102  0.000210  0.000358  0.000006
  7   -649.45680795  -0.0000006185  0.000012  0.000050  0.000099  0.000002
  8   -649.45680793   0.0000000134  0.000020  0.000032  0.000062  0.000001
                  ***Gradient check signals convergence***
              ***Rediagonalizing the Fockian in SOSCF/NRSCF***

               *****************************************************
               *                     SUCCESS                       *
               *           SCF CONVERGED AFTER   9 CYCLES          *
               *****************************************************

Old exchange energy                            =    -16.624403766 Eh
New exchange energy                            =    -16.624399826 Eh
Exchange energy change after final integration =      0.000003940 Eh
Total energy after final integration           =   -649.456804016 Eh
Final COS-X integration done in                =     7.719 sec
Total Energy       :         -649.45680402 Eh          -17672.61810 eV
  Last Energy change         ...   -2.1099e-08  Tolerance :   1.0000e-08
  Last MAX-Density change    ...    2.2204e-15  Tolerance :   1.0000e-07
             **** THE GBW FILE WAS UPDATED (Q4_0e_0H_B3LYP_631Gd_opt.gbw) ****
             **** DENSITY Q4_0e_0H_B3LYP_631Gd_opt.scfp WAS UPDATED ****
             **** ENERGY FILE WAS UPDATED (Q4_0e_0H_B3LYP_631Gd_opt.en.tmp) ****
             **** THE GBW FILE WAS UPDATED (Q4_0e_0H_B3LYP_631Gd_opt.gbw) ****
             **** DENSITY Q4_0e_0H_B3LYP_631Gd_opt.scfp WAS UPDATED ****
Total SCF time: 0 days 0 hours 0 min 56 sec 

Maximum memory used throughout the entire SCF-calculation: 68.4 MB

-------------------------   --------------------
FINAL SINGLE POINT ENERGY      -649.456804015771
-------------------------   --------------------


           ************************************************************
           *        Program running with 4 parallel MPI-processes     *
           *              working on a common directory               *
           ************************************************************
------------------------------------------------------------------------------
                         ORCA SCF GRADIENT CALCULATION
------------------------------------------------------------------------------

 ... reading COSX grid (gridx3)
Gradient of the Kohn-Sham DFT energy:
Kohn-Sham wavefunction type      ... RKS
Hartree-Fock exchange scaling    ...    0.200
Number of operators              ...    1
Number of atoms                  ...   23
Basis set dimensions             ...  202
Integral neglect threshold       ... 2.5e-11
Integral primitive cutoff        ... 2.5e-12
SHARK Integral package           ... ON

Nuc. rep. gradient       (SHARK) ... done (  0.0 sec)
HCore & Overlap gradient (SHARK) ... done (  0.1 sec)
RI-J gradient            (SHARK) ... done (  0.7 sec)
COSX-gradient                    ... done ( 10.6 sec)
Exchange-correlation gradient    ... done

------------------
CARTESIAN GRADIENT
------------------

   1   C   :    0.000662398    0.002024955    0.000442842
   2   C   :   -0.001312280   -0.000672143    0.000925848
   3   C   :   -0.002421086   -0.000863505   -0.000965064
   4   C   :    0.001166689    0.000663298    0.000820297
   5   H   :   -0.000231573   -0.000857908    0.000095346
   6   C   :    0.002883818    0.004237650    0.001372131
   7   O   :   -0.001106475   -0.002475240   -0.000403073
   8   C   :   -0.004117428   -0.003279517   -0.001394579
   9   O   :    0.001806680    0.002494307    0.000169201
  10   O   :    0.002194050   -0.000304448   -0.001730099
  11   O   :   -0.000058952   -0.002035106   -0.000774212
  12   C   :    0.000107804    0.000095101    0.001374221
  13   H   :    0.000011288    0.000549581    0.000101572
  14   H   :   -0.000431616   -0.000178307    0.000115088
  15   H   :    0.000032127    0.000181226   -0.000793614
  16   C   :    0.000125122   -0.000589421   -0.000206290
  17   H   :   -0.000187739    0.000404990    0.000000957
  18   H   :    0.000512532    0.000341338    0.000263780
  19   H   :   -0.000259079   -0.000154475    0.000592389
  20   C   :    0.000607534   -0.000451914   -0.000109215
  21   H   :   -0.000016986    0.000172595   -0.000561154
  22   H   :   -0.000233921    0.000152343    0.000576162
  23   H   :    0.000273686    0.000547059    0.000098626

Difference to translation invariance:
           :    0.0000065956    0.0000024598    0.0000111623

Difference to rotation invariance:
           :    0.0001613696    0.0003772402   -0.0009795007

Norm of the cartesian gradient     ...    0.0106017130
RMS gradient                       ...    0.0012762963
MAX gradient                       ...    0.0042376502

-------
TIMINGS
-------

Total SCF gradient time            ...       16.369 sec

One electron gradient       ....       0.118 sec  (  0.7%)
RI-J Coulomb gradient       ....       0.667 sec  (  4.1%)
COSX gradient               ....      10.637 sec  ( 65.0%)
XC gradient                 ....       4.001 sec  ( 24.4%)
CPCM gradient               ....       0.304 sec  (  1.9%)
   A-Matrix (El+Nuc)        ....       0.077 sec  (  0.5%)
   Potential                ....       0.227 sec  (  1.4%)

Maximum memory used throughout the entire SCFGRAD-calculation: 59.8 MB
------------------------------------------------------------------------------
                         ORCA GEOMETRY RELAXATION STEP
------------------------------------------------------------------------------

Reading the OPT-File                    .... done
Getting information on internals        .... done
Copying old internal coords+grads       .... done
Making the new internal coordinates     .... (new redundants).... done
Validating the new internal coordinates .... (new redundants).... done
Calculating the B-matrix                .... done
Calculating the G,G- and P matrices     .... done
Transforming gradient to internals      .... done
Projecting the internal gradient        .... done
Number of atoms                         ....  23
Number of internal coordinates          .... 101
Current Energy                          ....  -649.456804016 Eh
Current gradient norm                   ....     0.010601713 Eh/bohr
Maximum allowed component of the step   ....  0.300
Current trust radius                    ....  0.300
Updating the Hessian (BFGS)             .... done
Forming the augmented Hessian           .... done
Diagonalizing the augmented Hessian     .... done
Last element of RFO vector              ....  0.926656292
Lowest eigenvalues of augmented Hessian:
 -0.000738252  0.003421006  0.009752204  0.017501051  0.018441759
Length of the computed step             ....  0.405662511
Warning: the length of the step is outside the trust region - taking restricted step instead
The input lambda is                     ....    -0.000738
   iter:   1  x=   -0.001566  g=   90.076284 f(x)=     0.074562
   iter:   2  x=   -0.001971  g=   48.425914 f(x)=     0.019607
   iter:   3  x=   -0.002035  g=   37.269449 f(x)=     0.002390
   iter:   4  x=   -0.002036  g=   35.828625 f(x)=     0.000047
   iter:   5  x=   -0.002036  g=   35.800177 f(x)=     0.000000
   iter:   6  x=   -0.002036  g=   35.800166 f(x)=     0.000000
The output lambda is                    ....    -0.002036 (6 iterations)
The final length of the internal step   ....  0.300000000
Converting the step to cartesian space:
 Initial RMS(Int)=    0.0298511157
Transforming coordinates:
 Iter   0:  RMS(Cart)=    0.0623732079 RMS(Int)=    0.6246354874
 Iter   1:  RMS(Cart)=    0.0045422099 RMS(Int)=    0.0019153707
 Iter   2:  RMS(Cart)=    0.0005285864 RMS(Int)=    0.0002343892
 Iter   3:  RMS(Cart)=    0.0000711599 RMS(Int)=    0.0000282054
 Iter   4:  RMS(Cart)=    0.0000084319 RMS(Int)=    0.0000038789
 Iter   5:  RMS(Cart)=    0.0000010905 RMS(Int)=    0.0000004304
 Iter   6:  RMS(Cart)=    0.0000001339 RMS(Int)=    0.0000000616
 Iter   7:  RMS(Cart)=    0.0000000165 RMS(Int)=    0.0000000067
done
Storing new coordinates                 .... done

                                .--------------------.
          ----------------------|Geometry convergence|-------------------------
          Item                value                   Tolerance       Converged
          ---------------------------------------------------------------------
          Energy change      -0.0006219935            0.0000002000      NO
          RMS gradient        0.0006794384            0.0000080000      NO
          MAX gradient        0.0030527421            0.0000300000      NO
          RMS step            0.0298511157            0.0001000000      NO
          MAX step            0.1186673775            0.0002000000      NO
          ........................................................
          Max(Bonds)      0.0056      Max(Angles)    0.61
          Max(Dihed)        6.80      Max(Improp)    0.00
          ---------------------------------------------------------------------

The optimization has not yet converged - more geometry cycles are needed


    ---------------------------------------------------------------------------
                         Redundant Internal Coordinates
                            (Angstroem and degrees)

        Definition                    Value    dE/dq     Step     New-Value
    ----------------------------------------------------------------------------
     1. B(C   1,C   0)                1.3643  0.000757  0.0006    1.3648   
     2. B(C   3,C   2)                1.3444  0.000382 -0.0004    1.3440   
     3. B(H   4,C   3)                1.0875  0.000286 -0.0005    1.0870   
     4. B(C   5,C   2)                1.5006  0.001872 -0.0049    1.4957   
     5. B(C   5,C   1)                1.5067  0.000673 -0.0016    1.5051   
     6. B(O   6,C   5)                1.2229 -0.002735  0.0020    1.2249   
     7. B(C   7,C   0)                1.4873  0.001508 -0.0056    1.4817   
     8. B(C   7,C   3)                1.4798 -0.000174 -0.0020    1.4779   
     9. B(O   8,C   7)                1.2304 -0.003053  0.0029    1.2333   
    10. B(O   9,C   1)                1.3444  0.001766 -0.0024    1.3420   
    11. B(O  10,C   0)                1.3659  0.001849 -0.0002    1.3657   
    12. B(C  11,O   9)                1.4405 -0.000384 -0.0008    1.4397   
    13. B(H  12,C  11)                1.0920 -0.000404  0.0004    1.0924   
    14. B(H  13,C  11)                1.0912 -0.000374  0.0001    1.0914   
    15. B(H  14,C  11)                1.0906 -0.000669  0.0005    1.0912   
    16. B(C  15,O  10)                1.4430 -0.000554 -0.0005    1.4425   
    17. B(H  16,C  15)                1.0921 -0.000364  0.0003    1.0924   
    18. B(H  17,C  15)                1.0910 -0.000613  0.0003    1.0913   
    19. B(H  18,C  15)                1.0941 -0.000555  0.0010    1.0950   
    20. B(C  19,C   2)                1.4991  0.000069  0.0004    1.4995   
    21. B(H  20,C  19)                1.0961 -0.000414  0.0003    1.0963   
    22. B(H  21,C  19)                1.0962 -0.000409  0.0003    1.0965   
    23. B(H  22,C  19)                1.0926 -0.000338  0.0002    1.0928   
    24. A(C   1,C   0,C   7)          120.08  0.000419   -0.25    119.83   
    25. A(C   7,C   0,O  10)          118.04 -0.000600    0.41    118.45   
    26. A(C   1,C   0,O  10)          121.76  0.000185   -0.19    121.57   
    27. A(C   0,C   1,O   9)          128.59  0.000598    0.61    129.20   
    28. A(C   0,C   1,C   5)          120.30  0.000016   -0.04    120.27   
    29. A(C   5,C   1,O   9)          111.10 -0.000614   -0.57    110.53   
    30. A(C   3,C   2,C  19)          124.67  0.001173   -0.18    124.50   
    31. A(C   3,C   2,C   5)          118.89  0.000217   -0.15    118.74   
    32. A(C   5,C   2,C  19)          116.43 -0.001391    0.33    116.76   
    33. A(H   4,C   3,C   7)          114.97 -0.001093    0.02    114.99   
    34. A(C   2,C   3,H   4)          122.28  0.000617    0.07    122.35   
    35. A(C   2,C   3,C   7)          122.74  0.000475   -0.09    122.65   
    36. A(C   2,C   5,O   6)          120.77  0.000540   -0.12    120.65   
    37. A(C   1,C   5,O   6)          120.12  0.000055   -0.07    120.05   
    38. A(C   1,C   5,C   2)          119.11 -0.000596    0.19    119.30   
    39. A(C   3,C   7,O   8)          120.51  0.000672   -0.42    120.09   
    40. A(C   0,C   7,O   8)          120.71 -0.000144    0.14    120.84   
    41. A(C   0,C   7,C   3)          118.78 -0.000528    0.29    119.07   
    42. A(C   1,O   9,C  11)          121.65  0.000213    0.38    122.02   
    43. A(C   0,O  10,C  15)          117.33  0.000919   -0.15    117.19   
    44. A(H  13,C  11,H  14)          110.23  0.000156    0.02    110.25   
    45. A(H  12,C  11,H  14)          109.93  0.000136    0.02    109.94   
    46. A(O   9,C  11,H  14)          110.76 -0.000180    0.06    110.83   
    47. A(H  12,C  11,H  13)          110.06  0.000113   -0.07    109.98   
    48. A(O   9,C  11,H  13)          104.90  0.000128   -0.21    104.69   
    49. A(O   9,C  11,H  12)          110.87 -0.000353    0.18    111.04   
    50. A(H  17,C  15,H  18)          109.85  0.000175   -0.03    109.82   
    51. A(H  16,C  15,H  18)          109.47  0.000208   -0.09    109.38   
    52. A(O  10,C  15,H  18)          110.77 -0.000256    0.00    110.77   
    53. A(H  16,C  15,H  17)          110.29  0.000210   -0.01    110.28   
    54. A(O  10,C  15,H  17)          110.47 -0.000281    0.37    110.84   
    55. A(O  10,C  15,H  16)          105.92 -0.000058   -0.25    105.67   
    56. A(H  21,C  19,H  22)          108.86 -0.000382    0.04    108.90   
    57. A(H  20,C  19,H  22)          108.89 -0.000354    0.06    108.96   
    58. A(C   2,C  19,H  22)          111.16  0.000652   -0.11    111.05   
    59. A(H  20,C  19,H  21)          106.32 -0.000566    0.19    106.51   
    60. A(C   2,C  19,H  21)          110.72  0.000363   -0.14    110.58   
    61. A(C   2,C  19,H  20)          110.75  0.000211   -0.05    110.70   
    62. D(C   5,C   1,C   0,C   7)     -2.74  0.000077   -0.84     -3.58   
    63. D(C   5,C   1,C   0,O  10)   -178.77  0.000026   -0.22   -179.00   
    64. D(O   9,C   1,C   0,O  10)      2.39  0.000045   -0.37      2.02   
    65. D(O   9,C   1,C   0,C   7)    178.42  0.000096   -0.98    177.44   
    66. D(H   4,C   3,C   2,C  19)     -0.32 -0.000025    0.02     -0.31   
    67. D(C   7,C   3,C   2,C   5)     -1.33 -0.000218    0.68     -0.64   
    68. D(H   4,C   3,C   2,C   5)    179.04 -0.000080    0.15    179.20   
    69. D(C   7,C   3,C   2,C  19)    179.31 -0.000163    0.55    179.85   
    70. D(C   1,C   5,C   2,C  19)   -178.82  0.000062   -0.01   -178.83   
    71. D(C   1,C   5,C   2,C   3)      1.76  0.000097   -0.15      1.61   
    72. D(O   6,C   5,C   1,O   9)     -0.07  0.000013    0.23      0.16   
    73. D(O   6,C   5,C   1,C   0)   -179.10  0.000018    0.08   -179.02   
    74. D(C   2,C   5,C   1,O   9)    179.36 -0.000038    0.39    179.75   
    75. D(O   6,C   5,C   2,C   3)   -178.82  0.000043    0.01   -178.81   
    76. D(C   2,C   5,C   1,C   0)      0.33 -0.000034    0.24      0.57   
    77. D(O   6,C   5,C   2,C  19)      0.60  0.000008    0.15      0.75   
    78. D(O   8,C   7,C   3,H   4)     -1.21  0.000098   -0.75     -1.96   
    79. D(C   0,C   7,C   3,H   4)    178.59  0.000149   -0.77    177.82   
    80. D(C   0,C   7,C   3,C   2)     -1.06  0.000272   -1.28     -2.34   
    81. D(O   8,C   7,C   0,O  10)     -0.85 -0.000056    0.73     -0.12   
    82. D(O   8,C   7,C   0,C   1)   -177.02 -0.000134    1.34   -175.68   
    83. D(O   8,C   7,C   3,C   2)    179.14  0.000221   -1.26    177.87   
    84. D(C   3,C   7,C   0,O  10)    179.36 -0.000109    0.75    180.10   
    85. D(C   3,C   7,C   0,C   1)      3.18 -0.000187    1.36      4.54   
    86. D(C  11,O   9,C   1,C   5)    158.71 -0.000453    6.65    165.36   
    87. D(C  11,O   9,C   1,C   0)    -22.37 -0.000467    6.80    -15.57   
    88. D(C  15,O  10,C   0,C   7)     61.80 -0.000468    0.14     61.93   
    89. D(C  15,O  10,C   0,C   1)   -122.10 -0.000379   -0.49   -122.58   
    90. D(H  14,C  11,O   9,C   1)    -40.46  0.000810   -6.56    -47.02   
    91. D(H  13,C  11,O   9,C   1)   -159.38  0.000643   -6.49   -165.87   
    92. D(H  12,C  11,O   9,C   1)     81.85  0.000615   -6.38     75.48   
    93. D(H  18,C  15,O  10,C   0)     31.92 -0.000521    4.77     36.69   
    94. D(H  17,C  15,O  10,C   0)    -90.04 -0.000378    4.55    -85.49   
    95. D(H  16,C  15,O  10,C   0)    150.53 -0.000443    4.51    155.04   
    96. D(H  22,C  19,C   2,C   5)   -179.41  0.000044   -0.02   -179.43   
    97. D(H  22,C  19,C   2,C   3)     -0.03 -0.000001    0.12      0.09   
    98. D(H  21,C  19,C   2,C   5)     59.46 -0.000160    0.08     59.54   
    99. D(H  21,C  19,C   2,C   3)   -121.16 -0.000205    0.22   -120.94   
   100. D(H  20,C  19,C   2,C   5)    -58.22  0.000181   -0.04    -58.26   
   101. D(H  20,C  19,C   2,C   3)    121.16  0.000136    0.10    121.26   
    ----------------------------------------------------------------------------

         *************************************************************
         *                GEOMETRY OPTIMIZATION CYCLE   8            *
         *************************************************************
---------------------------------
CARTESIAN COORDINATES (ANGSTROEM)
---------------------------------
  C      1.314765    1.343237    0.021926
  C      1.948801    2.524604    0.277144
  C     -0.292620    3.790113   -0.007105
  C     -0.890686    2.603751   -0.210154
  H     -1.956812    2.515199   -0.403006
  C      1.177001    3.816742    0.269784
  O      1.753372    4.876627    0.481493
  C     -0.152311    1.323836   -0.184699
  O     -0.755215    0.258981   -0.338074
  O      3.245514    2.752353    0.537187
  O      1.984800    0.153330    0.041413
  C      4.147407    1.693050    0.907483
  H      4.418776    1.087641    0.039676
  H      5.029838    2.204176    1.296345
  H      3.706563    1.060372    1.679494
  C      1.945486   -0.644949   -1.159401
  H      2.842564   -1.267581   -1.129291
  H      1.051454   -1.270428   -1.180774
  H      1.974761   -0.008399   -2.049930
  C     -0.999938    5.112155   -0.026945
  H     -0.877007    5.631805    0.930553
  H     -0.570968    5.767324   -0.794456
  H     -2.066583    4.983785   -0.226811

----------------------------
CARTESIAN COORDINATES (A.U.)
----------------------------
  NO LB      ZA    FRAG     MASS         X           Y           Z
   0 C     6.0000    0    12.011    2.484546    2.538349    0.041434
   1 C     6.0000    0    12.011    3.682701    4.770809    0.523726
   2 C     6.0000    0    12.011   -0.552972    7.162276   -0.013427
   3 C     6.0000    0    12.011   -1.683152    4.920376   -0.397134
   4 H     1.0000    0     1.008   -3.697839    4.753037   -0.761571
   5 C     6.0000    0    12.011    2.224209    7.212597    0.509818
   6 O     8.0000    0    15.999    3.313392    9.215489    0.909890
   7 C     6.0000    0    12.011   -0.287826    2.501687   -0.349030
   8 O     8.0000    0    15.999   -1.427150    0.489404   -0.638868
   9 O     8.0000    0    15.999    6.133132    5.201194    1.015137
  10 O     8.0000    0    15.999    3.750728    0.289752    0.078260
  11 C     6.0000    0    12.011    7.837464    3.199402    1.714895
  12 H     1.0000    0     1.008    8.350277    2.055344    0.074976
  13 H     1.0000    0     1.008    9.505016    4.165290    2.449737
  14 H     1.0000    0     1.008    7.004389    2.003812    3.173784
  15 C     6.0000    0    12.011    3.676436   -1.218778   -2.190951
  16 H     1.0000    0     1.008    5.371667   -2.395382   -2.134051
  17 H     1.0000    0     1.008    1.986960   -2.400761   -2.231339
  18 H     1.0000    0     1.008    3.731758   -0.015872   -3.873806
  19 C     6.0000    0    12.011   -1.889610    9.660572   -0.050919
  20 H     1.0000    0     1.008   -1.657303   10.642569    1.758489
  21 H     1.0000    0     1.008   -1.078973   10.898662   -1.501304
  22 H     1.0000    0     1.008   -3.905275    9.417989   -0.428611

--------------------------------
INTERNAL COORDINATES (ANGSTROEM)
--------------------------------
 C      0   0   0     0.000000000000     0.00000000     0.00000000
 C      1   0   0     1.364831774417     0.00000000     0.00000000
 C      2   1   0     2.589649209657    90.02177666     0.00000000
 C      3   2   1     1.344011377527    88.30221869     1.91003098
 H      4   3   2     1.087041029085   122.35292014   180.00104597
 C      3   2   1     1.495714969960    30.45239174   180.49696117
 O      6   3   2     1.224899721784   120.64632894   179.58492424
 C      4   3   2     1.477845751548   122.65304881     0.17411892
 O      8   4   3     1.233261096591   120.09315471   177.86192734
 O      2   1   3     1.341996686189   129.19844148   180.72105256
 O      1   2   3     1.365724338860   121.57167827   181.28275486
 C     10   2   1     1.439671349095   122.02488295   344.42930610
 H     12  10   2     1.092360659125   111.04402555    75.48095967
 H     12  10   2     1.091396652255   104.68859034   194.12695987
 H     12  10   2     1.091158207790   110.82478104   312.97746841
 C     11   1   2     1.442480886091   117.18819470   237.41676532
 H     16  11   1     1.092394456360   105.67014387   155.04065062
 H     16  11   1     1.091317237359   110.84316002   274.51325269
 H     16  11   1     1.095031655240   110.76701109    36.68668272
 C      3   2   1     1.499495282659   147.20090675   182.40549090
 H     20   3   2     1.096335103980   110.69838252   300.65770028
 H     20   3   2     1.096510257663   110.58016870    58.46086164
 H     20   3   2     1.092774030564   111.05571537   179.48724871

---------------------------
INTERNAL COORDINATES (A.U.)
---------------------------
 C      0   0   0     0.000000000000     0.00000000     0.00000000
 C      1   0   0     2.579158272521     0.00000000     0.00000000
 C      2   1   0     4.893727789178    90.02177666     0.00000000
 C      3   2   1     2.539813424400    88.30221869     1.91003098
 H      4   3   2     2.054209841306   122.35292014   180.00104597
 C      3   2   1     2.826491667630    30.45239174   180.49696117
 O      6   3   2     2.314725015688   120.64632894   179.58492424
 C      4   3   2     2.792723738605   122.65304881     0.17411892
 O      8   4   3     2.330525724176   120.09315471   177.86192734
 O      2   1   3     2.536006209527   129.19844148   180.72105256
 O      1   2   3     2.580844974876   121.57167827   181.28275486
 C     10   2   1     2.720584572643   122.02488295   344.42930610
 H     12  10   2     2.064262485215   111.04402555    75.48095967
 H     12  10   2     2.062440776241   104.68859034   194.12695987
 H     12  10   2     2.061990181503   110.82478104   312.97746841
 C     11   1   2     2.725893828128   117.18819470   237.41676532
 H     16  11   1     2.064326352735   105.67014387   155.04065062
 H     16  11   1     2.062290703836   110.84316002   274.51325269
 H     16  11   1     2.069309936378   110.76701109    36.68668272
 C      3   2   1     2.833635423332   147.20090675   182.40549090
 H     20   3   2     2.071773097526   110.69838252   300.65770028
 H     20   3   2     2.072104090019   110.58016870    58.46086164
 H     20   3   2     2.065043644028   111.05571537   179.48724871


           ************************************************************
           *        Program running with 4 parallel MPI-processes     *
           *              working on a common directory               *
           ************************************************************
------------------------------------------------------------------------------
                   ___                                                        
                  /   \      - P O W E R E D   B Y -                         
                 /     \                                                     
                 |  |  |   _    _      __       _____    __    __             
                 |  |  |  | |  | |    /  \     |  _  \  |  |  /  |          
                  \  \/   | |  | |   /    \    | | | |  |  | /  /          
                 / \  \   | |__| |  /  /\  \   | |_| |  |  |/  /          
                |  |  |   |  __  | /  /__\  \  |    /   |      \           
                |  |  |   | |  | | |   __   |  |    \   |  |\   \          
                \     /   | |  | | |  |  |  |  | |\  \  |  | \   \       
                 \___/    |_|  |_| |__|  |__|  |_| \__\ |__|  \__/        
                                                                              
                      - O R C A' S   B I G   F R I E N D -                    
                                      &                                       
                       - I N T E G R A L  F E E D E R -                       
                                                                              
 v1 FN, 2020, v2 2021                                                         
------------------------------------------------------------------------------


Reading SHARK input file Q4_0e_0H_B3LYP_631Gd_opt.SHARKINP.tmp ... ok
----------------------
SHARK INTEGRAL PACKAGE
----------------------

Number of atoms                             ...     23
Number of basis functions                   ...    202
Number of shells                            ...     98
Maximum angular momentum                    ...      2
Integral batch strategy                     ... SHARK/LIBINT Hybrid
RI-J (if used) integral strategy            ... SPLIT-RIJ (Revised 2003 algorithm where possible)
Printlevel                                  ...      1
Contraction scheme used                     ... SEGMENTED contraction
Coulomb Range Separation                    ... NOT USED
Exchange Range Separation                   ... NOT USED
Finite Nucleus Model                        ... NOT USED
Auxiliary Coulomb fitting basis             ... AVAILABLE
   # of basis functions in Aux-J            ...    747
   # of shells in Aux-J                     ...    245
   Maximum angular momentum in Aux-J        ...      4
Auxiliary J/K fitting basis                 ... NOT available
Auxiliary Correlation fitting basis         ... NOT available
Auxiliary 'external' fitting basis          ... NOT available
Integral threshold                          ...     2.500000e-11
Primitive cut-off                           ...     2.500000e-12
Primitive pair pre-selection threshold      ...     2.500000e-12

Calculating pre-screening integrals         ... done (  0.0 sec) Dimension = 98
Organizing shell pair data                  ... done (  0.0 sec)
Shell pair information
Total number of shell pairs                 ...      4851
Shell pairs after pre-screening             ...      4237
Total number of primitive shell pairs       ...     28033
Primitive shell pairs kept                  ...     14666
          la=0 lb=0:   1452 shell pairs
          la=1 lb=0:   1414 shell pairs
          la=1 lb=1:    342 shell pairs
          la=2 lb=0:    631 shell pairs
          la=2 lb=1:    318 shell pairs
          la=2 lb=2:     80 shell pairs

Calculating one electron integrals          ... done (  0.0 sec)
Calculating RI/J V-Matrix + Cholesky decomp.... done (  0.0 sec)
Calculating Nuclear repulsion               ... done (  0.0 sec) ENN=    805.165604682656 Eh

SHARK setup successfully completed in   0.2 seconds

Maximum memory used throughout the entire GTOINT-calculation: 14.3 MB


           ************************************************************
           *        Program running with 4 parallel MPI-processes     *
           *              working on a common directory               *
           ************************************************************

Diagonalization of the overlap matrix:
Smallest eigenvalue                        ... 5.022e-04
Time for diagonalization                   ...    0.007 sec
Threshold for overlap eigenvalues          ... 1.000e-08
Number of eigenvalues below threshold      ... 0
Time for construction of square roots      ...    0.003 sec
Total time needed                          ...    0.011 sec

-------------------
DFT GRID GENERATION
-------------------

General Integration Accuracy     IntAcc      ... 4.959
Radial Grid Type                 RadialGrid  ... OptM3 with GC (2021)
Angular Grid (max. ang.)         AngularGrid ... 6 (Lebedev-590)
Angular grid pruning method      GridPruning ... 4 (adaptive)
Weight generation scheme         WeightScheme... Becke
Basis function cutoff            BFCut       ... 1.0000e-11
Integration weight cutoff        WCut        ... 1.0000e-14
Angular grids for H and He will be reduced by one unit
Partially contracted basis set               ... off
Rotationally invariant grid construction     ... off

Total number of grid points                  ...   272521
Total number of batches                      ...     4269
Average number of points per batch           ...       63
Average number of grid points per atom       ...    11849
Time for grid setup =    3.451 sec

--------------------
COSX GRID GENERATION
--------------------

GRIDX 1
-------
General Integration Accuracy     IntAcc      ... 4.020
Radial Grid Type                 RadialGrid  ... OptM3 with GC (2021)
Angular Grid (max. ang.)         AngularGrid ... 2 (Lebedev-110)
Angular grid pruning method      GridPruning ... 4 (adaptive)
Weight generation scheme         WeightScheme... Becke
Basis function cutoff            BFCut       ... 1.0000e-11
Integration weight cutoff        WCut        ... 1.0000e-14
Angular grids for H and He will be reduced by one unit
Partially contracted basis set               ... on
Rotationally invariant grid construction     ... off

Total number of grid points                  ...    30824
Total number of batches                      ...      491
Average number of points per batch           ...       62
Average number of grid points per atom       ...     1340
UseSFitting                                  ... on

GRIDX 2
-------
General Integration Accuracy     IntAcc      ... 4.338
Radial Grid Type                 RadialGrid  ... OptM3 with GC (2021)
Angular Grid (max. ang.)         AngularGrid ... 3 (Lebedev-194)
Angular grid pruning method      GridPruning ... 4 (adaptive)
Weight generation scheme         WeightScheme... Becke
Basis function cutoff            BFCut       ... 1.0000e-11
Integration weight cutoff        WCut        ... 1.0000e-14
Angular grids for H and He will be reduced by one unit
Partially contracted basis set               ... on
Rotationally invariant grid construction     ... off

Total number of grid points                  ...    67636
Total number of batches                      ...     1069
Average number of points per batch           ...       63
Average number of grid points per atom       ...     2941
UseSFitting                                  ... on

GRIDX 3
-------
General Integration Accuracy     IntAcc      ... 4.871
Radial Grid Type                 RadialGrid  ... OptM3 with GC (2021)
Angular Grid (max. ang.)         AngularGrid ... 4 (Lebedev-302)
Angular grid pruning method      GridPruning ... 4 (adaptive)
Weight generation scheme         WeightScheme... Becke
Basis function cutoff            BFCut       ... 1.0000e-11
Integration weight cutoff        WCut        ... 1.0000e-14
Angular grids for H and He will be reduced by one unit
Partially contracted basis set               ... on
Rotationally invariant grid construction     ... off

Total number of grid points                  ...   127085
Total number of batches                      ...     1998
Average number of points per batch           ...       63
Average number of grid points per atom       ...     5525
UseSFitting                                  ... on

Time for X-Grid setup             =    1.647 sec


--------------------
CPCM SOLVATION MODEL
--------------------
CPCM parameters:
  Epsilon                                         ...      80.4000
  Refrac                                          ...       1.3300
  Rsolv                                           ...       1.3000
  Surface type                                    ... GAUSSIAN VDW
  Epsilon function type                           ...         CPCM
Radii:
 Radius for C  used is    3.8550 Bohr (=   2.0400 Ang.)
 Radius for H  used is    2.4944 Bohr (=   1.3200 Ang.)
 Radius for O  used is    3.4469 Bohr (=   1.8240 Ang.)
Calculating surface                               ...        done! (  0.0s)
GEPOL surface points                              ...         1274
GEPOL Volume                                      ...    1449.1059
GEPOL Surface-area                                ...     787.8836
Calculating surface distance matrix               ...        done! (  0.0s)
Performing Cholesky decomposition & store         ...        done! (  0.1s)
Overall time for CPCM initialization              ...                 0.1s
--------------
SCF ITERATIONS
--------------
ITER       Energy         Delta-E        Max-DP      RMS-DP      [F,P]     Damp
               ***  Starting incremental Fock matrix formation  ***
  0   -649.4505387764   0.000000000000 0.00536248  0.00015561  0.0314364 0.7000
                      *** Initiating the SOSCF procedure ***
                      *** Re-Reading the Fockian *** 
                      *** Removing any level shift *** 
ITER      Energy       Delta-E        Grad      Rot      Max-DP    RMS-DP
  1   -649.45227561  -0.0017368290  0.002070  0.002070  0.016384  0.000502
               *** Restarting incremental Fock matrix formation ***
  2   -649.45708014  -0.0048045367  0.001106  0.001967  0.005077  0.000148
  3   -649.45722374  -0.0001435979  0.000592  0.003738  0.003093  0.000097
  4   -649.45719361   0.0000301322  0.001052  0.001987  0.002144  0.000062
  5   -649.45724021  -0.0000466017  0.000037  0.000196  0.000302  0.000007
  6   -649.45724000   0.0000002138  0.000069  0.000155  0.000225  0.000005
  7   -649.45724034  -0.0000003490  0.000009  0.000033  0.000061  0.000001
  8   -649.45724034   0.0000000062  0.000013  0.000022  0.000038  0.000001
  9   -649.45724035  -0.0000000115  0.000003  0.000011  0.000014  0.000000
 10   -649.45724035  -0.0000000015  0.000004  0.000007  0.000010  0.000000
                  ***Gradient check signals convergence***
              ***Rediagonalizing the Fockian in SOSCF/NRSCF***

               *****************************************************
               *                     SUCCESS                       *
               *           SCF CONVERGED AFTER  11 CYCLES          *
               *****************************************************

Old exchange energy                            =    -16.624906123 Eh
New exchange energy                            =    -16.624903899 Eh
Exchange energy change after final integration =      0.000002224 Eh
Total energy after final integration           =   -649.457238130 Eh
Final COS-X integration done in                =     7.767 sec
Total Energy       :         -649.45723813 Eh          -17672.62991 eV
  Last Energy change         ...   -2.6250e-09  Tolerance :   1.0000e-08
  Last MAX-Density change    ...    3.9968e-15  Tolerance :   1.0000e-07
             **** THE GBW FILE WAS UPDATED (Q4_0e_0H_B3LYP_631Gd_opt.gbw) ****
             **** DENSITY Q4_0e_0H_B3LYP_631Gd_opt.scfp WAS UPDATED ****
             **** ENERGY FILE WAS UPDATED (Q4_0e_0H_B3LYP_631Gd_opt.en.tmp) ****
             **** THE GBW FILE WAS UPDATED (Q4_0e_0H_B3LYP_631Gd_opt.gbw) ****
             **** DENSITY Q4_0e_0H_B3LYP_631Gd_opt.scfp WAS UPDATED ****
Total SCF time: 0 days 0 hours 1 min 12 sec 

Maximum memory used throughout the entire SCF-calculation: 68.5 MB

-------------------------   --------------------
FINAL SINGLE POINT ENERGY      -649.457238130200
-------------------------   --------------------


           ************************************************************
           *        Program running with 4 parallel MPI-processes     *
           *              working on a common directory               *
           ************************************************************
------------------------------------------------------------------------------
                         ORCA SCF GRADIENT CALCULATION
------------------------------------------------------------------------------

 ... reading COSX grid (gridx3)
Gradient of the Kohn-Sham DFT energy:
Kohn-Sham wavefunction type      ... RKS
Hartree-Fock exchange scaling    ...    0.200
Number of operators              ...    1
Number of atoms                  ...   23
Basis set dimensions             ...  202
Integral neglect threshold       ... 2.5e-11
Integral primitive cutoff        ... 2.5e-12
SHARK Integral package           ... ON

Nuc. rep. gradient       (SHARK) ... done (  0.0 sec)
HCore & Overlap gradient (SHARK) ... done (  0.1 sec)
RI-J gradient            (SHARK) ... done (  0.7 sec)
COSX-gradient                    ... done (  9.4 sec)
Exchange-correlation gradient    ... done

------------------
CARTESIAN GRADIENT
------------------

   1   C   :   -0.001896262    0.000829339   -0.000229066
   2   C   :   -0.001121635   -0.001153051    0.000906021
   3   C   :   -0.000159661   -0.000684352   -0.000389208
   4   C   :    0.000996384   -0.000119975    0.000398377
   5   H   :    0.000024838   -0.000776049   -0.000015068
   6   C   :    0.001383071    0.000322935   -0.000109853
   7   O   :   -0.000246661   -0.000450858    0.000150832
   8   C   :   -0.000495461    0.000783711    0.000208579
   9   O   :    0.000023999    0.000673916   -0.000198438
  10   O   :    0.001072831    0.000598041   -0.001054006
  11   O   :    0.001152916   -0.000402471   -0.000682175
  12   C   :   -0.000618167    0.000279076    0.001006441
  13   H   :    0.000129167    0.000182518   -0.000091543
  14   H   :   -0.000145055   -0.000089986    0.000027373
  15   H   :   -0.000007351    0.000012491   -0.000461096
  16   C   :   -0.000619073   -0.000353557    0.000369251
  17   H   :    0.000161055    0.000363999    0.000059366
  18   H   :    0.000432677    0.000036600   -0.000121400
  19   H   :   -0.000220256   -0.000180434    0.000149417
  20   C   :   -0.000009865   -0.000337768    0.000034334
  21   H   :    0.000043043    0.000077111   -0.000225375
  22   H   :   -0.000026819   -0.000019057    0.000218017
  23   H   :    0.000120735    0.000400819    0.000051748

Difference to translation invariance:
           :   -0.0000255498   -0.0000070001    0.0000025293

Difference to rotation invariance:
           :    0.0002594047    0.0004335630   -0.0008875582

Norm of the cartesian gradient     ...    0.0046621989
RMS gradient                       ...    0.0005612628
MAX gradient                       ...    0.0018962623

-------
TIMINGS
-------

Total SCF gradient time            ...       15.333 sec

One electron gradient       ....       0.118 sec  (  0.8%)
RI-J Coulomb gradient       ....       0.662 sec  (  4.3%)
COSX gradient               ....       9.378 sec  ( 61.2%)
XC gradient                 ....       4.219 sec  ( 27.5%)
CPCM gradient               ....       0.307 sec  (  2.0%)
   A-Matrix (El+Nuc)        ....       0.079 sec  (  0.5%)
   Potential                ....       0.228 sec  (  1.5%)

Maximum memory used throughout the entire SCFGRAD-calculation: 60.7 MB
------------------------------------------------------------------------------
                         ORCA GEOMETRY RELAXATION STEP
------------------------------------------------------------------------------

Reading the OPT-File                    .... done
Getting information on internals        .... done
Copying old internal coords+grads       .... done
Making the new internal coordinates     .... (new redundants).... done
Validating the new internal coordinates .... (new redundants).... done
Calculating the B-matrix                .... done
Calculating the G,G- and P matrices     .... done
Transforming gradient to internals      .... done
Projecting the internal gradient        .... done
Number of atoms                         ....  23
Number of internal coordinates          .... 101
Current Energy                          ....  -649.457238130 Eh
Current gradient norm                   ....     0.004662199 Eh/bohr
Maximum allowed component of the step   ....  0.300
Current trust radius                    ....  0.300
Updating the Hessian (BFGS)             .... done
Forming the augmented Hessian           .... done
Diagonalizing the augmented Hessian     .... done
Last element of RFO vector              ....  0.936436141
Lowest eigenvalues of augmented Hessian:
 -0.000453325  0.002551400  0.009751147  0.015595541  0.018554720
Length of the computed step             ....  0.374652428
Warning: the length of the step is outside the trust region - taking restricted step instead
The input lambda is                     ....    -0.000453
   iter:   1  x=   -0.000936  g=  104.296738 f(x)=     0.050364
   iter:   2  x=   -0.001111  g=   63.151001 f(x)=     0.011040
   iter:   3  x=   -0.001127  g=   53.676847 f(x)=     0.000858
   iter:   4  x=   -0.001127  g=   52.907936 f(x)=     0.000006
   iter:   5  x=   -0.001127  g=   52.902385 f(x)=     0.000000
   iter:   6  x=   -0.001127  g=   52.902384 f(x)=     0.000000
The output lambda is                    ....    -0.001127 (6 iterations)
The final length of the internal step   ....  0.300000000
Converting the step to cartesian space:
 Initial RMS(Int)=    0.0298511157
Transforming coordinates:
 Iter   0:  RMS(Cart)=    0.0724793928 RMS(Int)=    0.6252778788
 Iter   1:  RMS(Cart)=    0.0050878316 RMS(Int)=    0.0027033793
 Iter   2:  RMS(Cart)=    0.0005892006 RMS(Int)=    0.0002674389
 Iter   3:  RMS(Cart)=    0.0000792696 RMS(Int)=    0.0000416299
 Iter   4:  RMS(Cart)=    0.0000092362 RMS(Int)=    0.0000046071
 Iter   5:  RMS(Cart)=    0.0000012091 RMS(Int)=    0.0000006246
 Iter   6:  RMS(Cart)=    0.0000001426 RMS(Int)=    0.0000000767
 Iter   7:  RMS(Cart)=    0.0000000183 RMS(Int)=    0.0000000092
done
Storing new coordinates                 .... done

                                .--------------------.
          ----------------------|Geometry convergence|-------------------------
          Item                value                   Tolerance       Converged
          ---------------------------------------------------------------------
          Energy change      -0.0004341144            0.0000002000      NO
          RMS gradient        0.0004346089            0.0000080000      NO
          MAX gradient        0.0014167639            0.0000300000      NO
          RMS step            0.0298511157            0.0001000000      NO
          MAX step            0.1178538290            0.0002000000      NO
          ........................................................
          Max(Bonds)      0.0032      Max(Angles)    0.54
          Max(Dihed)        6.75      Max(Improp)    0.00
          ---------------------------------------------------------------------

The optimization has not yet converged - more geometry cycles are needed


    ---------------------------------------------------------------------------
                         Redundant Internal Coordinates
                            (Angstroem and degrees)

        Definition                    Value    dE/dq     Step     New-Value
    ----------------------------------------------------------------------------
     1. B(C   1,C   0)                1.3648 -0.000285  0.0012    1.3660   
     2. B(C   3,C   2)                1.3440 -0.000248 -0.0001    1.3440   
     3. B(H   4,C   3)                1.0870  0.000042 -0.0003    1.0868   
     4. B(C   5,C   2)                1.4957 -0.000011 -0.0029    1.4928   
     5. B(C   5,C   1)                1.5051 -0.001043  0.0008    1.5059   
     6. B(O   6,C   5)                1.2249 -0.000482  0.0012    1.2261   
     7. B(C   7,C   0)                1.4817 -0.000486 -0.0032    1.4785   
     8. B(C   7,C   3)                1.4778 -0.001417  0.0003    1.4782   
     9. B(O   8,C   7)                1.2333 -0.000568  0.0020    1.2352   
    10. B(O   9,C   1)                1.3420  0.000487 -0.0023    1.3397   
    11. B(O  10,C   0)                1.3657  0.000925 -0.0007    1.3650   
    12. B(C  11,O   9)                1.4397 -0.000577 -0.0000    1.4397   
    13. B(H  12,C  11)                1.0924 -0.000004  0.0001    1.0924   
    14. B(H  13,C  11)                1.0914 -0.000144  0.0001    1.0915   
    15. B(H  14,C  11)                1.0912 -0.000332  0.0006    1.0917   
    16. B(C  15,O  10)                1.4425 -0.000311 -0.0003    1.4422   
    17. B(H  16,C  15)                1.0924 -0.000066  0.0001    1.0925   
    18. B(H  17,C  15)                1.0913 -0.000382  0.0005    1.0918   
    19. B(H  18,C  15)                1.0950 -0.000232  0.0009    1.0959   
    20. B(C  19,C   2)                1.4995  0.000040  0.0001    1.4996   
    21. B(H  20,C  19)                1.0963 -0.000162  0.0003    1.0966   
    22. B(H  21,C  19)                1.0965 -0.000177  0.0004    1.0969   
    23. B(H  22,C  19)                1.0928 -0.000167  0.0003    1.0930   
    24. A(C   1,C   0,C   7)          119.83 -0.000054   -0.18    119.65   
    25. A(C   7,C   0,O  10)          118.45  0.001378   -0.00    118.45   
    26. A(C   1,C   0,O  10)          121.57 -0.001321    0.15    121.72   
    27. A(C   0,C   1,O   9)          129.20  0.000956    0.45    129.65   
    28. A(C   0,C   1,C   5)          120.26  0.000258   -0.09    120.18   
    29. A(C   5,C   1,O   9)          110.53 -0.001215   -0.37    110.17   
    30. A(C   3,C   2,C  19)          124.50  0.000581   -0.16    124.34   
    31. A(C   3,C   2,C   5)          118.74 -0.000005   -0.12    118.63   
    32. A(C   5,C   2,C  19)          116.76 -0.000576    0.27    117.03   
    33. A(H   4,C   3,C   7)          114.99 -0.000899    0.11    115.10   
    34. A(C   2,C   3,H   4)          122.35  0.000708   -0.04    122.31   
    35. A(C   2,C   3,C   7)          122.65  0.000191   -0.07    122.59   
    36. A(C   2,C   5,O   6)          120.65  0.000203   -0.10    120.55   
    37. A(C   1,C   5,O   6)          120.05  0.000159   -0.09    119.96   
    38. A(C   1,C   5,C   2)          119.31 -0.000361    0.19    119.49   
    39. A(C   3,C   7,O   8)          120.09 -0.000364   -0.25    119.84   
    40. A(C   0,C   7,O   8)          120.84  0.000398    0.04    120.88   
    41. A(C   0,C   7,C   3)          119.06 -0.000035    0.21    119.27   
    42. A(C   1,O   9,C  11)          122.02 -0.000562    0.54    122.56   
    43. A(C   0,O  10,C  15)          117.19  0.001041   -0.26    116.93   
    44. A(H  13,C  11,H  14)          110.25  0.000123   -0.01    110.24   
    45. A(H  12,C  11,H  14)          109.94  0.000011    0.03    109.97   
    46. A(O   9,C  11,H  14)          110.82  0.000020    0.03    110.86   
    47. A(H  12,C  11,H  13)          109.98 -0.000037   -0.02    109.96   
    48. A(O   9,C  11,H  13)          104.69  0.000068   -0.21    104.47   
    49. A(O   9,C  11,H  12)          111.04 -0.000182    0.17    111.22   
    50. A(H  17,C  15,H  18)          109.82 -0.000132    0.01    109.83   
    51. A(H  16,C  15,H  18)          109.38 -0.000005   -0.03    109.35   
    52. A(O  10,C  15,H  18)          110.77  0.000062   -0.04    110.73   
    53. A(H  16,C  15,H  17)          110.28  0.000107   -0.02    110.26   
    54. A(O  10,C  15,H  17)          110.84  0.000428    0.18    111.02   
    55. A(O  10,C  15,H  16)          105.67 -0.000470   -0.12    105.55   
    56. A(H  21,C  19,H  22)          108.91 -0.000187    0.04    108.95   
    57. A(H  20,C  19,H  22)          108.96 -0.000203    0.05    109.01   
    58. A(C   2,C  19,H  22)          111.06  0.000570   -0.18    110.88   
    59. A(H  20,C  19,H  21)          106.51 -0.000185    0.17    106.68   
    60. A(C   2,C  19,H  21)          110.58 -0.000072   -0.05    110.53   
    61. A(C   2,C  19,H  20)          110.70  0.000038   -0.02    110.68   
    62. D(C   5,C   1,C   0,C   7)     -3.59 -0.000147   -0.14     -3.72   
    63. D(C   5,C   1,C   0,O  10)   -179.01 -0.000249    0.36   -178.64   
    64. D(O   9,C   1,C   0,O  10)      2.00 -0.000182    0.07      2.07   
    65. D(O   9,C   1,C   0,C   7)    177.43 -0.000080   -0.43    176.99   
    66. D(H   4,C   3,C   2,C  19)     -0.32  0.000038   -0.19     -0.51   
    67. D(C   7,C   3,C   2,C   5)     -0.64 -0.000090    0.63     -0.01   
    68. D(H   4,C   3,C   2,C   5)    179.18 -0.000018    0.07    179.25   
    69. D(C   7,C   3,C   2,C  19)    179.85 -0.000033    0.38    180.23   
    70. D(C   1,C   5,C   2,C  19)   -178.84 -0.000022    0.17   -178.68   
    71. D(C   1,C   5,C   2,C   3)      1.61  0.000024   -0.07      1.54   
    72. D(O   6,C   5,C   1,O   9)      0.15 -0.000096    0.54      0.69   
    73. D(O   6,C   5,C   1,C   0)   -179.01 -0.000059    0.25   -178.76   
    74. D(C   2,C   5,C   1,O   9)    179.74  0.000061    0.12    179.86   
    75. D(O   6,C   5,C   2,C   3)   -178.80  0.000182   -0.48   -179.29   
    76. D(C   2,C   5,C   1,C   0)      0.58  0.000098   -0.16      0.41   
    77. D(O   6,C   5,C   2,C  19)      0.74  0.000135   -0.24      0.50   
    78. D(O   8,C   7,C   3,H   4)     -1.98  0.000124   -0.98     -2.96   
    79. D(C   0,C   7,C   3,H   4)    177.81 -0.000031   -0.41    177.40   
    80. D(C   0,C   7,C   3,C   2)     -2.36  0.000038   -0.94     -3.30   
    81. D(O   8,C   7,C   0,O  10)     -0.13 -0.000099    0.74      0.61   
    82. D(O   8,C   7,C   0,C   1)   -175.69 -0.000077    1.24   -174.45   
    83. D(O   8,C   7,C   3,C   2)    177.86  0.000193   -1.51    176.35   
    84. D(C   3,C   7,C   0,O  10)   -179.91  0.000059    0.17   -179.74   
    85. D(C   3,C   7,C   0,C   1)      4.52  0.000081    0.67      5.19   
    86. D(C  11,O   9,C   1,C   5)    165.36 -0.000312    6.46    171.82   
    87. D(C  11,O   9,C   1,C   0)    -15.57 -0.000363    6.75     -8.82   
    88. D(C  15,O  10,C   0,C   7)     61.93 -0.000497    1.45     63.38   
    89. D(C  15,O  10,C   0,C   1)   -122.58 -0.000458    0.94   -121.65   
    90. D(H  14,C  11,O   9,C   1)    -47.02  0.000510   -6.31    -53.33   
    91. D(H  13,C  11,O   9,C   1)   -165.87  0.000314   -6.19   -172.06   
    92. D(H  12,C  11,O   9,C   1)     75.48  0.000410   -6.12     69.36   
    93. D(H  18,C  15,O  10,C   0)     36.69 -0.000291    5.22     41.91   
    94. D(H  17,C  15,O  10,C   0)    -85.49 -0.000460    5.10    -80.39   
    95. D(H  16,C  15,O  10,C   0)    155.04 -0.000539    5.10    160.14   
    96. D(H  22,C  19,C   2,C   5)   -179.43  0.000014   -0.12   -179.55   
    97. D(H  22,C  19,C   2,C   3)      0.09 -0.000039    0.13      0.21   
    98. D(H  21,C  19,C   2,C   5)     59.54 -0.000083   -0.03     59.52   
    99. D(H  21,C  19,C   2,C   3)   -120.94 -0.000136    0.22   -120.72   
   100. D(H  20,C  19,C   2,C   5)    -58.26  0.000167   -0.19    -58.45   
   101. D(H  20,C  19,C   2,C   3)    121.26  0.000114    0.06    121.32   
    ----------------------------------------------------------------------------

         *************************************************************
         *                GEOMETRY OPTIMIZATION CYCLE   9            *
         *************************************************************
---------------------------------
CARTESIAN COORDINATES (ANGSTROEM)
---------------------------------
  C      1.299611    1.336618    0.046075
  C      1.932428    2.516115    0.318644
  C     -0.298638    3.791877   -0.004732
  C     -0.894787    2.608451   -0.228954
  H     -1.956434    2.524603   -0.445647
  C      1.162159    3.810019    0.302256
  O      1.738919    4.868750    0.525204
  C     -0.160878    1.326137   -0.183755
  O     -0.771907    0.262772   -0.331089
  O      3.219354    2.748439    0.609787
  O      1.961078    0.143059    0.079176
  C      4.159798    1.688535    0.864313
  H      4.374247    1.123286   -0.045578
  H      5.061352    2.200061    1.206371
  H      3.788394    1.017578    1.641324
  C      1.959574   -0.638341   -1.132959
  H      2.797820   -1.332125   -1.035298
  H      1.023434   -1.189481   -1.242590
  H      2.118523    0.002435   -2.007733
  C     -1.005024    5.114352   -0.035997
  H     -0.904949    5.629643    0.926833
  H     -0.558516    5.771181   -0.792544
  H     -2.066596    4.983760   -0.261255

----------------------------
CARTESIAN COORDINATES (A.U.)
----------------------------
  NO LB      ZA    FRAG     MASS         X           Y           Z
   0 C     6.0000    0    12.011    2.455909    2.525842    0.087069
   1 C     6.0000    0    12.011    3.651759    4.754769    0.602150
   2 C     6.0000    0    12.011   -0.564344    7.165609   -0.008942
   3 C     6.0000    0    12.011   -1.690903    4.929259   -0.432660
   4 H     1.0000    0     1.008   -3.697125    4.770808   -0.842151
   5 C     6.0000    0    12.011    2.196162    7.199892    0.571180
   6 O     8.0000    0    15.999    3.286081    9.200604    0.992492
   7 C     6.0000    0    12.011   -0.304016    2.506037   -0.347247
   8 O     8.0000    0    15.999   -1.458693    0.496566   -0.625667
   9 O     8.0000    0    15.999    6.083697    5.193796    1.152331
  10 O     8.0000    0    15.999    3.705900    0.270343    0.149621
  11 C     6.0000    0    12.011    7.860878    3.190868    1.633314
  12 H     1.0000    0     1.008    8.266129    2.122703   -0.086129
  13 H     1.0000    0     1.008    9.564569    4.157512    2.279711
  14 H     1.0000    0     1.008    7.159027    1.922944    3.101653
  15 C     6.0000    0    12.011    3.703059   -1.206289   -2.140982
  16 H     1.0000    0     1.008    5.287114   -2.517352   -1.956429
  17 H     1.0000    0     1.008    1.934011   -2.247793   -2.348156
  18 H     1.0000    0     1.008    4.003429    0.004602   -3.794065
  19 C     6.0000    0    12.011   -1.899220    9.664724   -0.068024
  20 H     1.0000    0     1.008   -1.710105   10.638483    1.751461
  21 H     1.0000    0     1.008   -1.055442   10.905951   -1.497691
  22 H     1.0000    0     1.008   -3.905301    9.417941   -0.493701

--------------------------------
INTERNAL COORDINATES (ANGSTROEM)
--------------------------------
 C      0   0   0     0.000000000000     0.00000000     0.00000000
 C      1   0   0     1.366003357429     0.00000000     0.00000000
 C      2   1   0     2.590326791719    90.07708807     0.00000000
 C      3   2   1     1.343936610847    88.23516279     1.70119621
 H      4   3   2     1.086775522873   122.31224142   180.02129605
 C      3   2   1     1.492815146455    30.39927414   180.35966826
 O      6   3   2     1.226079228167   120.54457949   179.17484441
 C      4   3   2     1.478172719014   122.58504604     0.75616143
 O      8   4   3     1.235237134631   119.83791921   176.35221544
 O      2   1   3     1.339745144368   129.64966673   180.48512153
 O      1   2   3     1.364996553442   121.71448233   181.57734895
 C     10   2   1     1.439657654117   122.56395570   351.18359806
 H     12  10   2     1.092426340916   111.21808202    69.35845371
 H     12  10   2     1.091541315483   104.47352294   187.93878940
 H     12  10   2     1.091728156586   110.85879034   306.67088149
 C     11   1   2     1.442171594030   116.92888587   238.35109526
 H     16  11   1     1.092488368250   105.55418923   160.14032863
 H     16  11   1     1.091848353087   111.02568357   279.61694312
 H     16  11   1     1.095941782119   110.72800927    41.90408635
 C      3   2   1     1.499632623087   147.41991767   182.52835567
 H     20   3   2     1.096622912556   110.67630573   300.31742711
 H     20   3   2     1.096885161546   110.53056043    58.28374734
 H     20   3   2     1.093037548466   110.88013913   179.21501907

---------------------------
INTERNAL COORDINATES (A.U.)
---------------------------
 C      0   0   0     0.000000000000     0.00000000     0.00000000
 C      1   0   0     2.581372243557     0.00000000     0.00000000
 C      2   1   0     4.895008233709    90.07708807     0.00000000
 C      3   2   1     2.539672135851    88.23516279     1.70119621
 H      4   3   2     2.053708107279   122.31224142   180.02129605
 C      3   2   1     2.821011795369    30.39927414   180.35966826
 O      6   3   2     2.316953959725   120.54457949   179.17484441
 C      4   3   2     2.793341617570   122.58504604     0.75616143
 O      8   4   3     2.334259894902   119.83791921   176.35221544
 O      2   1   3     2.531751412106   129.64966673   180.48512153
 O      1   2   3     2.579469659751   121.71448233   181.57734895
 C     10   2   1     2.720558692884   122.56395570   351.18359806
 H     12  10   2     2.064386605813   111.21808202    69.35845371
 H     12  10   2     2.062714150123   104.47352294   187.93878940
 H     12  10   2     2.063067228639   110.85879034   306.67088149
 C     11   1   2     2.725309350838   116.92888587   238.35109526
 H     16  11   1     2.064503820487   105.55418923   160.14032863
 H     16  11   1     2.063294367107   111.02568357   279.61694312
 H     16  11   1     2.071029826927   110.72800927    41.90408635
 C      3   2   1     2.833894959129   147.41991767   182.52835567
 H     20   3   2     2.072316976913   110.67630573   300.31742711
 H     20   3   2     2.072812555684   110.53056043    58.28374734
 H     20   3   2     2.065541620694   110.88013913   179.21501907


           ************************************************************
           *        Program running with 4 parallel MPI-processes     *
           *              working on a common directory               *
           ************************************************************
------------------------------------------------------------------------------
                   ___                                                        
                  /   \      - P O W E R E D   B Y -                         
                 /     \                                                     
                 |  |  |   _    _      __       _____    __    __             
                 |  |  |  | |  | |    /  \     |  _  \  |  |  /  |          
                  \  \/   | |  | |   /    \    | | | |  |  | /  /          
                 / \  \   | |__| |  /  /\  \   | |_| |  |  |/  /          
                |  |  |   |  __  | /  /__\  \  |    /   |      \           
                |  |  |   | |  | | |   __   |  |    \   |  |\   \          
                \     /   | |  | | |  |  |  |  | |\  \  |  | \   \       
                 \___/    |_|  |_| |__|  |__|  |_| \__\ |__|  \__/        
                                                                              
                      - O R C A' S   B I G   F R I E N D -                    
                                      &                                       
                       - I N T E G R A L  F E E D E R -                       
                                                                              
 v1 FN, 2020, v2 2021                                                         
------------------------------------------------------------------------------


Reading SHARK input file Q4_0e_0H_B3LYP_631Gd_opt.SHARKINP.tmp ... ok
----------------------
SHARK INTEGRAL PACKAGE
----------------------

Number of atoms                             ...     23
Number of basis functions                   ...    202
Number of shells                            ...     98
Maximum angular momentum                    ...      2
Integral batch strategy                     ... SHARK/LIBINT Hybrid
RI-J (if used) integral strategy            ... SPLIT-RIJ (Revised 2003 algorithm where possible)
Printlevel                                  ...      1
Contraction scheme used                     ... SEGMENTED contraction
Coulomb Range Separation                    ... NOT USED
Exchange Range Separation                   ... NOT USED
Finite Nucleus Model                        ... NOT USED
Auxiliary Coulomb fitting basis             ... AVAILABLE
   # of basis functions in Aux-J            ...    747
   # of shells in Aux-J                     ...    245
   Maximum angular momentum in Aux-J        ...      4
Auxiliary J/K fitting basis                 ... NOT available
Auxiliary Correlation fitting basis         ... NOT available
Auxiliary 'external' fitting basis          ... NOT available
Integral threshold                          ...     2.500000e-11
Primitive cut-off                           ...     2.500000e-12
Primitive pair pre-selection threshold      ...     2.500000e-12

Calculating pre-screening integrals         ... done (  0.0 sec) Dimension = 98
Organizing shell pair data                  ... done (  0.0 sec)
Shell pair information
Total number of shell pairs                 ...      4851
Shell pairs after pre-screening             ...      4238
Total number of primitive shell pairs       ...     28033
Primitive shell pairs kept                  ...     14684
          la=0 lb=0:   1456 shell pairs
          la=1 lb=0:   1411 shell pairs
          la=1 lb=1:    342 shell pairs
          la=2 lb=0:    631 shell pairs
          la=2 lb=1:    318 shell pairs
          la=2 lb=2:     80 shell pairs

Calculating one electron integrals          ... done (  0.0 sec)
Calculating RI/J V-Matrix + Cholesky decomp.... done (  0.0 sec)
Calculating Nuclear repulsion               ... done (  0.0 sec) ENN=    805.215428142197 Eh

SHARK setup successfully completed in   0.2 seconds

Maximum memory used throughout the entire GTOINT-calculation: 14.3 MB


           ************************************************************
           *        Program running with 4 parallel MPI-processes     *
           *              working on a common directory               *
           ************************************************************

Diagonalization of the overlap matrix:
Smallest eigenvalue                        ... 5.021e-04
Time for diagonalization                   ...    0.008 sec
Threshold for overlap eigenvalues          ... 1.000e-08
Number of eigenvalues below threshold      ... 0
Time for construction of square roots      ...    0.003 sec
Total time needed                          ...    0.012 sec

-------------------
DFT GRID GENERATION
-------------------

General Integration Accuracy     IntAcc      ... 4.959
Radial Grid Type                 RadialGrid  ... OptM3 with GC (2021)
Angular Grid (max. ang.)         AngularGrid ... 6 (Lebedev-590)
Angular grid pruning method      GridPruning ... 4 (adaptive)
Weight generation scheme         WeightScheme... Becke
Basis function cutoff            BFCut       ... 1.0000e-11
Integration weight cutoff        WCut        ... 1.0000e-14
Angular grids for H and He will be reduced by one unit
Partially contracted basis set               ... off
Rotationally invariant grid construction     ... off

Total number of grid points                  ...   272543
Total number of batches                      ...     4272
Average number of points per batch           ...       63
Average number of grid points per atom       ...    11850
Time for grid setup =    3.470 sec

--------------------
COSX GRID GENERATION
--------------------

GRIDX 1
-------
General Integration Accuracy     IntAcc      ... 4.020
Radial Grid Type                 RadialGrid  ... OptM3 with GC (2021)
Angular Grid (max. ang.)         AngularGrid ... 2 (Lebedev-110)
Angular grid pruning method      GridPruning ... 4 (adaptive)
Weight generation scheme         WeightScheme... Becke
Basis function cutoff            BFCut       ... 1.0000e-11
Integration weight cutoff        WCut        ... 1.0000e-14
Angular grids for H and He will be reduced by one unit
Partially contracted basis set               ... on
Rotationally invariant grid construction     ... off

Total number of grid points                  ...    30826
Total number of batches                      ...      492
Average number of points per batch           ...       62
Average number of grid points per atom       ...     1340
UseSFitting                                  ... on

GRIDX 2
-------
General Integration Accuracy     IntAcc      ... 4.338
Radial Grid Type                 RadialGrid  ... OptM3 with GC (2021)
Angular Grid (max. ang.)         AngularGrid ... 3 (Lebedev-194)
Angular grid pruning method      GridPruning ... 4 (adaptive)
Weight generation scheme         WeightScheme... Becke
Basis function cutoff            BFCut       ... 1.0000e-11
Integration weight cutoff        WCut        ... 1.0000e-14
Angular grids for H and He will be reduced by one unit
Partially contracted basis set               ... on
Rotationally invariant grid construction     ... off

Total number of grid points                  ...    67627
Total number of batches                      ...     1068
Average number of points per batch           ...       63
Average number of grid points per atom       ...     2940
UseSFitting                                  ... on

GRIDX 3
-------
General Integration Accuracy     IntAcc      ... 4.871
Radial Grid Type                 RadialGrid  ... OptM3 with GC (2021)
Angular Grid (max. ang.)         AngularGrid ... 4 (Lebedev-302)
Angular grid pruning method      GridPruning ... 4 (adaptive)
Weight generation scheme         WeightScheme... Becke
Basis function cutoff            BFCut       ... 1.0000e-11
Integration weight cutoff        WCut        ... 1.0000e-14
Angular grids for H and He will be reduced by one unit
Partially contracted basis set               ... on
Rotationally invariant grid construction     ... off

Total number of grid points                  ...   127106
Total number of batches                      ...     1998
Average number of points per batch           ...       63
Average number of grid points per atom       ...     5526
UseSFitting                                  ... on

Time for X-Grid setup             =    1.641 sec


--------------------
CPCM SOLVATION MODEL
--------------------
CPCM parameters:
  Epsilon                                         ...      80.4000
  Refrac                                          ...       1.3300
  Rsolv                                           ...       1.3000
  Surface type                                    ... GAUSSIAN VDW
  Epsilon function type                           ...         CPCM
Radii:
 Radius for C  used is    3.8550 Bohr (=   2.0400 Ang.)
 Radius for H  used is    2.4944 Bohr (=   1.3200 Ang.)
 Radius for O  used is    3.4469 Bohr (=   1.8240 Ang.)
Calculating surface                               ...        done! (  0.0s)
GEPOL surface points                              ...         1283
GEPOL Volume                                      ...    1447.2991
GEPOL Surface-area                                ...     786.7353
Calculating surface distance matrix               ...        done! (  0.0s)
Performing Cholesky decomposition & store         ...        done! (  0.1s)
Overall time for CPCM initialization              ...                 0.1s
--------------
SCF ITERATIONS
--------------
ITER       Energy         Delta-E        Max-DP      RMS-DP      [F,P]     Damp
               ***  Starting incremental Fock matrix formation  ***
  0   -649.4493138949   0.000000000000 0.00730385  0.00015012  0.0317806 0.7000
                      *** Initiating the SOSCF procedure ***
                      *** Re-Reading the Fockian *** 
                      *** Removing any level shift *** 
ITER      Energy       Delta-E        Grad      Rot      Max-DP    RMS-DP
  1   -649.45144645  -0.0021325509  0.002269  0.002269  0.022300  0.000497
               *** Restarting incremental Fock matrix formation ***
  2   -649.45735347  -0.0059070239  0.001310  0.002395  0.006923  0.000157
  3   -649.45753505  -0.0001815776  0.000384  0.003326  0.002622  0.000072
  4   -649.45751604   0.0000190074  0.000856  0.001842  0.001751  0.000044
  5   -649.45754416  -0.0000281200  0.000047  0.000273  0.000285  0.000007
  6   -649.45754399   0.0000001694  0.000094  0.000206  0.000232  0.000004
  7   -649.45754430  -0.0000003137  0.000012  0.000033  0.000072  0.000002
  8   -649.45754430   0.0000000083  0.000018  0.000023  0.000046  0.000001
  9   -649.45754431  -0.0000000156  0.000003  0.000010  0.000017  0.000000
 10   -649.45754431  -0.0000000008  0.000005  0.000006  0.000011  0.000000
                  ***Gradient check signals convergence***
              ***Rediagonalizing the Fockian in SOSCF/NRSCF***

               *****************************************************
               *                     SUCCESS                       *
               *           SCF CONVERGED AFTER  11 CYCLES          *
               *****************************************************

Old exchange energy                            =    -16.624705975 Eh
New exchange energy                            =    -16.624701877 Eh
Exchange energy change after final integration =      0.000004098 Eh
Total energy after final integration           =   -649.457540215 Eh
Final COS-X integration done in                =     7.629 sec
Total Energy       :         -649.45754022 Eh          -17672.63813 eV
  Last Energy change         ...   -6.4642e-10  Tolerance :   1.0000e-08
  Last MAX-Density change    ...    3.5527e-15  Tolerance :   1.0000e-07
             **** THE GBW FILE WAS UPDATED (Q4_0e_0H_B3LYP_631Gd_opt.gbw) ****
             **** DENSITY Q4_0e_0H_B3LYP_631Gd_opt.scfp WAS UPDATED ****
             **** ENERGY FILE WAS UPDATED (Q4_0e_0H_B3LYP_631Gd_opt.en.tmp) ****
             **** THE GBW FILE WAS UPDATED (Q4_0e_0H_B3LYP_631Gd_opt.gbw) ****
             **** DENSITY Q4_0e_0H_B3LYP_631Gd_opt.scfp WAS UPDATED ****
Total SCF time: 0 days 0 hours 1 min 8 sec 

Maximum memory used throughout the entire SCF-calculation: 69.1 MB

-------------------------   --------------------
FINAL SINGLE POINT ENERGY      -649.457540215008
-------------------------   --------------------


           ************************************************************
           *        Program running with 4 parallel MPI-processes     *
           *              working on a common directory               *
           ************************************************************
------------------------------------------------------------------------------
                         ORCA SCF GRADIENT CALCULATION
------------------------------------------------------------------------------

 ... reading COSX grid (gridx3)
Gradient of the Kohn-Sham DFT energy:
Kohn-Sham wavefunction type      ... RKS
Hartree-Fock exchange scaling    ...    0.200
Number of operators              ...    1
Number of atoms                  ...   23
Basis set dimensions             ...  202
Integral neglect threshold       ... 2.5e-11
Integral primitive cutoff        ... 2.5e-12
SHARK Integral package           ... ON

Nuc. rep. gradient       (SHARK) ... done (  0.0 sec)
HCore & Overlap gradient (SHARK) ... done (  0.5 sec)
RI-J gradient            (SHARK) ... done (  1.0 sec)
COSX-gradient                    ... done (  9.2 sec)
Exchange-correlation gradient    ... done

------------------
CARTESIAN GRADIENT
------------------

   1   C   :   -0.002963766   -0.001012328   -0.000539573
   2   C   :   -0.000120616   -0.000705708    0.000853946
   3   C   :    0.000966028   -0.000055704   -0.000020716
   4   C   :    0.000428618   -0.000104027    0.000197672
   5   H   :    0.000126065   -0.000542918    0.000030254
   6   C   :   -0.000035190   -0.002055990   -0.000109714
   7   O   :    0.000349153    0.000922092    0.000134694
   8   C   :    0.002439447    0.002838147    0.000220721
   9   O   :   -0.001215433   -0.000872591   -0.000030540
  10   O   :   -0.000078414    0.000919152   -0.000535189
  11   O   :    0.000870932    0.000741277   -0.000716270
  12   C   :   -0.000417757    0.000302646    0.000379169
  13   H   :    0.000278461   -0.000081058    0.000041806
  14   H   :    0.000019487    0.000140761   -0.000009726
  15   H   :   -0.000030104   -0.000111288   -0.000080613
  16   C   :   -0.000914971   -0.000018727    0.000746446
  17   H   :    0.000407907    0.000252214    0.000094795
  18   H   :    0.000199250   -0.000208970   -0.000326381
  19   H   :   -0.000187037   -0.000135803   -0.000260096
  20   C   :   -0.000309726   -0.000260020   -0.000020024
  21   H   :    0.000080393   -0.000009719    0.000077343
  22   H   :    0.000128739   -0.000034454   -0.000105013
  23   H   :   -0.000034806    0.000147903   -0.000008834

Difference to translation invariance:
           :   -0.0000133410    0.0000548886    0.0000141590

Difference to rotation invariance:
           :    0.0003092803    0.0003548803   -0.0007621315

Norm of the cartesian gradient     ...    0.0063258165
RMS gradient                       ...    0.0007615388
MAX gradient                       ...    0.0029637663

-------
TIMINGS
-------

Total SCF gradient time            ...       16.888 sec

One electron gradient       ....       0.510 sec  (  3.0%)
RI-J Coulomb gradient       ....       0.978 sec  (  5.8%)
COSX gradient               ....       9.162 sec  ( 54.3%)
XC gradient                 ....       3.860 sec  ( 22.9%)
CPCM gradient               ....       0.539 sec  (  3.2%)
   A-Matrix (El+Nuc)        ....       0.078 sec  (  0.5%)
   Potential                ....       0.462 sec  (  2.7%)

Maximum memory used throughout the entire SCFGRAD-calculation: 59.9 MB
------------------------------------------------------------------------------
                         ORCA GEOMETRY RELAXATION STEP
------------------------------------------------------------------------------

Reading the OPT-File                    .... done
Getting information on internals        .... done
Copying old internal coords+grads       .... done
Making the new internal coordinates     .... (new redundants).... done
Validating the new internal coordinates .... (new redundants).... done
Calculating the B-matrix                .... done
Calculating the G,G- and P matrices     .... done
Transforming gradient to internals      .... done
Projecting the internal gradient        .... done
Number of atoms                         ....  23
Number of internal coordinates          .... 101
Current Energy                          ....  -649.457540215 Eh
Current gradient norm                   ....     0.006325817 Eh/bohr
Maximum allowed component of the step   ....  0.300
Current trust radius                    ....  0.300
Updating the Hessian (BFGS)             .... done
Forming the augmented Hessian           .... done
Diagonalizing the augmented Hessian     .... done
Last element of RFO vector              ....  0.902610124
Lowest eigenvalues of augmented Hessian:
 -0.000521954  0.001676718  0.009747973  0.013393448  0.018481420
Length of the computed step             ....  0.476904704
Warning: the length of the step is outside the trust region - taking restricted step instead
The input lambda is                     ....    -0.000522
   iter:   1  x=   -0.001074  g=  248.762373 f(x)=     0.137438
   iter:   2  x=   -0.001474  g=  111.635350 f(x)=     0.044562
   iter:   3  x=   -0.001605  g=   69.892735 f(x)=     0.009198
   iter:   4  x=   -0.001615  g=   60.797405 f(x)=     0.000617
   iter:   5  x=   -0.001615  g=   60.163366 f(x)=     0.000003
   iter:   6  x=   -0.001615  g=   60.160041 f(x)=     0.000000
   iter:   7  x=   -0.001615  g=   60.160041 f(x)=     0.000000
The output lambda is                    ....    -0.001615 (7 iterations)
The final length of the internal step   ....  0.300000000
Converting the step to cartesian space:
 Initial RMS(Int)=    0.0298511157
Transforming coordinates:
 Iter   0:  RMS(Cart)=    0.0872284084 RMS(Int)=    0.6254334784
 Iter   1:  RMS(Cart)=    0.0061035640 RMS(Int)=    0.0040666196
 Iter   2:  RMS(Cart)=    0.0008495670 RMS(Int)=    0.0003873112
 Iter   3:  RMS(Cart)=    0.0001288093 RMS(Int)=    0.0000899670
 Iter   4:  RMS(Cart)=    0.0000194521 RMS(Int)=    0.0000104652
 Iter   5:  RMS(Cart)=    0.0000029875 RMS(Int)=    0.0000020250
 Iter   6:  RMS(Cart)=    0.0000004588 RMS(Int)=    0.0000002767
 Iter   7:  RMS(Cart)=    0.0000000707 RMS(Int)=    0.0000000448
done
Storing new coordinates                 .... done

                                .--------------------.
          ----------------------|Geometry convergence|-------------------------
          Item                value                   Tolerance       Converged
          ---------------------------------------------------------------------
          Energy change      -0.0003020848            0.0000002000      NO
          RMS gradient        0.0005455422            0.0000080000      NO
          MAX gradient        0.0020305363            0.0000300000      NO
          RMS step            0.0298511157            0.0001000000      NO
          MAX step            0.1151720277            0.0002000000      NO
          ........................................................
          Max(Bonds)      0.0019      Max(Angles)    0.42
          Max(Dihed)        6.60      Max(Improp)    0.00
          ---------------------------------------------------------------------

The optimization has not yet converged - more geometry cycles are needed


    ---------------------------------------------------------------------------
                         Redundant Internal Coordinates
                            (Angstroem and degrees)

        Definition                    Value    dE/dq     Step     New-Value
    ----------------------------------------------------------------------------
     1. B(C   1,C   0)                1.3660  0.000307  0.0005    1.3665   
     2. B(C   3,C   2)                1.3439 -0.000615  0.0005    1.3444   
     3. B(H   4,C   3)                1.0868 -0.000086 -0.0002    1.0866   
     4. B(C   5,C   2)                1.4928 -0.000967 -0.0018    1.4910   
     5. B(C   5,C   1)                1.5059 -0.001344  0.0017    1.5076   
     6. B(O   6,C   5)                1.2261  0.000981  0.0008    1.2269   
     7. B(C   7,C   0)                1.4785 -0.001641 -0.0011    1.4774   
     8. B(C   7,C   3)                1.4782 -0.001272  0.0015    1.4796   
     9. B(O   8,C   7)                1.2352  0.001360  0.0012    1.2364   
    10. B(O   9,C   1)                1.3397 -0.000051 -0.0019    1.3379   
    11. B(O  10,C   0)                1.3650 -0.000355 -0.0002    1.3648   
    12. B(C  11,O   9)                1.4397 -0.000235  0.0005    1.4402   
    13. B(H  12,C  11)                1.0924  0.000056  0.0001    1.0925   
    14. B(H  13,C  11)                1.0915  0.000083  0.0001    1.0917   
    15. B(H  14,C  11)                1.0917  0.000021  0.0005    1.0922   
    16. B(C  15,O  10)                1.4422 -0.000156  0.0002    1.4423   
    17. B(H  16,C  15)                1.0925  0.000169 -0.0001    1.0924   
    18. B(H  17,C  15)                1.0918 -0.000040  0.0006    1.0925   
    19. B(H  18,C  15)                1.0959  0.000101  0.0007    1.0966   
    20. B(C  19,C   2)                1.4996 -0.000087  0.0004    1.5000   
    21. B(H  20,C  19)                1.0966  0.000062  0.0002    1.0969   
    22. B(H  21,C  19)                1.0969  0.000100  0.0002    1.0971   
    23. B(H  22,C  19)                1.0930  0.000026  0.0003    1.0933   
    24. A(C   1,C   0,C   7)          119.65 -0.000445   -0.07    119.58   
    25. A(C   7,C   0,O  10)          118.44  0.001545   -0.25    118.19   
    26. A(C   1,C   0,O  10)          121.71 -0.001094    0.30    122.01   
    27. A(C   0,C   1,O   9)          129.65  0.002031    0.02    129.67   
    28. A(C   0,C   1,C   5)          120.18 -0.000001   -0.07    120.11   
    29. A(C   5,C   1,O   9)          110.16 -0.002030    0.06    110.22   
    30. A(C   3,C   2,C  19)          124.34  0.000036   -0.18    124.16   
    31. A(C   3,C   2,C   5)          118.63 -0.000237   -0.05    118.58   
    32. A(C   5,C   2,C  19)          117.03  0.000201    0.23    117.27   
    33. A(H   4,C   3,C   7)          115.10 -0.000591    0.25    115.35   
    34. A(C   2,C   3,H   4)          122.31  0.000556   -0.18    122.13   
    35. A(C   2,C   3,C   7)          122.59  0.000036   -0.08    122.50   
    36. A(C   2,C   5,O   6)          120.54 -0.000254   -0.05    120.50   
    37. A(C   1,C   5,O   6)          119.96  0.000078   -0.09    119.87   
    38. A(C   1,C   5,C   2)          119.49  0.000176    0.13    119.63   
    39. A(C   3,C   7,O   8)          119.84 -0.000921   -0.09    119.75   
    40. A(C   0,C   7,O   8)          120.88  0.000462   -0.03    120.85   
    41. A(C   0,C   7,C   3)          119.28  0.000459    0.12    119.40   
    42. A(C   1,O   9,C  11)          122.56  0.000865    0.27    122.84   
    43. A(C   0,O  10,C  15)          116.93  0.000874   -0.42    116.51   
    44. A(H  13,C  11,H  14)          110.24  0.000076   -0.04    110.20   
    45. A(H  12,C  11,H  14)          109.97 -0.000108    0.03    110.00   
    46. A(O   9,C  11,H  14)          110.86  0.000058    0.04    110.90   
    47. A(H  12,C  11,H  13)          109.96 -0.000136    0.01    109.97   
    48. A(O   9,C  11,H  13)          104.47 -0.000283   -0.10    104.37   
    49. A(O   9,C  11,H  12)          111.22  0.000387    0.05    111.27   
    50. A(H  17,C  15,H  18)          109.84 -0.000346    0.06    109.90   
    51. A(H  16,C  15,H  18)          109.35 -0.000152    0.04    109.39   
    52. A(O  10,C  15,H  18)          110.73  0.000312   -0.09    110.64   
    53. A(H  16,C  15,H  17)          110.26  0.000059   -0.06    110.20   
    54. A(O  10,C  15,H  17)          111.03  0.000730   -0.01    111.02   
    55. A(O  10,C  15,H  16)          105.55 -0.000613    0.05    105.60   
    56. A(H  21,C  19,H  22)          108.95 -0.000010    0.05    109.00   
    57. A(H  20,C  19,H  22)          109.01 -0.000013    0.04    109.05   
    58. A(C   2,C  19,H  22)          110.88  0.000278   -0.24    110.64   
    59. A(H  20,C  19,H  21)          106.68  0.000096    0.17    106.85   
    60. A(C   2,C  19,H  21)          110.53 -0.000237   -0.00    110.53   
    61. A(C   2,C  19,H  20)          110.68 -0.000118   -0.00    110.68   
    62. D(C   5,C   1,C   0,C   7)     -3.72 -0.000185    0.32     -3.41   
    63. D(C   5,C   1,C   0,O  10)   -178.63 -0.000345    0.86   -177.77   
    64. D(O   9,C   1,C   0,O  10)      2.06 -0.000262    0.46      2.53   
    65. D(O   9,C   1,C   0,C   7)    176.97 -0.000101   -0.07    176.90   
    66. D(H   4,C   3,C   2,C  19)     -0.52 -0.000059    0.04     -0.47   
    67. D(C   7,C   3,C   2,C   5)     -0.02 -0.000148    0.98      0.97   
    68. D(H   4,C   3,C   2,C   5)    179.25 -0.000104    0.39    179.64   
    69. D(C   7,C   3,C   2,C  19)   -179.78 -0.000103    0.64   -179.14   
    70. D(C   1,C   5,C   2,C  19)   -178.69  0.000046   -0.11   -178.79   
    71. D(C   1,C   5,C   2,C   3)      1.53  0.000088   -0.42      1.10   
    72. D(O   6,C   5,C   1,O   9)      0.67  0.000057    0.15      0.82   
    73. D(O   6,C   5,C   1,C   0)   -178.76  0.000101   -0.18   -178.94   
    74. D(C   2,C   5,C   1,O   9)    179.85  0.000040    0.09    179.94   
    75. D(O   6,C   5,C   2,C   3)   -179.30  0.000073   -0.48   -179.78   
    76. D(C   2,C   5,C   1,C   0)      0.42  0.000084   -0.23      0.18   
    77. D(O   6,C   5,C   2,C  19)      0.49  0.000031   -0.16      0.32   
    78. D(O   8,C   7,C   3,H   4)     -2.96 -0.000047   -0.59     -3.56   
    79. D(C   0,C   7,C   3,H   4)    177.39 -0.000042   -0.36    177.03   
    80. D(C   0,C   7,C   3,C   2)     -3.30  0.000007   -0.92     -4.22   
    81. D(O   8,C   7,C   0,O  10)      0.62  0.000185   -0.04      0.58   
    82. D(O   8,C   7,C   0,C   1)   -174.46  0.000159    0.47   -173.99   
    83. D(O   8,C   7,C   3,C   2)    176.35  0.000002   -1.15    175.20   
    84. D(C   3,C   7,C   0,O  10)   -179.74  0.000174   -0.28   -180.02   
    85. D(C   3,C   7,C   0,C   1)      5.19  0.000149    0.23      5.42   
    86. D(C  11,O   9,C   1,C   5)    171.82 -0.000404    6.24    178.06   
    87. D(C  11,O   9,C   1,C   0)     -8.82 -0.000472    6.60     -2.22   
    88. D(C  15,O  10,C   0,C   7)     63.38 -0.000593    3.71     67.09   
    89. D(C  15,O  10,C   0,C   1)   -121.65 -0.000530    3.17   -118.48   
    90. D(H  14,C  11,O   9,C   1)    -53.33  0.000096   -5.51    -58.84   
    91. D(H  13,C  11,O   9,C   1)   -172.06  0.000140   -5.44   -177.50   
    92. D(H  12,C  11,O   9,C   1)     69.36  0.000270   -5.41     63.95   
    93. D(H  18,C  15,O  10,C   0)     41.90 -0.000205    5.56     47.46   
    94. D(H  17,C  15,O  10,C   0)    -80.38 -0.000484    5.53    -74.85   
    95. D(H  16,C  15,O  10,C   0)    160.14 -0.000579    5.58    165.72   
    96. D(H  22,C  19,C   2,C   5)   -179.55  0.000004   -0.20   -179.76   
    97. D(H  22,C  19,C   2,C   3)      0.22 -0.000041    0.13      0.35   
    98. D(H  21,C  19,C   2,C   5)     59.52 -0.000009   -0.10     59.41   
    99. D(H  21,C  19,C   2,C   3)   -120.71 -0.000054    0.23   -120.48   
   100. D(H  20,C  19,C   2,C   5)    -58.45  0.000095   -0.31    -58.77   
   101. D(H  20,C  19,C   2,C   3)    121.32  0.000050    0.02    121.34   
    ----------------------------------------------------------------------------

         *************************************************************
         *                GEOMETRY OPTIMIZATION CYCLE  10            *
         *************************************************************
---------------------------------
CARTESIAN COORDINATES (ANGSTROEM)
---------------------------------
  C      1.277440    1.328601    0.076012
  C      1.913208    2.505867    0.353750
  C     -0.307283    3.794992   -0.001836
  C     -0.904502    2.615070   -0.243917
  H     -1.961978    2.540719   -0.482455
  C      1.147216    3.804116    0.326059
  O      1.726771    4.860519    0.557036
  C     -0.178182    1.327727   -0.176535
  O     -0.796032    0.266533   -0.320868
  O      3.194551    2.731608    0.665370
  O      1.922402    0.127144    0.133517
  C      4.161773    1.674029    0.806948
  H      4.316334    1.149112   -0.138684
  H      5.079806    2.184448    1.104383
  H      3.855484    0.966996    1.581037
  C      1.995150   -0.623853   -1.095717
  H      2.746670   -1.397723   -0.923237
  H      1.031489   -1.080201   -1.333724
  H      2.318128    0.019311   -1.923158
  C     -1.011068    5.119030   -0.041577
  H     -0.929258    5.630286    0.925399
  H     -0.550929    5.777048   -0.789209
  H     -2.068227    4.986345   -0.286741

----------------------------
CARTESIAN COORDINATES (A.U.)
----------------------------
  NO LB      ZA    FRAG     MASS         X           Y           Z
   0 C     6.0000    0    12.011    2.414011    2.510693    0.143641
   1 C     6.0000    0    12.011    3.615439    4.735402    0.668490
   2 C     6.0000    0    12.011   -0.580680    7.171495   -0.003469
   3 C     6.0000    0    12.011   -1.709261    4.941765   -0.460936
   4 H     1.0000    0     1.008   -3.707602    4.801262   -0.911707
   5 C     6.0000    0    12.011    2.167923    7.188737    0.616162
   6 O     8.0000    0    15.999    3.263124    9.185050    1.052645
   7 C     6.0000    0    12.011   -0.336715    2.509041   -0.333602
   8 O     8.0000    0    15.999   -1.504282    0.503675   -0.606353
   9 O     8.0000    0    15.999    6.036826    5.161991    1.257367
  10 O     8.0000    0    15.999    3.632813    0.240266    0.252311
  11 C     6.0000    0    12.011    7.864612    3.163456    1.524910
  12 H     1.0000    0     1.008    8.156690    2.171506   -0.262074
  13 H     1.0000    0     1.008    9.599442    4.128008    2.086981
  14 H     1.0000    0     1.008    7.285808    1.827358    2.987726
  15 C     6.0000    0    12.011    3.770287   -1.178912   -2.070606
  16 H     1.0000    0     1.008    5.190454   -2.641313   -1.744666
  17 H     1.0000    0     1.008    1.949233   -2.041283   -2.520373
  18 H     1.0000    0     1.008    4.380627    0.036492   -3.634241
  19 C     6.0000    0    12.011   -1.910641    9.673564   -0.078570
  20 H     1.0000    0     1.008   -1.756044   10.639699    1.748751
  21 H     1.0000    0     1.008   -1.041105   10.917039   -1.491389
  22 H     1.0000    0     1.008   -3.908383    9.422827   -0.541862

--------------------------------
INTERNAL COORDINATES (ANGSTROEM)
--------------------------------
 C      0   0   0     0.000000000000     0.00000000     0.00000000
 C      1   0   0     1.366489390425     0.00000000     0.00000000
 C      2   1   0     2.592076954324    90.11590927     0.00000000
 C      3   2   1     1.344429360595    88.20980016     1.12601526
 H      4   3   2     1.086593007017   122.13366008   180.19226763
 C      3   2   1     1.491027793401    30.36955050   180.15712265
 O      6   3   2     1.226875066599   120.49617930   179.11589277
 C      1   2   3     1.477367372396   119.58156792   356.67815535
 O      8   1   2     1.236407373077   120.85194831   186.00401116
 O      2   1   3     1.337873724079   129.66554326   180.20955987
 O      1   2   3     1.364838480725   122.00353691   182.31903846
 C     10   2   1     1.440151787371   122.83508146   357.78228959
 H     12  10   2     1.092540717128   111.26904672    63.94936353
 H     12  10   2     1.091686534236   104.37195431   182.50626528
 H     12  10   2     1.092209714471   110.89827076   301.15851802
 C     11   1   2     1.442326410775   116.50531768   241.52461421
 H     16  11   1     1.092431136505   105.60396220   165.72242826
 H     16  11   1     1.092493146041   111.01891788   285.15384111
 H     16  11   1     1.096646023535   110.64195727    47.45813132
 C      3   2   1     1.499989544431   147.62496927   182.15726703
 H     20   3   2     1.096868127225   110.67577691   300.09650884
 H     20   3   2     1.097118561231   110.52939113    58.27410787
 H     20   3   2     1.093296476002   110.64031449   179.10422975

---------------------------
INTERNAL COORDINATES (A.U.)
---------------------------
 C      0   0   0     0.000000000000     0.00000000     0.00000000
 C      1   0   0     2.582290712812     0.00000000     0.00000000
 C      2   1   0     4.898315561721    90.11590927     0.00000000
 C      3   2   1     2.540603297927    88.20980016     1.12601526
 H      4   3   2     2.053363202297   122.13366008   180.19226763
 C      3   2   1     2.817634187593    30.36955050   180.15712265
 O      6   3   2     2.318457876409   120.49617930   179.11589277
 C      1   2   3     2.791819733019   119.58156792   356.67815535
 O      8   1   2     2.336471325077   120.85194831   186.00401116
 O      2   1   3     2.528214940279   129.66554326   180.20955987
 O      1   2   3     2.579170945607   122.00353691   182.31903846
 C     10   2   1     2.721492469409   122.83508146   357.78228959
 H     12  10   2     2.064602745531   111.26904672    63.94936353
 H     12  10   2     2.062988573795   104.37195431   182.50626528
 H     12  10   2     2.063977241158   110.89827076   301.15851802
 C     11   1   2     2.725601912086   116.50531768   241.52461421
 H     16  11   1     2.064395668162   105.60396220   165.72242826
 H     16  11   1     2.064512849203   111.01891788   285.15384111
 H     16  11   1     2.072360650334   110.64195727    47.45813132
 C      3   2   1     2.834569442720   147.62496927   182.15726703
 H     20   3   2     2.072780365482   110.67577691   300.09650884
 H     20   3   2     2.073253617169   110.52939113    58.27410787
 H     20   3   2     2.066030922824   110.64031449   179.10422975


           ************************************************************
           *        Program running with 4 parallel MPI-processes     *
           *              working on a common directory               *
           ************************************************************
------------------------------------------------------------------------------
                   ___                                                        
                  /   \      - P O W E R E D   B Y -                         
                 /     \                                                     
                 |  |  |   _    _      __       _____    __    __             
                 |  |  |  | |  | |    /  \     |  _  \  |  |  /  |          
                  \  \/   | |  | |   /    \    | | | |  |  | /  /          
                 / \  \   | |__| |  /  /\  \   | |_| |  |  |/  /          
                |  |  |   |  __  | /  /__\  \  |    /   |      \           
                |  |  |   | |  | | |   __   |  |    \   |  |\   \          
                \     /   | |  | | |  |  |  |  | |\  \  |  | \   \       
                 \___/    |_|  |_| |__|  |__|  |_| \__\ |__|  \__/        
                                                                              
                      - O R C A' S   B I G   F R I E N D -                    
                                      &                                       
                       - I N T E G R A L  F E E D E R -                       
                                                                              
 v1 FN, 2020, v2 2021                                                         
------------------------------------------------------------------------------


Reading SHARK input file Q4_0e_0H_B3LYP_631Gd_opt.SHARKINP.tmp ... ok
----------------------
SHARK INTEGRAL PACKAGE
----------------------

Number of atoms                             ...     23
Number of basis functions                   ...    202
Number of shells                            ...     98
Maximum angular momentum                    ...      2
Integral batch strategy                     ... SHARK/LIBINT Hybrid
RI-J (if used) integral strategy            ... SPLIT-RIJ (Revised 2003 algorithm where possible)
Printlevel                                  ...      1
Contraction scheme used                     ... SEGMENTED contraction
Coulomb Range Separation                    ... NOT USED
Exchange Range Separation                   ... NOT USED
Finite Nucleus Model                        ... NOT USED
Auxiliary Coulomb fitting basis             ... AVAILABLE
   # of basis functions in Aux-J            ...    747
   # of shells in Aux-J                     ...    245
   Maximum angular momentum in Aux-J        ...      4
Auxiliary J/K fitting basis                 ... NOT available
Auxiliary Correlation fitting basis         ... NOT available
Auxiliary 'external' fitting basis          ... NOT available
Integral threshold                          ...     2.500000e-11
Primitive cut-off                           ...     2.500000e-12
Primitive pair pre-selection threshold      ...     2.500000e-12

Calculating pre-screening integrals         ... done (  0.0 sec) Dimension = 98
Organizing shell pair data                  ... done (  0.0 sec)
Shell pair information
Total number of shell pairs                 ...      4851
Shell pairs after pre-screening             ...      4242
Total number of primitive shell pairs       ...     28033
Primitive shell pairs kept                  ...     14689
          la=0 lb=0:   1459 shell pairs
          la=1 lb=0:   1412 shell pairs
          la=1 lb=1:    342 shell pairs
          la=2 lb=0:    631 shell pairs
          la=2 lb=1:    318 shell pairs
          la=2 lb=2:     80 shell pairs

Calculating one electron integrals          ... done (  0.0 sec)
Calculating RI/J V-Matrix + Cholesky decomp.... done (  0.0 sec)
Calculating Nuclear repulsion               ... done (  0.0 sec) ENN=    805.272668254493 Eh

SHARK setup successfully completed in   0.2 seconds

Maximum memory used throughout the entire GTOINT-calculation: 14.3 MB


           ************************************************************
           *        Program running with 4 parallel MPI-processes     *
           *              working on a common directory               *
           ************************************************************

Diagonalization of the overlap matrix:
Smallest eigenvalue                        ... 5.023e-04
Time for diagonalization                   ...    0.008 sec
Threshold for overlap eigenvalues          ... 1.000e-08
Number of eigenvalues below threshold      ... 0
Time for construction of square roots      ...    0.003 sec
Total time needed                          ...    0.012 sec

-------------------
DFT GRID GENERATION
-------------------

General Integration Accuracy     IntAcc      ... 4.959
Radial Grid Type                 RadialGrid  ... OptM3 with GC (2021)
Angular Grid (max. ang.)         AngularGrid ... 6 (Lebedev-590)
Angular grid pruning method      GridPruning ... 4 (adaptive)
Weight generation scheme         WeightScheme... Becke
Basis function cutoff            BFCut       ... 1.0000e-11
Integration weight cutoff        WCut        ... 1.0000e-14
Angular grids for H and He will be reduced by one unit
Partially contracted basis set               ... off
Rotationally invariant grid construction     ... off

Total number of grid points                  ...   272505
Total number of batches                      ...     4270
Average number of points per batch           ...       63
Average number of grid points per atom       ...    11848
Time for grid setup =    5.785 sec

--------------------
COSX GRID GENERATION
--------------------

GRIDX 1
-------
General Integration Accuracy     IntAcc      ... 4.020
Radial Grid Type                 RadialGrid  ... OptM3 with GC (2021)
Angular Grid (max. ang.)         AngularGrid ... 2 (Lebedev-110)
Angular grid pruning method      GridPruning ... 4 (adaptive)
Weight generation scheme         WeightScheme... Becke
Basis function cutoff            BFCut       ... 1.0000e-11
Integration weight cutoff        WCut        ... 1.0000e-14
Angular grids for H and He will be reduced by one unit
Partially contracted basis set               ... on
Rotationally invariant grid construction     ... off

Total number of grid points                  ...    30823
Total number of batches                      ...      496
Average number of points per batch           ...       62
Average number of grid points per atom       ...     1340
UseSFitting                                  ... on

GRIDX 2
-------
General Integration Accuracy     IntAcc      ... 4.338
Radial Grid Type                 RadialGrid  ... OptM3 with GC (2021)
Angular Grid (max. ang.)         AngularGrid ... 3 (Lebedev-194)
Angular grid pruning method      GridPruning ... 4 (adaptive)
Weight generation scheme         WeightScheme... Becke
Basis function cutoff            BFCut       ... 1.0000e-11
Integration weight cutoff        WCut        ... 1.0000e-14
Angular grids for H and He will be reduced by one unit
Partially contracted basis set               ... on
Rotationally invariant grid construction     ... off

Total number of grid points                  ...    67643
Total number of batches                      ...     1068
Average number of points per batch           ...       63
Average number of grid points per atom       ...     2941
UseSFitting                                  ... on

GRIDX 3
-------
General Integration Accuracy     IntAcc      ... 4.871
Radial Grid Type                 RadialGrid  ... OptM3 with GC (2021)
Angular Grid (max. ang.)         AngularGrid ... 4 (Lebedev-302)
Angular grid pruning method      GridPruning ... 4 (adaptive)
Weight generation scheme         WeightScheme... Becke
Basis function cutoff            BFCut       ... 1.0000e-11
Integration weight cutoff        WCut        ... 1.0000e-14
Angular grids for H and He will be reduced by one unit
Partially contracted basis set               ... on
Rotationally invariant grid construction     ... off

Total number of grid points                  ...   127083
Total number of batches                      ...     2000
Average number of points per batch           ...       63
Average number of grid points per atom       ...     5525
UseSFitting                                  ... on

Time for X-Grid setup             =    1.627 sec


--------------------
CPCM SOLVATION MODEL
--------------------
CPCM parameters:
  Epsilon                                         ...      80.4000
  Refrac                                          ...       1.3300
  Rsolv                                           ...       1.3000
  Surface type                                    ... GAUSSIAN VDW
  Epsilon function type                           ...         CPCM
Radii:
 Radius for C  used is    3.8550 Bohr (=   2.0400 Ang.)
 Radius for H  used is    2.4944 Bohr (=   1.3200 Ang.)
 Radius for O  used is    3.4469 Bohr (=   1.8240 Ang.)
Calculating surface                               ...        done! (  0.0s)
GEPOL surface points                              ...         1287
GEPOL Volume                                      ...    1444.9229
GEPOL Surface-area                                ...     784.3075
Calculating surface distance matrix               ...        done! (  0.0s)
Performing Cholesky decomposition & store         ...        done! (  0.1s)
Overall time for CPCM initialization              ...                 0.1s
--------------
SCF ITERATIONS
--------------
ITER       Energy         Delta-E        Max-DP      RMS-DP      [F,P]     Damp
               ***  Starting incremental Fock matrix formation  ***
  0   -649.4473594592   0.000000000000 0.00918005  0.00016910  0.0444716 0.7000
                      *** Initiating the SOSCF procedure ***
                      *** Re-Reading the Fockian *** 
                      *** Removing any level shift *** 
ITER      Energy       Delta-E        Grad      Rot      Max-DP    RMS-DP
  1   -649.45008574  -0.0027262844  0.002789  0.002789  0.027971  0.000559
               *** Restarting incremental Fock matrix formation ***
  2   -649.45763179  -0.0075460506  0.001622  0.002996  0.008692  0.000176
  3   -649.45785899  -0.0002271972  0.000189  0.001701  0.001648  0.000050
  4   -649.45785381   0.0000051846  0.000509  0.000723  0.001172  0.000027
  5   -649.45786475  -0.0000109463  0.000076  0.000191  0.000251  0.000008
  6   -649.45786467   0.0000000844  0.000092  0.000126  0.000157  0.000005
  7   -649.45786498  -0.0000003143  0.000017  0.000066  0.000082  0.000003
  8   -649.45786497   0.0000000167  0.000021  0.000050  0.000048  0.000002
  9   -649.45786500  -0.0000000316  0.000005  0.000018  0.000025  0.000001
 10   -649.45786500  -0.0000000017  0.000007  0.000014  0.000015  0.000000
                  ***Gradient check signals convergence***
              ***Rediagonalizing the Fockian in SOSCF/NRSCF***

               *****************************************************
               *                     SUCCESS                       *
               *           SCF CONVERGED AFTER  11 CYCLES          *
               *****************************************************

Old exchange energy                            =    -16.624175131 Eh
New exchange energy                            =    -16.624170832 Eh
Exchange energy change after final integration =      0.000004300 Eh
Total energy after final integration           =   -649.457860704 Eh
Final COS-X integration done in                =     7.655 sec
Total Energy       :         -649.45786070 Eh          -17672.64685 eV
  Last Energy change         ...   -3.9238e-09  Tolerance :   1.0000e-08
  Last MAX-Density change    ...    3.2578e-15  Tolerance :   1.0000e-07
             **** THE GBW FILE WAS UPDATED (Q4_0e_0H_B3LYP_631Gd_opt.gbw) ****
             **** DENSITY Q4_0e_0H_B3LYP_631Gd_opt.scfp WAS UPDATED ****
             **** ENERGY FILE WAS UPDATED (Q4_0e_0H_B3LYP_631Gd_opt.en.tmp) ****
             **** THE GBW FILE WAS UPDATED (Q4_0e_0H_B3LYP_631Gd_opt.gbw) ****
             **** DENSITY Q4_0e_0H_B3LYP_631Gd_opt.scfp WAS UPDATED ****
Total SCF time: 0 days 0 hours 1 min 5 sec 

Maximum memory used throughout the entire SCF-calculation: 69.0 MB

-------------------------   --------------------
FINAL SINGLE POINT ENERGY      -649.457860703872
-------------------------   --------------------


           ************************************************************
           *        Program running with 4 parallel MPI-processes     *
           *              working on a common directory               *
           ************************************************************
------------------------------------------------------------------------------
                         ORCA SCF GRADIENT CALCULATION
------------------------------------------------------------------------------

 ... reading COSX grid (gridx3)
Gradient of the Kohn-Sham DFT energy:
Kohn-Sham wavefunction type      ... RKS
Hartree-Fock exchange scaling    ...    0.200
Number of operators              ...    1
Number of atoms                  ...   23
Basis set dimensions             ...  202
Integral neglect threshold       ... 2.5e-11
Integral primitive cutoff        ... 2.5e-12
SHARK Integral package           ... ON

Nuc. rep. gradient       (SHARK) ... done (  0.0 sec)
HCore & Overlap gradient (SHARK) ... done (  0.1 sec)
RI-J gradient            (SHARK) ... done (  0.7 sec)
COSX-gradient                    ... done (  9.2 sec)
Exchange-correlation gradient    ... done

------------------
CARTESIAN GRADIENT
------------------

   1   C   :   -0.002541226   -0.002390222   -0.000887802
   2   C   :    0.000739495    0.000228793    0.001071615
   3   C   :    0.001623935    0.000820902    0.000548112
   4   C   :   -0.000525860   -0.000071259   -0.000387194
   5   H   :    0.000186444   -0.000074895   -0.000040186
   6   C   :   -0.001470202   -0.003446842   -0.000819264
   7   O   :    0.000716440    0.001932192    0.000320714
   8   C   :    0.004254484    0.003778674    0.000989250
   9   O   :   -0.001990786   -0.001989170   -0.000043587
  10   O   :   -0.000912255    0.000365908   -0.000243778
  11   O   :    0.000241955    0.001510041   -0.000431102
  12   C   :   -0.000137227    0.000313054   -0.000463825
  13   H   :    0.000330501   -0.000325346    0.000172455
  14   H   :    0.000144865    0.000249917    0.000078458
  15   H   :   -0.000117955   -0.000352219    0.000320704
  16   C   :   -0.000667223   -0.000007556    0.000678154
  17   H   :    0.000556745    0.000114395    0.000051603
  18   H   :    0.000035972   -0.000261177   -0.000294213
  19   H   :   -0.000097303   -0.000002462   -0.000558633
  20   C   :   -0.000535185    0.000016002    0.000053784
  21   H   :    0.000060294   -0.000050485    0.000331796
  22   H   :    0.000236858   -0.000073159   -0.000363443
  23   H   :   -0.000159455   -0.000182365   -0.000075042

Difference to translation invariance:
           :   -0.0000266875    0.0001027209    0.0000085772

Difference to rotation invariance:
           :    0.0004234251    0.0001262842   -0.0007889640

Norm of the cartesian gradient     ...    0.0092716615
RMS gradient                       ...    0.0011161769
MAX gradient                       ...    0.0042544841

-------
TIMINGS
-------

Total SCF gradient time            ...       14.869 sec

One electron gradient       ....       0.112 sec  (  0.8%)
RI-J Coulomb gradient       ....       0.665 sec  (  4.5%)
COSX gradient               ....       9.181 sec  ( 61.7%)
XC gradient                 ....       3.813 sec  ( 25.6%)
CPCM gradient               ....       0.307 sec  (  2.1%)
   A-Matrix (El+Nuc)        ....       0.078 sec  (  0.5%)
   Potential                ....       0.229 sec  (  1.5%)

Maximum memory used throughout the entire SCFGRAD-calculation: 60.8 MB
------------------------------------------------------------------------------
                         ORCA GEOMETRY RELAXATION STEP
------------------------------------------------------------------------------

Reading the OPT-File                    .... done
Getting information on internals        .... done
Copying old internal coords+grads       .... done
Making the new internal coordinates     .... (new redundants).... done
Validating the new internal coordinates .... (new redundants).... done
Calculating the B-matrix                .... done
Calculating the G,G- and P matrices     .... done
Transforming gradient to internals      .... done
Projecting the internal gradient        .... done
Number of atoms                         ....  23
Number of internal coordinates          .... 101
Current Energy                          ....  -649.457860704 Eh
Current gradient norm                   ....     0.009271662 Eh/bohr
Maximum allowed component of the step   ....  0.300
Current trust radius                    ....  0.300
Updating the Hessian (BFGS)             .... done
Forming the augmented Hessian           .... done
Diagonalizing the augmented Hessian     .... done
Last element of RFO vector              ....  0.849372084
Lowest eigenvalues of augmented Hessian:
 -0.000697188  0.001283254  0.009727271  0.011085592  0.018807873
Length of the computed step             ....  0.621393776
Warning: the length of the step is outside the trust region - taking restricted step instead
The input lambda is                     ....    -0.000697
   iter:   1  x=   -0.001256  g=  530.351008 f(x)=     0.296130
   iter:   2  x=   -0.001822  g=  198.544538 f(x)=     0.112544
   iter:   3  x=   -0.002189  g=   94.084312 f(x)=     0.034487
   iter:   4  x=   -0.002287  g=   63.163632 f(x)=     0.006170
   iter:   5  x=   -0.002292  g=   57.287416 f(x)=     0.000293
   iter:   6  x=   -0.002292  g=   57.000060 f(x)=     0.000001
   iter:   7  x=   -0.002292  g=   56.999337 f(x)=     0.000000
   iter:   8  x=   -0.002292  g=   56.999337 f(x)=     0.000000
The output lambda is                    ....    -0.002292 (8 iterations)
The final length of the internal step   ....  0.300000000
Converting the step to cartesian space:
 Initial RMS(Int)=    0.0298511157
Transforming coordinates:
 Iter   0:  RMS(Cart)=    0.0965251075 RMS(Int)=    1.3892575225
 Iter   1:  RMS(Cart)=    0.0073674444 RMS(Int)=    0.0052375527
 Iter   2:  RMS(Cart)=    0.0012008720 RMS(Int)=    0.0005609749
 Iter   3:  RMS(Cart)=    0.0002110924 RMS(Int)=    0.0001508848
 Iter   4:  RMS(Cart)=    0.0000372827 RMS(Int)=    0.0000207556
 Iter   5:  RMS(Cart)=    0.0000066005 RMS(Int)=    0.0000044404
 Iter   6:  RMS(Cart)=    0.0000011730 RMS(Int)=    0.0000007315
 Iter   7:  RMS(Cart)=    0.0000002078 RMS(Int)=    0.0000001282
 Iter   8:  RMS(Cart)=    0.0000000369 RMS(Int)=    0.0000000251
done
Storing new coordinates                 .... done

                                .--------------------.
          ----------------------|Geometry convergence|-------------------------
          Item                value                   Tolerance       Converged
          ---------------------------------------------------------------------
          Energy change      -0.0003204889            0.0000002000      NO
          RMS gradient        0.0006288226            0.0000080000      NO
          MAX gradient        0.0027127365            0.0000300000      NO
          RMS step            0.0298511157            0.0001000000      NO
          MAX step            0.1100890706            0.0002000000      NO
          ........................................................
          Max(Bonds)      0.0026      Max(Angles)    0.64
          Max(Dihed)        6.31      Max(Improp)    0.00
          ---------------------------------------------------------------------

The optimization has not yet converged - more geometry cycles are needed


    ---------------------------------------------------------------------------
                         Redundant Internal Coordinates
                            (Angstroem and degrees)

        Definition                    Value    dE/dq     Step     New-Value
    ----------------------------------------------------------------------------
     1. B(C   1,C   0)                1.3665  0.000413 -0.0001    1.3664   
     2. B(C   3,C   2)                1.3444 -0.000475  0.0006    1.3450   
     3. B(H   4,C   3)                1.0866 -0.000167  0.0000    1.0866   
     4. B(C   5,C   2)                1.4910 -0.001361  0.0002    1.4912   
     5. B(C   5,C   1)                1.5076 -0.000738  0.0026    1.5103   
     6. B(O   6,C   5)                1.2269  0.002057 -0.0004    1.2265   
     7. B(C   7,C   0)                1.4774 -0.001902  0.0015    1.4789   
     8. B(C   7,C   3)                1.4796 -0.000349  0.0021    1.4818   
     9. B(O   8,C   7)                1.2364  0.002713 -0.0005    1.2359   
    10. B(O   9,C   1)                1.3379 -0.000635 -0.0012    1.3366   
    11. B(O  10,C   0)                1.3648 -0.001143  0.0007    1.3655   
    12. B(C  11,O   9)                1.4402  0.000234  0.0004    1.4406   
    13. B(H  12,C  11)                1.0925  0.000052  0.0002    1.0928   
    14. B(H  13,C  11)                1.0917  0.000265 -0.0001    1.0916   
    15. B(H  14,C  11)                1.0922  0.000484 -0.0003    1.0920   
    16. B(C  15,O  10)                1.4423  0.000175  0.0001    1.4425   
    17. B(H  16,C  15)                1.0924  0.000320 -0.0004    1.0921   
    18. B(H  17,C  15)                1.0925  0.000134  0.0007    1.0932   
    19. B(H  18,C  15)                1.0966  0.000389  0.0002    1.0968   
    20. B(C  19,C   2)                1.5000 -0.000092  0.0002    1.5002   
    21. B(H  20,C  19)                1.0969  0.000264  0.0000    1.0969   
    22. B(H  21,C  19)                1.0971  0.000296 -0.0001    1.0971   
    23. B(H  22,C  19)                1.0933  0.000203  0.0001    1.0934   
    24. A(C   1,C   0,C   7)          119.58 -0.000755    0.07    119.66   
    25. A(C   7,C   0,O  10)          118.18  0.001942   -0.64    117.54   
    26. A(C   1,C   0,O  10)          122.00 -0.001185    0.53    122.53   
    27. A(C   0,C   1,O   9)          129.67  0.001112   -0.11    129.55   
    28. A(C   0,C   1,C   5)          120.12 -0.000070   -0.06    120.05   
    29. A(C   5,C   1,O   9)          110.22 -0.001041    0.18    110.40   
    30. A(C   3,C   2,C  19)          124.16 -0.000522   -0.08    124.08   
    31. A(C   3,C   2,C   5)          118.57 -0.000478    0.04    118.62   
    32. A(C   5,C   2,C  19)          117.27  0.001000    0.03    117.30   
    33. A(H   4,C   3,C   7)          115.35 -0.000028    0.26    115.61   
    34. A(C   2,C   3,H   4)          122.13  0.000188   -0.22    121.91   
    35. A(C   2,C   3,C   7)          122.50 -0.000161   -0.05    122.46   
    36. A(C   2,C   5,O   6)          120.50 -0.000665    0.06    120.56   
    37. A(C   1,C   5,O   6)          119.87  0.000059   -0.09    119.78   
    38. A(C   1,C   5,C   2)          119.63  0.000607    0.03    119.66   
    39. A(C   3,C   7,O   8)          119.74 -0.001199    0.11    119.86   
    40. A(C   0,C   7,O   8)          120.85  0.000360   -0.08    120.77   
    41. A(C   0,C   7,C   3)          119.40  0.000838   -0.03    119.37   
    42. A(C   1,O   9,C  11)          122.84  0.001142    0.13    122.97   
    43. A(C   0,O  10,C  15)          116.51  0.000952   -0.58    115.93   
    44. A(H  13,C  11,H  14)          110.21 -0.000010   -0.02    110.19   
    45. A(H  12,C  11,H  14)          110.00 -0.000246    0.07    110.08   
    46. A(O   9,C  11,H  14)          110.90 -0.000057    0.08    110.98   
    47. A(H  12,C  11,H  13)          109.97 -0.000129    0.02    109.99   
    48. A(O   9,C  11,H  13)          104.37 -0.000387   -0.02    104.35   
    49. A(O   9,C  11,H  12)          111.27  0.000826   -0.14    111.13   
    50. A(H  17,C  15,H  18)          109.90 -0.000377    0.13    110.03   
    51. A(H  16,C  15,H  18)          109.39 -0.000257    0.12    109.51   
    52. A(O  10,C  15,H  18)          110.64  0.000426   -0.15    110.50   
    53. A(H  16,C  15,H  17)          110.20  0.000066   -0.10    110.10   
    54. A(O  10,C  15,H  17)          111.02  0.000579   -0.14    110.88   
    55. A(O  10,C  15,H  16)          105.60 -0.000443    0.14    105.75   
    56. A(H  21,C  19,H  22)          109.00  0.000186    0.02    109.02   
    57. A(H  20,C  19,H  22)          109.05  0.000174   -0.00    109.05   
    58. A(C   2,C  19,H  22)          110.64 -0.000174   -0.18    110.46   
    59. A(H  20,C  19,H  21)          106.85  0.000326    0.07    106.92   
    60. A(C   2,C  19,H  21)          110.53 -0.000345    0.08    110.61   
    61. A(C   2,C  19,H  20)          110.68 -0.000139    0.02    110.69   
    62. D(C   5,C   1,C   0,C   7)     -3.41 -0.000253    0.98     -2.43   
    63. D(C   5,C   1,C   0,O  10)   -177.77 -0.000383    1.36   -176.41   
    64. D(O   9,C   1,C   0,O  10)      2.53 -0.000305    0.91      3.44   
    65. D(O   9,C   1,C   0,C   7)    176.89 -0.000175    0.53    177.42   
    66. D(H   4,C   3,C   2,C  19)     -0.48 -0.000044    0.08     -0.39   
    67. D(C   7,C   3,C   2,C   5)      0.97 -0.000026    0.81      1.77   
    68. D(H   4,C   3,C   2,C   5)    179.63 -0.000066    0.41    180.05   
    69. D(C   7,C   3,C   2,C  19)   -179.14 -0.000005    0.48   -178.66   
    70. D(C   1,C   5,C   2,C  19)   -178.80  0.000000   -0.10   -178.89   
    71. D(C   1,C   5,C   2,C   3)      1.10  0.000019   -0.40      0.70   
    72. D(O   6,C   5,C   1,O   9)      0.81  0.000041    0.03      0.85   
    73. D(O   6,C   5,C   1,C   0)   -178.94  0.000099   -0.34   -179.28   
    74. D(C   2,C   5,C   1,O   9)    179.94  0.000067   -0.14    179.80   
    75. D(O   6,C   5,C   2,C   3)   -179.78  0.000051   -0.57   -180.36   
    76. D(C   2,C   5,C   1,C   0)      0.18  0.000125   -0.51     -0.33   
    77. D(O   6,C   5,C   2,C  19)      0.32  0.000033   -0.27      0.05   
    78. D(O   8,C   7,C   3,H   4)     -3.56 -0.000107   -0.28     -3.84   
    79. D(C   0,C   7,C   3,H   4)    177.03 -0.000141    0.03    177.06   
    80. D(C   0,C   7,C   3,C   2)     -4.22 -0.000175   -0.34     -4.56   
    81. D(O   8,C   7,C   0,O  10)      0.58  0.000219   -0.61     -0.03   
    82. D(O   8,C   7,C   0,C   1)   -174.00  0.000263   -0.30   -174.29   
    83. D(O   8,C   7,C   3,C   2)    175.19 -0.000142   -0.65    174.54   
    84. D(C   3,C   7,C   0,O  10)    179.98  0.000244   -0.92    179.07   
    85. D(C   3,C   7,C   0,C   1)      5.41  0.000288   -0.61      4.80   
    86. D(C  11,O   9,C   1,C   5)    178.06 -0.000372    5.87    183.93   
    87. D(C  11,O   9,C   1,C   0)     -2.22 -0.000442    6.28      4.07   
    88. D(C  15,O  10,C   0,C   7)     67.09 -0.000341    4.30     71.39   
    89. D(C  15,O  10,C   0,C   1)   -118.48 -0.000356    3.95   -114.52   
    90. D(H  14,C  11,O   9,C   1)    -58.84 -0.000142   -4.53    -63.37   
    91. D(H  13,C  11,O   9,C   1)   -177.49  0.000120   -4.54   -182.04   
    92. D(H  12,C  11,O   9,C   1)     63.95  0.000083   -4.47     59.47   
    93. D(H  18,C  15,O  10,C   0)     47.46 -0.000295    6.16     53.62   
    94. D(H  17,C  15,O  10,C   0)    -74.85 -0.000510    6.20    -68.65   
    95. D(H  16,C  15,O  10,C   0)    165.72 -0.000635    6.31    172.03   
    96. D(H  22,C  19,C   2,C   5)   -179.76 -0.000018   -0.25   -180.01   
    97. D(H  22,C  19,C   2,C   3)      0.35 -0.000038    0.07      0.42   
    98. D(H  21,C  19,C   2,C   5)     59.41  0.000092   -0.21     59.20   
    99. D(H  21,C  19,C   2,C   3)   -120.48  0.000073    0.11   -120.37   
   100. D(H  20,C  19,C   2,C   5)    -58.77 -0.000007   -0.36    -59.13   
   101. D(H  20,C  19,C   2,C   3)    121.34 -0.000027   -0.04    121.31   
    ----------------------------------------------------------------------------

         *************************************************************
         *                GEOMETRY OPTIMIZATION CYCLE  11            *
         *************************************************************
---------------------------------
CARTESIAN COORDINATES (ANGSTROEM)
---------------------------------
  C      1.253633    1.319784    0.106306
  C      1.894324    2.494272    0.384221
  C     -0.317331    3.796390    0.001544
  C     -0.916060    2.620467   -0.258734
  H     -1.969447    2.557168   -0.517790
  C      1.132973    3.798101    0.348496
  O      1.716084    4.850660    0.585886
  C     -0.198044    1.326908   -0.175958
  O     -0.818071    0.268382   -0.326223
  O      3.172683    2.710133    0.709504
  O      1.873933    0.106430    0.193546
  C      4.161046    1.662586    0.741550
  H      4.260480    1.184702   -0.236139
  H      5.089203    2.174312    1.002853
  H      3.915544    0.916572    1.500203
  C      2.034850   -0.610367   -1.047821
  H      2.666299   -1.470123   -0.813935
  H      1.068149   -0.947439   -1.431174
  H      2.535418    0.019770   -1.793069
  C     -1.015698    5.123411   -0.043113
  H     -0.950381    5.628688    0.928257
  H     -0.542008    5.784466   -0.779442
  H     -2.068618    4.992451   -0.307116

----------------------------
CARTESIAN COORDINATES (A.U.)
----------------------------
  NO LB      ZA    FRAG     MASS         X           Y           Z
   0 C     6.0000    0    12.011    2.369022    2.494030    0.200890
   1 C     6.0000    0    12.011    3.579754    4.713491    0.726072
   2 C     6.0000    0    12.011   -0.599669    7.174138    0.002918
   3 C     6.0000    0    12.011   -1.731102    4.951966   -0.488937
   4 H     1.0000    0     1.008   -3.721716    4.832347   -0.978482
   5 C     6.0000    0    12.011    2.141009    7.177370    0.658562
   6 O     8.0000    0    15.999    3.242930    9.166418    1.107164
   7 C     6.0000    0    12.011   -0.374249    2.507493   -0.332512
   8 O     8.0000    0    15.999   -1.545930    0.507168   -0.616472
   9 O     8.0000    0    15.999    5.995502    5.121410    1.340769
  10 O     8.0000    0    15.999    3.541219    0.201123    0.365748
  11 C     6.0000    0    12.011    7.863238    3.141831    1.401327
  12 H     1.0000    0     1.008    8.051140    2.238762   -0.446237
  13 H     1.0000    0     1.008    9.617201    4.108854    1.895117
  14 H     1.0000    0     1.008    7.399307    1.732071    2.834973
  15 C     6.0000    0    12.011    3.845309   -1.153427   -1.980095
  16 H     1.0000    0     1.008    5.038575   -2.778130   -1.538115
  17 H     1.0000    0     1.008    2.018509   -1.790400   -2.704527
  18 H     1.0000    0     1.008    4.791246    0.037359   -3.388409
  19 C     6.0000    0    12.011   -1.919391    9.681843   -0.081472
  20 H     1.0000    0     1.008   -1.795960   10.636679    1.754151
  21 H     1.0000    0     1.008   -1.024247   10.931057   -1.472931
  22 H     1.0000    0     1.008   -3.909122    9.434365   -0.580365

--------------------------------
INTERNAL COORDINATES (ANGSTROEM)
--------------------------------
 C      0   0   0     0.000000000000     0.00000000     0.00000000
 C      1   0   0     1.366434753529     0.00000000     0.00000000
 C      2   1   0     2.594874066964    90.09667174     0.00000000
 C      3   2   1     1.344996450011    88.23645510     0.32463535
 H      4   3   2     1.086619725749   121.91121465   180.40484239
 C      3   2   1     1.491227785959    30.38310904   179.71347344
 O      6   3   2     1.226480106539   120.55760096   178.94342899
 C      1   2   3     1.478880805868   119.66523694   357.40276464
 O      8   1   2     1.235917202585   120.76545166   185.70951495
 O      2   1   3     1.336640221987   129.54913239   180.00950973
 O      1   2   3     1.365507686402   122.53163753   183.43285748
 C     10   2   1     1.440571125511   122.96684004     4.06868477
 H     12  10   2     1.092765001886   111.13286038    59.47142877
 H     12  10   2     1.091612890103   104.34720641   177.96808884
 H     12  10   2     1.091952847571   110.97760855   296.62646340
 C     11   1   2     1.442457534612   115.92866791   245.47694166
 H     16  11   1     1.092067342584   105.74826197   172.02996535
 H     16  11   1     1.093200638253   110.87650594   291.35130758
 H     16  11   1     1.096829599115   110.49700236    53.61727876
 C      3   2   1     1.500231384360   147.67368852   181.55018476
 H     20   3   2     1.096873272923   110.69457372   299.82758220
 H     20   3   2     1.097067200064   110.60845193    58.15466525
 H     20   3   2     1.093384148653   110.45795770   178.94618285

---------------------------
INTERNAL COORDINATES (A.U.)
---------------------------
 C      0   0   0     0.000000000000     0.00000000     0.00000000
 C      1   0   0     2.582187464043     0.00000000     0.00000000
 C      2   1   0     4.903601338577    90.09667174     0.00000000
 C      3   2   1     2.541674941617    88.23645510     0.32463535
 H      4   3   2     2.053413693383   121.91121465   180.40484239
 C      3   2   1     2.818012118756    30.38310904   179.71347344
 O      6   3   2     2.317711510062   120.55760096   178.94342899
 C      1   2   3     2.794679707804   119.66523694   357.40276464
 O      8   1   2     2.335545037088   120.76545166   185.70951495
 O      2   1   3     2.525883959138   129.54913239   180.00950973
 O      1   2   3     2.580435561064   122.53163753   183.43285748
 C     10   2   1     2.722284903650   122.96684004     4.06868477
 H     12  10   2     2.065026582299   111.13286038    59.47142877
 H     12  10   2     2.062849406553   104.34720641   177.96808884
 H     12  10   2     2.063491833065   110.97760855   296.62646340
 C     11   1   2     2.725849700227   115.92866791   245.47694166
 H     16  11   1     2.063708197283   105.74826197   172.02996535
 H     16  11   1     2.065849815726   110.87650594   291.35130758
 H     16  11   1     2.072707557907   110.49700236    53.61727876
 C      3   2   1     2.835026453953   147.67368852   181.55018476
 H     20   3   2     2.072790089442   110.69457372   299.82758220
 H     20   3   2     2.073156558628   110.60845193    58.15466525
 H     20   3   2     2.066196600126   110.45795770   178.94618285


           ************************************************************
           *        Program running with 4 parallel MPI-processes     *
           *              working on a common directory               *
           ************************************************************
------------------------------------------------------------------------------
                   ___                                                        
                  /   \      - P O W E R E D   B Y -                         
                 /     \                                                     
                 |  |  |   _    _      __       _____    __    __             
                 |  |  |  | |  | |    /  \     |  _  \  |  |  /  |          
                  \  \/   | |  | |   /    \    | | | |  |  | /  /          
                 / \  \   | |__| |  /  /\  \   | |_| |  |  |/  /          
                |  |  |   |  __  | /  /__\  \  |    /   |      \           
                |  |  |   | |  | | |   __   |  |    \   |  |\   \          
                \     /   | |  | | |  |  |  |  | |\  \  |  | \   \       
                 \___/    |_|  |_| |__|  |__|  |_| \__\ |__|  \__/        
                                                                              
                      - O R C A' S   B I G   F R I E N D -                    
                                      &                                       
                       - I N T E G R A L  F E E D E R -                       
                                                                              
 v1 FN, 2020, v2 2021                                                         
------------------------------------------------------------------------------


Reading SHARK input file Q4_0e_0H_B3LYP_631Gd_opt.SHARKINP.tmp ... ok
----------------------
SHARK INTEGRAL PACKAGE
----------------------

Number of atoms                             ...     23
Number of basis functions                   ...    202
Number of shells                            ...     98
Maximum angular momentum                    ...      2
Integral batch strategy                     ... SHARK/LIBINT Hybrid
RI-J (if used) integral strategy            ... SPLIT-RIJ (Revised 2003 algorithm where possible)
Printlevel                                  ...      1
Contraction scheme used                     ... SEGMENTED contraction
Coulomb Range Separation                    ... NOT USED
Exchange Range Separation                   ... NOT USED
Finite Nucleus Model                        ... NOT USED
Auxiliary Coulomb fitting basis             ... AVAILABLE
   # of basis functions in Aux-J            ...    747
   # of shells in Aux-J                     ...    245
   Maximum angular momentum in Aux-J        ...      4
Auxiliary J/K fitting basis                 ... NOT available
Auxiliary Correlation fitting basis         ... NOT available
Auxiliary 'external' fitting basis          ... NOT available
Integral threshold                          ...     2.500000e-11
Primitive cut-off                           ...     2.500000e-12
Primitive pair pre-selection threshold      ...     2.500000e-12

Calculating pre-screening integrals         ... done (  0.0 sec) Dimension = 98
Organizing shell pair data                  ... done (  0.1 sec)
Shell pair information
Total number of shell pairs                 ...      4851
Shell pairs after pre-screening             ...      4242
Total number of primitive shell pairs       ...     28033
Primitive shell pairs kept                  ...     14708
          la=0 lb=0:   1458 shell pairs
          la=1 lb=0:   1412 shell pairs
          la=1 lb=1:    342 shell pairs
          la=2 lb=0:    632 shell pairs
          la=2 lb=1:    318 shell pairs
          la=2 lb=2:     80 shell pairs

Calculating one electron integrals          ... done (  0.1 sec)
Calculating RI/J V-Matrix + Cholesky decomp.... done (  0.7 sec)
Calculating Nuclear repulsion               ... done (  0.0 sec) ENN=    805.307643448572 Eh

SHARK setup successfully completed in   1.2 seconds

Maximum memory used throughout the entire GTOINT-calculation: 14.3 MB


           ************************************************************
           *        Program running with 4 parallel MPI-processes     *
           *              working on a common directory               *
           ************************************************************

Diagonalization of the overlap matrix:
Smallest eigenvalue                        ... 5.016e-04
Time for diagonalization                   ...    0.009 sec
Threshold for overlap eigenvalues          ... 1.000e-08
Number of eigenvalues below threshold      ... 0
Time for construction of square roots      ...    0.003 sec
Total time needed                          ...    0.013 sec

-------------------
DFT GRID GENERATION
-------------------

General Integration Accuracy     IntAcc      ... 4.959
Radial Grid Type                 RadialGrid  ... OptM3 with GC (2021)
Angular Grid (max. ang.)         AngularGrid ... 6 (Lebedev-590)
Angular grid pruning method      GridPruning ... 4 (adaptive)
Weight generation scheme         WeightScheme... Becke
Basis function cutoff            BFCut       ... 1.0000e-11
Integration weight cutoff        WCut        ... 1.0000e-14
Angular grids for H and He will be reduced by one unit
Partially contracted basis set               ... off
Rotationally invariant grid construction     ... off

Total number of grid points                  ...   272501
Total number of batches                      ...     4268
Average number of points per batch           ...       63
Average number of grid points per atom       ...    11848
Time for grid setup =    3.419 sec

--------------------
COSX GRID GENERATION
--------------------

GRIDX 1
-------
General Integration Accuracy     IntAcc      ... 4.020
Radial Grid Type                 RadialGrid  ... OptM3 with GC (2021)
Angular Grid (max. ang.)         AngularGrid ... 2 (Lebedev-110)
Angular grid pruning method      GridPruning ... 4 (adaptive)
Weight generation scheme         WeightScheme... Becke
Basis function cutoff            BFCut       ... 1.0000e-11
Integration weight cutoff        WCut        ... 1.0000e-14
Angular grids for H and He will be reduced by one unit
Partially contracted basis set               ... on
Rotationally invariant grid construction     ... off

Total number of grid points                  ...    30811
Total number of batches                      ...      494
Average number of points per batch           ...       62
Average number of grid points per atom       ...     1340
UseSFitting                                  ... on

GRIDX 2
-------
General Integration Accuracy     IntAcc      ... 4.338
Radial Grid Type                 RadialGrid  ... OptM3 with GC (2021)
Angular Grid (max. ang.)         AngularGrid ... 3 (Lebedev-194)
Angular grid pruning method      GridPruning ... 4 (adaptive)
Weight generation scheme         WeightScheme... Becke
Basis function cutoff            BFCut       ... 1.0000e-11
Integration weight cutoff        WCut        ... 1.0000e-14
Angular grids for H and He will be reduced by one unit
Partially contracted basis set               ... on
Rotationally invariant grid construction     ... off

Total number of grid points                  ...    67633
Total number of batches                      ...     1066
Average number of points per batch           ...       63
Average number of grid points per atom       ...     2941
UseSFitting                                  ... on

GRIDX 3
-------
General Integration Accuracy     IntAcc      ... 4.871
Radial Grid Type                 RadialGrid  ... OptM3 with GC (2021)
Angular Grid (max. ang.)         AngularGrid ... 4 (Lebedev-302)
Angular grid pruning method      GridPruning ... 4 (adaptive)
Weight generation scheme         WeightScheme... Becke
Basis function cutoff            BFCut       ... 1.0000e-11
Integration weight cutoff        WCut        ... 1.0000e-14
Angular grids for H and He will be reduced by one unit
Partially contracted basis set               ... on
Rotationally invariant grid construction     ... off

Total number of grid points                  ...   127050
Total number of batches                      ...     1998
Average number of points per batch           ...       63
Average number of grid points per atom       ...     5524
UseSFitting                                  ... on

Time for X-Grid setup             =    1.632 sec


--------------------
CPCM SOLVATION MODEL
--------------------
CPCM parameters:
  Epsilon                                         ...      80.4000
  Refrac                                          ...       1.3300
  Rsolv                                           ...       1.3000
  Surface type                                    ... GAUSSIAN VDW
  Epsilon function type                           ...         CPCM
Radii:
 Radius for C  used is    3.8550 Bohr (=   2.0400 Ang.)
 Radius for H  used is    2.4944 Bohr (=   1.3200 Ang.)
 Radius for O  used is    3.4469 Bohr (=   1.8240 Ang.)
Calculating surface                               ...        done! (  0.0s)
GEPOL surface points                              ...         1275
GEPOL Volume                                      ...    1441.5151
GEPOL Surface-area                                ...     781.8087
Calculating surface distance matrix               ...        done! (  0.0s)
Performing Cholesky decomposition & store         ...        done! (  0.1s)
Overall time for CPCM initialization              ...                 0.1s
--------------
SCF ITERATIONS
--------------
ITER       Energy         Delta-E        Max-DP      RMS-DP      [F,P]     Damp
               ***  Starting incremental Fock matrix formation  ***
  0   -649.4457325592   0.000000000000 0.00989123  0.00018032  0.0505038 0.7000
                      *** Initiating the SOSCF procedure ***
                      *** Re-Reading the Fockian *** 
                      *** Removing any level shift *** 
ITER      Energy       Delta-E        Grad      Rot      Max-DP    RMS-DP
  1   -649.44896053  -0.0032279664  0.003179  0.003179  0.030061  0.000599
               *** Restarting incremental Fock matrix formation ***
  2   -649.45788940  -0.0089288705  0.001885  0.003479  0.009216  0.000190
  3   -649.45815446  -0.0002650680  0.000236  0.000909  0.001619  0.000043
  4   -649.45815396   0.0000005089  0.000382  0.000718  0.001229  0.000020
  5   -649.45815985  -0.0000058936  0.000102  0.000193  0.000563  0.000012
  6   -649.45815971   0.0000001370  0.000086  0.000098  0.000270  0.000006
  7   -649.45816028  -0.0000005646  0.000016  0.000061  0.000091  0.000003
  8   -649.45816025   0.0000000243  0.000022  0.000054  0.000058  0.000002
  9   -649.45816030  -0.0000000468  0.000004  0.000020  0.000020  0.000001
 10   -649.45816030  -0.0000000007  0.000007  0.000013  0.000014  0.000000
                  ***Gradient check signals convergence***
              ***Rediagonalizing the Fockian in SOSCF/NRSCF***

               *****************************************************
               *                     SUCCESS                       *
               *           SCF CONVERGED AFTER  11 CYCLES          *
               *****************************************************

Old exchange energy                            =    -16.623679827 Eh
New exchange energy                            =    -16.623677701 Eh
Exchange energy change after final integration =      0.000002126 Eh
Total energy after final integration           =   -649.458158171 Eh
Final COS-X integration done in                =     7.687 sec
Total Energy       :         -649.45815817 Eh          -17672.65494 eV
  Last Energy change         ...    3.0362e-09  Tolerance :   1.0000e-08
  Last MAX-Density change    ...    4.8850e-15  Tolerance :   1.0000e-07
             **** THE GBW FILE WAS UPDATED (Q4_0e_0H_B3LYP_631Gd_opt.gbw) ****
             **** DENSITY Q4_0e_0H_B3LYP_631Gd_opt.scfp WAS UPDATED ****
             **** ENERGY FILE WAS UPDATED (Q4_0e_0H_B3LYP_631Gd_opt.en.tmp) ****
             **** THE GBW FILE WAS UPDATED (Q4_0e_0H_B3LYP_631Gd_opt.gbw) ****
             **** DENSITY Q4_0e_0H_B3LYP_631Gd_opt.scfp WAS UPDATED ****
Total SCF time: 0 days 0 hours 1 min 13 sec 

Maximum memory used throughout the entire SCF-calculation: 68.8 MB

-------------------------   --------------------
FINAL SINGLE POINT ENERGY      -649.458158170662
-------------------------   --------------------


           ************************************************************
           *        Program running with 4 parallel MPI-processes     *
           *              working on a common directory               *
           ************************************************************
------------------------------------------------------------------------------
                         ORCA SCF GRADIENT CALCULATION
------------------------------------------------------------------------------

 ... reading COSX grid (gridx3)
Gradient of the Kohn-Sham DFT energy:
Kohn-Sham wavefunction type      ... RKS
Hartree-Fock exchange scaling    ...    0.200
Number of operators              ...    1
Number of atoms                  ...   23
Basis set dimensions             ...  202
Integral neglect threshold       ... 2.5e-11
Integral primitive cutoff        ... 2.5e-12
SHARK Integral package           ... ON

Nuc. rep. gradient       (SHARK) ... done (  0.0 sec)
HCore & Overlap gradient (SHARK) ... done (  0.1 sec)
RI-J gradient            (SHARK) ... done (  0.7 sec)
COSX-gradient                    ... done (  9.2 sec)
Exchange-correlation gradient    ... done

------------------
CARTESIAN GRADIENT
------------------

   1   C   :   -0.000836858   -0.002679761   -0.001066470
   2   C   :    0.001595359    0.001010126    0.001218176
   3   C   :    0.001256282    0.001286304    0.000780344
   4   C   :   -0.001263201    0.000234880   -0.000791498
   5   H   :    0.000153802    0.000362776   -0.000085032
   6   C   :   -0.002092341   -0.002598699   -0.000678549
   7   O   :    0.000702178    0.001687983    0.000171923
   8   C   :    0.004088230    0.002504166    0.001019562
   9   O   :   -0.001773403   -0.002026561    0.000183045
  10   O   :   -0.001511834   -0.000592107   -0.000302860
  11   O   :   -0.001244874    0.001093523    0.000039879
  12   C   :    0.000427350    0.000226315   -0.000910430
  13   H   :    0.000246092   -0.000384408    0.000279250
  14   H   :    0.000112868    0.000316740    0.000200154
  15   H   :    0.000013717   -0.000312852    0.000353226
  16   C   :    0.000137954    0.000130741    0.000232516
  17   H   :    0.000452020    0.000078320   -0.000015252
  18   H   :   -0.000185962   -0.000201073   -0.000118868
  19   H   :    0.000015719    0.000164493   -0.000455401
  20   C   :   -0.000395527    0.000321399    0.000082657
  21   H   :    0.000011481   -0.000066689    0.000354736
  22   H   :    0.000194707   -0.000050674   -0.000396798
  23   H   :   -0.000157302   -0.000426482   -0.000098889

Difference to translation invariance:
           :   -0.0000535440    0.0000784619   -0.0000045794

Difference to rotation invariance:
           :    0.0007367685    0.0003528890   -0.0008622988

Norm of the cartesian gradient     ...    0.0086751818
RMS gradient                       ...    0.0010443692
MAX gradient                       ...    0.0040882298

-------
TIMINGS
-------

Total SCF gradient time            ...       15.569 sec

One electron gradient       ....       0.114 sec  (  0.7%)
RI-J Coulomb gradient       ....       0.667 sec  (  4.3%)
COSX gradient               ....       9.227 sec  ( 59.3%)
XC gradient                 ....       3.836 sec  ( 24.6%)
CPCM gradient               ....       0.305 sec  (  2.0%)
   A-Matrix (El+Nuc)        ....       0.078 sec  (  0.5%)
   Potential                ....       0.227 sec  (  1.5%)

Maximum memory used throughout the entire SCFGRAD-calculation: 59.8 MB
------------------------------------------------------------------------------
                         ORCA GEOMETRY RELAXATION STEP
------------------------------------------------------------------------------

Reading the OPT-File                    .... done
Getting information on internals        .... done
Copying old internal coords+grads       .... done
Making the new internal coordinates     .... (new redundants).... done
Validating the new internal coordinates .... (new redundants).... done
Calculating the B-matrix                .... done
Calculating the G,G- and P matrices     .... done
Transforming gradient to internals      .... done
Projecting the internal gradient        .... done
Number of atoms                         ....  23
Number of internal coordinates          .... 101
Current Energy                          ....  -649.458158171 Eh
Current gradient norm                   ....     0.008675182 Eh/bohr
Maximum allowed component of the step   ....  0.300
Current trust radius                    ....  0.300
Updating the Hessian (BFGS)             .... done
Forming the augmented Hessian           .... done
Diagonalizing the augmented Hessian     .... done
Last element of RFO vector              ....  0.970455536
Lowest eigenvalues of augmented Hessian:
 -0.000271554  0.001672346  0.009448461  0.009998496  0.019200989
Length of the computed step             ....  0.248625537
The final length of the internal step   ....  0.248625537
Converting the step to cartesian space:
 Initial RMS(Int)=    0.0247391655
Transforming coordinates:
 Iter   0:  RMS(Cart)=    0.0727415004 RMS(Int)=    0.6253317361
 Iter   1:  RMS(Cart)=    0.0044052292 RMS(Int)=    0.0032148552
 Iter   2:  RMS(Cart)=    0.0005787045 RMS(Int)=    0.0002695508
 Iter   3:  RMS(Cart)=    0.0000799400 RMS(Int)=    0.0000596960
 Iter   4:  RMS(Cart)=    0.0000110795 RMS(Int)=    0.0000058431
 Iter   5:  RMS(Cart)=    0.0000015364 RMS(Int)=    0.0000011031
 Iter   6:  RMS(Cart)=    0.0000002136 RMS(Int)=    0.0000001240
 Iter   7:  RMS(Cart)=    0.0000000296 RMS(Int)=    0.0000000201
done
Storing new coordinates                 .... done

                                .--------------------.
          ----------------------|Geometry convergence|-------------------------
          Item                value                   Tolerance       Converged
          ---------------------------------------------------------------------
          Energy change      -0.0002974668            0.0000002000      NO
          RMS gradient        0.0005955834            0.0000080000      NO
          MAX gradient        0.0026073179            0.0000300000      NO
          RMS step            0.0247391655            0.0001000000      NO
          MAX step            0.1102408148            0.0002000000      NO
          ........................................................
          Max(Bonds)      0.0029      Max(Angles)    0.67
          Max(Dihed)        6.32      Max(Improp)    0.00
          ---------------------------------------------------------------------

The optimization has not yet converged - more geometry cycles are needed


    ---------------------------------------------------------------------------
                         Redundant Internal Coordinates
                            (Angstroem and degrees)

        Definition                    Value    dE/dq     Step     New-Value
    ----------------------------------------------------------------------------
     1. B(C   1,C   0)                1.3664  0.000808 -0.0007    1.3657   
     2. B(C   3,C   2)                1.3450 -0.000083  0.0003    1.3453   
     3. B(H   4,C   3)                1.0866 -0.000150  0.0002    1.0869   
     4. B(C   5,C   2)                1.4912 -0.000981  0.0016    1.4928   
     5. B(C   5,C   1)                1.5103  0.000452  0.0021    1.5124   
     6. B(O   6,C   5)                1.2265  0.001811 -0.0013    1.2252   
     7. B(C   7,C   0)                1.4789 -0.001272  0.0029    1.4818   
     8. B(C   7,C   3)                1.4818  0.000964  0.0012    1.4830   
     9. B(O   8,C   7)                1.2359  0.002607 -0.0018    1.2341   
    10. B(O   9,C   1)                1.3366 -0.000867  0.0000    1.3367   
    11. B(O  10,C   0)                1.3655 -0.001476  0.0020    1.3675   
    12. B(C  11,O   9)                1.4406  0.000646 -0.0002    1.4404   
    13. B(H  12,C  11)                1.0928 -0.000064  0.0004    1.0931   
    14. B(H  13,C  11)                1.0916  0.000300 -0.0003    1.0913   
    15. B(H  14,C  11)                1.0920  0.000450 -0.0006    1.0914   
    16. B(C  15,O  10)                1.4425  0.000250  0.0000    1.4425   
    17. B(H  16,C  15)                1.0921  0.000208 -0.0004    1.0917   
    18. B(H  17,C  15)                1.0932  0.000256  0.0003    1.0935   
    19. B(H  18,C  15)                1.0968  0.000408 -0.0003    1.0966   
    20. B(C  19,C   2)                1.5002 -0.000057  0.0001    1.5003   
    21. B(H  20,C  19)                1.0969  0.000271 -0.0002    1.0967   
    22. B(H  21,C  19)                1.0971  0.000316 -0.0003    1.0968   
    23. B(H  22,C  19)                1.0934  0.000237 -0.0001    1.0933   
    24. A(C   1,C   0,C   7)          119.67 -0.000719    0.17    119.84   
    25. A(C   7,C   0,O  10)          117.54  0.001054   -0.67    116.88   
    26. A(C   1,C   0,O  10)          122.53 -0.000339    0.48    123.01   
    27. A(C   0,C   1,O   9)          129.55  0.000558   -0.16    129.39   
    28. A(C   0,C   1,C   5)          120.06 -0.000243   -0.02    120.04   
    29. A(C   5,C   1,O   9)          110.39 -0.000315    0.18    110.57   
    30. A(C   3,C   2,C  19)          124.08 -0.000708    0.06    124.15   
    31. A(C   3,C   2,C   5)          118.62 -0.000516    0.11    118.72   
    32. A(C   5,C   2,C  19)          117.30  0.001224   -0.17    117.13   
    33. A(H   4,C   3,C   7)          115.61  0.000464    0.11    115.71   
    34. A(C   2,C   3,H   4)          121.91 -0.000218   -0.13    121.78   
    35. A(C   2,C   3,C   7)          122.46 -0.000249    0.02    122.48   
    36. A(C   2,C   5,O   6)          120.56 -0.000692    0.14    120.70   
    37. A(C   1,C   5,O   6)          119.78 -0.000147   -0.04    119.74   
    38. A(C   1,C   5,C   2)          119.66  0.000838   -0.10    119.56   
    39. A(C   3,C   7,O   8)          119.85 -0.000920    0.21    120.07   
    40. A(C   0,C   7,O   8)          120.77  0.000048   -0.07    120.70   
    41. A(C   0,C   7,C   3)          119.37  0.000871   -0.15    119.23   
    42. A(C   1,O   9,C  11)          122.97  0.002365   -0.23    122.73   
    43. A(C   0,O  10,C  15)          115.93  0.000145   -0.39    115.54   
    44. A(H  13,C  11,H  14)          110.19 -0.000109    0.04    110.23   
    45. A(H  12,C  11,H  14)          110.08 -0.000279    0.09    110.17   
    46. A(O   9,C  11,H  14)          110.98 -0.000021    0.07    111.05   
    47. A(H  12,C  11,H  13)          109.99  0.000022   -0.01    109.97   
    48. A(O   9,C  11,H  13)          104.35 -0.000532    0.07    104.42   
    49. A(O   9,C  11,H  12)          111.13  0.000913   -0.27    110.86   
    50. A(H  17,C  15,H  18)          110.03 -0.000155    0.12    110.15   
    51. A(H  16,C  15,H  18)          109.51 -0.000196    0.14    109.65   
    52. A(O  10,C  15,H  18)          110.50  0.000198   -0.12    110.38   
    53. A(H  16,C  15,H  17)          110.10  0.000116   -0.12    109.98   
    54. A(O  10,C  15,H  17)          110.88  0.000161   -0.15    110.73   
    55. A(O  10,C  15,H  16)          105.75 -0.000123    0.13    105.88   
    56. A(H  21,C  19,H  22)          109.02  0.000271   -0.01    109.01   
    57. A(H  20,C  19,H  22)          109.05  0.000279   -0.05    109.00   
    58. A(C   2,C  19,H  22)          110.46 -0.000578   -0.01    110.45   
    59. A(H  20,C  19,H  21)          106.92  0.000346   -0.06    106.86   
    60. A(C   2,C  19,H  21)          110.61 -0.000214    0.10    110.71   
    61. A(C   2,C  19,H  20)          110.69 -0.000061    0.02    110.71   
    62. D(C   5,C   1,C   0,C   7)     -2.43 -0.000199    1.18     -1.26   
    63. D(C   5,C   1,C   0,O  10)   -176.40 -0.000219    1.34   -175.07   
    64. D(O   9,C   1,C   0,O  10)      3.44 -0.000038    0.56      4.00   
    65. D(O   9,C   1,C   0,C   7)    177.41 -0.000018    0.40    177.81   
    66. D(H   4,C   3,C   2,C  19)     -0.39 -0.000064    0.25     -0.14   
    67. D(C   7,C   3,C   2,C   5)      1.77  0.000043    0.44      2.21   
    68. D(H   4,C   3,C   2,C   5)   -179.95 -0.000036    0.35   -179.60   
    69. D(C   7,C   3,C   2,C  19)   -178.67  0.000016    0.34   -178.33   
    70. D(C   1,C   5,C   2,C  19)   -178.89  0.000044   -0.28   -179.17   
    71. D(C   1,C   5,C   2,C   3)      0.70  0.000010   -0.36      0.33   
    72. D(O   6,C   5,C   1,O   9)      0.85  0.000010    0.05      0.90   
    73. D(O   6,C   5,C   1,C   0)   -179.28  0.000161   -0.66   -179.95   
    74. D(C   2,C   5,C   1,O   9)    179.80 -0.000090    0.25    180.05   
    75. D(O   6,C   5,C   2,C   3)    179.64 -0.000085   -0.17    179.47   
    76. D(C   2,C   5,C   1,C   0)     -0.33  0.000060   -0.47     -0.80   
    77. D(O   6,C   5,C   2,C  19)      0.05 -0.000052   -0.08     -0.04   
    78. D(O   8,C   7,C   3,H   4)     -3.83 -0.000212    0.34     -3.49   
    79. D(C   0,C   7,C   3,H   4)    177.06 -0.000164    0.37    177.43   
    80. D(C   0,C   7,C   3,C   2)     -4.56 -0.000248    0.28     -4.27   
    81. D(O   8,C   7,C   0,O  10)     -0.02  0.000294   -1.17     -1.20   
    82. D(O   8,C   7,C   0,C   1)   -174.29  0.000351   -1.09   -175.38   
    83. D(O   8,C   7,C   3,C   2)    174.55 -0.000297    0.26    174.81   
    84. D(C   3,C   7,C   0,O  10)    179.07  0.000236   -1.20    177.88   
    85. D(C   3,C   7,C   0,C   1)      4.81  0.000294   -1.12      3.69   
    86. D(C  11,O   9,C   1,C   5)   -176.08 -0.000091    4.11   -171.97   
    87. D(C  11,O   9,C   1,C   0)      4.07 -0.000258    4.86      8.93   
    88. D(C  15,O  10,C   0,C   7)     71.39  0.000395    1.27     72.65   
    89. D(C  15,O  10,C   0,C   1)   -114.52  0.000316    1.16   -113.37   
    90. D(H  14,C  11,O   9,C   1)    -63.37 -0.000311   -3.18    -66.56   
    91. D(H  13,C  11,O   9,C   1)    177.97  0.000135   -3.31    174.66   
    92. D(H  12,C  11,O   9,C   1)     59.47 -0.000039   -3.20     56.27   
    93. D(H  18,C  15,O  10,C   0)     53.62 -0.000376    6.13     59.75   
    94. D(H  17,C  15,O  10,C   0)    -68.65 -0.000425    6.17    -62.48   
    95. D(H  16,C  15,O  10,C   0)    172.03 -0.000577    6.32    178.35   
    96. D(H  22,C  19,C   2,C   5)    179.99 -0.000040   -0.17    179.82   
    97. D(H  22,C  19,C   2,C   3)      0.43 -0.000006   -0.08      0.35   
    98. D(H  21,C  19,C   2,C   5)     59.20  0.000142   -0.23     58.97   
    99. D(H  21,C  19,C   2,C   3)   -120.37  0.000176   -0.13   -120.50   
   100. D(H  20,C  19,C   2,C   5)    -59.13 -0.000113   -0.23    -59.35   
   101. D(H  20,C  19,C   2,C   3)    121.31 -0.000079   -0.13    121.18   
    ----------------------------------------------------------------------------

         *************************************************************
         *                GEOMETRY OPTIMIZATION CYCLE  12            *
         *************************************************************
---------------------------------
CARTESIAN COORDINATES (ANGSTROEM)
---------------------------------
  C      1.247800    1.319267    0.121445
  C      1.887976    2.492838    0.400978
  C     -0.322609    3.795716    0.001917
  C     -0.917241    2.621444   -0.276367
  H     -1.967091    2.562485   -0.551329
  C      1.125795    3.798592    0.363334
  O      1.705827    4.848288    0.613842
  C     -0.200632    1.325840   -0.191237
  O     -0.812898    0.268157   -0.362756
  O      3.162838    2.702912    0.743443
  O      1.850693    0.096919    0.232570
  C      4.162797    1.667295    0.696255
  H      4.223949    1.230478   -0.303931
  H      5.095913    2.179351    0.937033
  H      3.957376    0.890153    1.434447
  C      2.048621   -0.613950   -1.006867
  H      2.560810   -1.540670   -0.741112
  H      1.089408   -0.839847   -1.480845
  H      2.677252   -0.027223   -1.687331
  C     -1.020556    5.123213   -0.037171
  H     -0.968070    5.617978    0.940151
  H     -0.538935    5.793552   -0.759355
  H     -2.070061    4.994936   -0.315262

----------------------------
CARTESIAN COORDINATES (A.U.)
----------------------------
  NO LB      ZA    FRAG     MASS         X           Y           Z
   0 C     6.0000    0    12.011    2.357999    2.493053    0.229498
   1 C     6.0000    0    12.011    3.567757    4.710781    0.757738
   2 C     6.0000    0    12.011   -0.609642    7.172863    0.003623
   3 C     6.0000    0    12.011   -1.733333    4.953811   -0.522258
   4 H     1.0000    0     1.008   -3.717264    4.842394   -1.041860
   5 C     6.0000    0    12.011    2.127444    7.178299    0.686603
   6 O     8.0000    0    15.999    3.223546    9.161936    1.159993
   7 C     6.0000    0    12.011   -0.379139    2.505474   -0.361385
   8 O     8.0000    0    15.999   -1.536155    0.506744   -0.685510
   9 O     8.0000    0    15.999    5.976897    5.107764    1.404903
  10 O     8.0000    0    15.999    3.497304    0.183150    0.439494
  11 C     6.0000    0    12.011    7.866546    3.150732    1.315731
  12 H     1.0000    0     1.008    7.982106    2.325267   -0.574347
  13 H     1.0000    0     1.008    9.629880    4.118377    1.770736
  14 H     1.0000    0     1.008    7.478357    1.682145    2.710712
  15 C     6.0000    0    12.011    3.871333   -1.160197   -1.902702
  16 H     1.0000    0     1.008    4.839229   -2.911444   -1.400499
  17 H     1.0000    0     1.008    2.058682   -1.587082   -2.798391
  18 H     1.0000    0     1.008    5.059273   -0.051443   -3.188594
  19 C     6.0000    0    12.011   -1.928571    9.681469   -0.070243
  20 H     1.0000    0     1.008   -1.829387   10.616440    1.776628
  21 H     1.0000    0     1.008   -1.018439   10.948228   -1.434973
  22 H     1.0000    0     1.008   -3.911849    9.439061   -0.595758

--------------------------------
INTERNAL COORDINATES (ANGSTROEM)
--------------------------------
 C      0   0   0     0.000000000000     0.00000000     0.00000000
 C      1   0   0     1.365735224361     0.00000000     0.00000000
 C      2   1   0     2.596810222278    90.03723938     0.00000000
 C      3   2   1     1.345341269717    88.28762476   359.59894961
 H      4   3   2     1.086860984065   121.77752466   180.56623765
 C      3   2   1     1.492817200575    30.43768677   179.31229267
 O      6   3   2     1.225174151488   120.69688960   179.13063467
 C      1   2   3     1.481811709266   119.83868419   358.34714203
 O      8   1   2     1.234091051383   120.69563157   184.61979055
 O      2   1   3     1.336669837936   129.38699155   179.42774245
 O      1   2   3     1.367466600907   123.01185727   184.54280023
 C     10   2   1     1.440363553479   122.73443190     8.93177792
 H     12  10   2     1.093124067790   110.86255233    56.27205581
 H     12  10   2     1.091275141513   104.41971683   174.65732703
 H     12  10   2     1.091364424030   111.04822806   293.44468015
 C     11   1   2     1.442467919818   115.54283390   246.63098045
 H     16  11   1     1.091683320206   105.87572296   178.34529951
 H     16  11   1     1.093515298221   110.72473673   297.51760430
 H     16  11   1     1.096565991937   110.37577560    59.75074439
 C      3   2   1     1.500302093387   147.55980915   180.68493834
 H     20   3   2     1.096679457237   110.71396189   299.86477382
 H     20   3   2     1.096751413384   110.71226090    58.19181442
 H     20   3   2     1.093275278200   110.44995091   179.03598261

---------------------------
INTERNAL COORDINATES (A.U.)
---------------------------
 C      0   0   0     0.000000000000     0.00000000     0.00000000
 C      1   0   0     2.580865545491     0.00000000     0.00000000
 C      2   1   0     4.907260141872    90.03723938     0.00000000
 C      3   2   1     2.542326556427    88.28762476   359.59894961
 H      4   3   2     2.053869605526   121.77752466   180.56623765
 C      3   2   1     2.821015677095    30.43768677   179.31229267
 O      6   3   2     2.315243612673   120.69688960   179.13063467
 C      1   2   3     2.800218312550   119.83868419   358.34714203
 O      8   1   2     2.332094111436   120.69563157   184.61979055
 O      2   1   3     2.525939925171   129.38699155   179.42774245
 O      1   2   3     2.584137372997   123.01185727   184.54280023
 C     10   2   1     2.721892649357   122.73443190     8.93177792
 H     12  10   2     2.065705118521   110.86255233    56.27205581
 H     12  10   2     2.062211154215   104.41971683   174.65732703
 H     12  10   2     2.062379873722   111.04822806   293.44468015
 C     11   1   2     2.725869325423   115.54283390   246.63098045
 H     16  11   1     2.062982500159   105.87572296   178.34529951
 H     16  11   1     2.066444436891   110.72473673   297.51760430
 H     16  11   1     2.072209412533   110.37577560    59.75074439
 C      3   2   1     2.835160074650   147.55980915   180.68493834
 H     20   3   2     2.072423830875   110.71396189   299.86477382
 H     20   3   2     2.072559808286   110.71226090    58.19181442
 H     20   3   2     2.065990864784   110.44995091   179.03598261


           ************************************************************
           *        Program running with 4 parallel MPI-processes     *
           *              working on a common directory               *
           ************************************************************
------------------------------------------------------------------------------
                   ___                                                        
                  /   \      - P O W E R E D   B Y -                         
                 /     \                                                     
                 |  |  |   _    _      __       _____    __    __             
                 |  |  |  | |  | |    /  \     |  _  \  |  |  /  |          
                  \  \/   | |  | |   /    \    | | | |  |  | /  /          
                 / \  \   | |__| |  /  /\  \   | |_| |  |  |/  /          
                |  |  |   |  __  | /  /__\  \  |    /   |      \           
                |  |  |   | |  | | |   __   |  |    \   |  |\   \          
                \     /   | |  | | |  |  |  |  | |\  \  |  | \   \       
                 \___/    |_|  |_| |__|  |__|  |_| \__\ |__|  \__/        
                                                                              
                      - O R C A' S   B I G   F R I E N D -                    
                                      &                                       
                       - I N T E G R A L  F E E D E R -                       
                                                                              
 v1 FN, 2020, v2 2021                                                         
------------------------------------------------------------------------------


Reading SHARK input file Q4_0e_0H_B3LYP_631Gd_opt.SHARKINP.tmp ... ok
----------------------
SHARK INTEGRAL PACKAGE
----------------------

Number of atoms                             ...     23
Number of basis functions                   ...    202
Number of shells                            ...     98
Maximum angular momentum                    ...      2
Integral batch strategy                     ... SHARK/LIBINT Hybrid
RI-J (if used) integral strategy            ... SPLIT-RIJ (Revised 2003 algorithm where possible)
Printlevel                                  ...      1
Contraction scheme used                     ... SEGMENTED contraction
Coulomb Range Separation                    ... NOT USED
Exchange Range Separation                   ... NOT USED
Finite Nucleus Model                        ... NOT USED
Auxiliary Coulomb fitting basis             ... AVAILABLE
   # of basis functions in Aux-J            ...    747
   # of shells in Aux-J                     ...    245
   Maximum angular momentum in Aux-J        ...      4
Auxiliary J/K fitting basis                 ... NOT available
Auxiliary Correlation fitting basis         ... NOT available
Auxiliary 'external' fitting basis          ... NOT available
Integral threshold                          ...     2.500000e-11
Primitive cut-off                           ...     2.500000e-12
Primitive pair pre-selection threshold      ...     2.500000e-12

Calculating pre-screening integrals         ... done (  0.0 sec) Dimension = 98
Organizing shell pair data                  ... done (  0.1 sec)
Shell pair information
Total number of shell pairs                 ...      4851
Shell pairs after pre-screening             ...      4246
Total number of primitive shell pairs       ...     28033
Primitive shell pairs kept                  ...     14711
          la=0 lb=0:   1460 shell pairs
          la=1 lb=0:   1412 shell pairs
          la=1 lb=1:    342 shell pairs
          la=2 lb=0:    634 shell pairs
          la=2 lb=1:    318 shell pairs
          la=2 lb=2:     80 shell pairs

Calculating one electron integrals          ... done (  0.0 sec)
Calculating RI/J V-Matrix + Cholesky decomp.... done (  0.0 sec)
Calculating Nuclear repulsion               ... done (  0.0 sec) ENN=    805.370989995443 Eh

SHARK setup successfully completed in   0.2 seconds

Maximum memory used throughout the entire GTOINT-calculation: 14.3 MB


           ************************************************************
           *        Program running with 4 parallel MPI-processes     *
           *              working on a common directory               *
           ************************************************************

Diagonalization of the overlap matrix:
Smallest eigenvalue                        ... 5.004e-04
Time for diagonalization                   ...    0.007 sec
Threshold for overlap eigenvalues          ... 1.000e-08
Number of eigenvalues below threshold      ... 0
Time for construction of square roots      ...    0.003 sec
Total time needed                          ...    0.011 sec

-------------------
DFT GRID GENERATION
-------------------

General Integration Accuracy     IntAcc      ... 4.959
Radial Grid Type                 RadialGrid  ... OptM3 with GC (2021)
Angular Grid (max. ang.)         AngularGrid ... 6 (Lebedev-590)
Angular grid pruning method      GridPruning ... 4 (adaptive)
Weight generation scheme         WeightScheme... Becke
Basis function cutoff            BFCut       ... 1.0000e-11
Integration weight cutoff        WCut        ... 1.0000e-14
Angular grids for H and He will be reduced by one unit
Partially contracted basis set               ... off
Rotationally invariant grid construction     ... off

Total number of grid points                  ...   272470
Total number of batches                      ...     4270
Average number of points per batch           ...       63
Average number of grid points per atom       ...    11847
Time for grid setup =    3.453 sec

--------------------
COSX GRID GENERATION
--------------------

GRIDX 1
-------
General Integration Accuracy     IntAcc      ... 4.020
Radial Grid Type                 RadialGrid  ... OptM3 with GC (2021)
Angular Grid (max. ang.)         AngularGrid ... 2 (Lebedev-110)
Angular grid pruning method      GridPruning ... 4 (adaptive)
Weight generation scheme         WeightScheme... Becke
Basis function cutoff            BFCut       ... 1.0000e-11
Integration weight cutoff        WCut        ... 1.0000e-14
Angular grids for H and He will be reduced by one unit
Partially contracted basis set               ... on
Rotationally invariant grid construction     ... off

Total number of grid points                  ...    30801
Total number of batches                      ...      493
Average number of points per batch           ...       62
Average number of grid points per atom       ...     1339
UseSFitting                                  ... on

GRIDX 2
-------
General Integration Accuracy     IntAcc      ... 4.338
Radial Grid Type                 RadialGrid  ... OptM3 with GC (2021)
Angular Grid (max. ang.)         AngularGrid ... 3 (Lebedev-194)
Angular grid pruning method      GridPruning ... 4 (adaptive)
Weight generation scheme         WeightScheme... Becke
Basis function cutoff            BFCut       ... 1.0000e-11
Integration weight cutoff        WCut        ... 1.0000e-14
Angular grids for H and He will be reduced by one unit
Partially contracted basis set               ... on
Rotationally invariant grid construction     ... off

Total number of grid points                  ...    67591
Total number of batches                      ...     1066
Average number of points per batch           ...       63
Average number of grid points per atom       ...     2939
UseSFitting                                  ... on

GRIDX 3
-------
General Integration Accuracy     IntAcc      ... 4.871
Radial Grid Type                 RadialGrid  ... OptM3 with GC (2021)
Angular Grid (max. ang.)         AngularGrid ... 4 (Lebedev-302)
Angular grid pruning method      GridPruning ... 4 (adaptive)
Weight generation scheme         WeightScheme... Becke
Basis function cutoff            BFCut       ... 1.0000e-11
Integration weight cutoff        WCut        ... 1.0000e-14
Angular grids for H and He will be reduced by one unit
Partially contracted basis set               ... on
Rotationally invariant grid construction     ... off

Total number of grid points                  ...   127007
Total number of batches                      ...     1999
Average number of points per batch           ...       63
Average number of grid points per atom       ...     5522
UseSFitting                                  ... on

Time for X-Grid setup             =    1.652 sec


--------------------
CPCM SOLVATION MODEL
--------------------
CPCM parameters:
  Epsilon                                         ...      80.4000
  Refrac                                          ...       1.3300
  Rsolv                                           ...       1.3000
  Surface type                                    ... GAUSSIAN VDW
  Epsilon function type                           ...         CPCM
Radii:
 Radius for C  used is    3.8550 Bohr (=   2.0400 Ang.)
 Radius for H  used is    2.4944 Bohr (=   1.3200 Ang.)
 Radius for O  used is    3.4469 Bohr (=   1.8240 Ang.)
Calculating surface                               ...        done! (  0.0s)
GEPOL surface points                              ...         1271
GEPOL Volume                                      ...    1440.1816
GEPOL Surface-area                                ...     778.3684
Calculating surface distance matrix               ...        done! (  0.0s)
Performing Cholesky decomposition & store         ...        done! (  0.1s)
Overall time for CPCM initialization              ...                 0.1s
--------------
SCF ITERATIONS
--------------
ITER       Energy         Delta-E        Max-DP      RMS-DP      [F,P]     Damp
               ***  Starting incremental Fock matrix formation  ***
  0   -649.4511265199   0.000000000000 0.00714859  0.00013901  0.0322493 0.7000
                      *** Initiating the SOSCF procedure ***
                      *** Re-Reading the Fockian *** 
                      *** Removing any level shift *** 
ITER      Energy       Delta-E        Grad      Rot      Max-DP    RMS-DP
  1   -649.45298552  -0.0018589979  0.001873  0.001873  0.021755  0.000458
               *** Restarting incremental Fock matrix formation ***
  2   -649.45813138  -0.0051458619  0.001120  0.002105  0.006548  0.000144
  3   -649.45828476  -0.0001533759  0.000463  0.001745  0.002512  0.000055
  4   -649.45827403   0.0000107226  0.001070  0.001235  0.001736  0.000033
  5   -649.45829018  -0.0000161446  0.000044  0.000143  0.000253  0.000007
  6   -649.45829003   0.0000001475  0.000054  0.000099  0.000170  0.000004
  7   -649.45829035  -0.0000003233  0.000008  0.000040  0.000044  0.000001
  8   -649.45829035   0.0000000076  0.000013  0.000029  0.000028  0.000001
  9   -649.45829036  -0.0000000093  0.000003  0.000013  0.000013  0.000000
 10   -649.45829036  -0.0000000045  0.000005  0.000008  0.000009  0.000000
                  ***Gradient check signals convergence***
              ***Rediagonalizing the Fockian in SOSCF/NRSCF***

               *****************************************************
               *                     SUCCESS                       *
               *           SCF CONVERGED AFTER  11 CYCLES          *
               *****************************************************

Old exchange energy                            =    -16.623524211 Eh
New exchange energy                            =    -16.623522764 Eh
Exchange energy change after final integration =      0.000001447 Eh
Total energy after final integration           =   -649.458288910 Eh
Final COS-X integration done in                =     7.707 sec
Total Energy       :         -649.45828891 Eh          -17672.65850 eV
  Last Energy change         ...    2.2744e-09  Tolerance :   1.0000e-08
  Last MAX-Density change    ...    6.2172e-15  Tolerance :   1.0000e-07
             **** THE GBW FILE WAS UPDATED (Q4_0e_0H_B3LYP_631Gd_opt.gbw) ****
             **** DENSITY Q4_0e_0H_B3LYP_631Gd_opt.scfp WAS UPDATED ****
             **** ENERGY FILE WAS UPDATED (Q4_0e_0H_B3LYP_631Gd_opt.en.tmp) ****
             **** THE GBW FILE WAS UPDATED (Q4_0e_0H_B3LYP_631Gd_opt.gbw) ****
             **** DENSITY Q4_0e_0H_B3LYP_631Gd_opt.scfp WAS UPDATED ****
Total SCF time: 0 days 0 hours 1 min 12 sec 

Maximum memory used throughout the entire SCF-calculation: 68.8 MB

-------------------------   --------------------
FINAL SINGLE POINT ENERGY      -649.458288910067
-------------------------   --------------------


           ************************************************************
           *        Program running with 4 parallel MPI-processes     *
           *              working on a common directory               *
           ************************************************************
------------------------------------------------------------------------------
                         ORCA SCF GRADIENT CALCULATION
------------------------------------------------------------------------------

 ... reading COSX grid (gridx3)
Gradient of the Kohn-Sham DFT energy:
Kohn-Sham wavefunction type      ... RKS
Hartree-Fock exchange scaling    ...    0.200
Number of operators              ...    1
Number of atoms                  ...   23
Basis set dimensions             ...  202
Integral neglect threshold       ... 2.5e-11
Integral primitive cutoff        ... 2.5e-12
SHARK Integral package           ... ON

Nuc. rep. gradient       (SHARK) ... done (  0.0 sec)
HCore & Overlap gradient (SHARK) ... done (  0.1 sec)
RI-J gradient            (SHARK) ... done (  0.7 sec)
COSX-gradient                    ... done (  9.2 sec)
Exchange-correlation gradient    ... done

------------------
CARTESIAN GRADIENT
------------------

   1   C   :    0.000901393   -0.000921892   -0.000779314
   2   C   :    0.002018234    0.000955268    0.000615730
   3   C   :    0.000346288    0.001052877    0.000723866
   4   C   :   -0.001288280    0.000397430   -0.000864441
   5   H   :    0.000038189    0.000524334   -0.000167232
   6   C   :   -0.001542426    0.000041241   -0.000620003
   7   O   :    0.000207627    0.000390132    0.000078388
   8   C   :    0.002020745   -0.000331172    0.000990223
   9   O   :   -0.000301612   -0.000928088    0.000068466
  10   O   :   -0.001498621   -0.001217879   -0.000217080
  11   O   :   -0.002056737   -0.000579190    0.000427306
  12   C   :    0.000699903    0.000049609   -0.000616986
  13   H   :   -0.000061026   -0.000257871    0.000074560
  14   H   :   -0.000069307    0.000261290    0.000154746
  15   H   :    0.000138586   -0.000035764    0.000182857
  16   C   :    0.000967979    0.000420609    0.000007817
  17   H   :    0.000127073    0.000064780   -0.000125991
  18   H   :   -0.000686090   -0.000039054    0.000034517
  19   H   :    0.000070155    0.000215296   -0.000065689
  20   C   :   -0.000041596    0.000482173    0.000192324
  21   H   :   -0.000041190   -0.000019445    0.000156468
  22   H   :    0.000042239   -0.000024893   -0.000199893
  23   H   :   -0.000059356   -0.000423846   -0.000062587

Difference to translation invariance:
           :   -0.0000678288    0.0000759447   -0.0000119482

Difference to rotation invariance:
           :    0.0006709474    0.0005716173   -0.0005494060

Norm of the cartesian gradient     ...    0.0057605702
RMS gradient                       ...    0.0006934912
MAX gradient                       ...    0.0020567368

-------
TIMINGS
-------

Total SCF gradient time            ...       14.840 sec

One electron gradient       ....       0.114 sec  (  0.8%)
RI-J Coulomb gradient       ....       0.654 sec  (  4.4%)
COSX gradient               ....       9.176 sec  ( 61.8%)
XC gradient                 ....       3.852 sec  ( 26.0%)
CPCM gradient               ....       0.305 sec  (  2.1%)
   A-Matrix (El+Nuc)        ....       0.078 sec  (  0.5%)
   Potential                ....       0.228 sec  (  1.5%)

Maximum memory used throughout the entire SCFGRAD-calculation: 60.1 MB
------------------------------------------------------------------------------
                         ORCA GEOMETRY RELAXATION STEP
------------------------------------------------------------------------------

Reading the OPT-File                    .... done
Getting information on internals        .... done
Copying old internal coords+grads       .... done
Making the new internal coordinates     .... (new redundants).... done
Validating the new internal coordinates .... (new redundants).... done
Calculating the B-matrix                .... done
Calculating the G,G- and P matrices     .... done
Transforming gradient to internals      .... done
Projecting the internal gradient        .... done
Number of atoms                         ....  23
Number of internal coordinates          .... 101
Current Energy                          ....  -649.458288910 Eh
Current gradient norm                   ....     0.005760570 Eh/bohr
Maximum allowed component of the step   ....  0.300
Current trust radius                    ....  0.300
Updating the Hessian (BFGS)             .... done
Forming the augmented Hessian           .... done
Diagonalizing the augmented Hessian     .... done
Last element of RFO vector              ....  0.997016581
Lowest eigenvalues of augmented Hessian:
 -0.000133876  0.002294476  0.009591529  0.010559735  0.016847354
Length of the computed step             ....  0.077418646
The final length of the internal step   ....  0.077418646
Converting the step to cartesian space:
 Initial RMS(Int)=    0.0077034432
Transforming coordinates:
 Iter   0:  RMS(Cart)=    0.0233051405 RMS(Int)=    0.6251022237
 Iter   1:  RMS(Cart)=    0.0003946418 RMS(Int)=    0.0002298295
 Iter   2:  RMS(Cart)=    0.0000138581 RMS(Int)=    0.0000038100
 Iter   3:  RMS(Cart)=    0.0000004768 RMS(Int)=    0.0000002480
 Iter   4:  RMS(Cart)=    0.0000000161 RMS(Int)=    0.0000000045
done
Storing new coordinates                 .... done

                                .--------------------.
          ----------------------|Geometry convergence|-------------------------
          Item                value                   Tolerance       Converged
          ---------------------------------------------------------------------
          Energy change      -0.0001307394            0.0000002000      NO
          RMS gradient        0.0004987752            0.0000080000      NO
          MAX gradient        0.0020647253            0.0000300000      NO
          RMS step            0.0077034432            0.0001000000      NO
          MAX step            0.0359604233            0.0002000000      NO
          ........................................................
          Max(Bonds)      0.0019      Max(Angles)    0.31
          Max(Dihed)        2.06      Max(Improp)    0.00
          ---------------------------------------------------------------------

The optimization has not yet converged - more geometry cycles are needed


    ---------------------------------------------------------------------------
                         Redundant Internal Coordinates
                            (Angstroem and degrees)

        Definition                    Value    dE/dq     Step     New-Value
    ----------------------------------------------------------------------------
     1. B(C   1,C   0)                1.3657  0.000738 -0.0006    1.3652   
     2. B(C   3,C   2)                1.3453  0.000477 -0.0003    1.3450   
     3. B(H   4,C   3)                1.0869 -0.000024  0.0002    1.0870   
     4. B(C   5,C   2)                1.4928 -0.000191  0.0013    1.4942   
     5. B(C   5,C   1)                1.5124  0.001544 -0.0006    1.5118   
     6. B(O   6,C   5)                1.2252  0.000445 -0.0008    1.2244   
     7. B(C   7,C   0)                1.4818 -0.000680  0.0019    1.4837   
     8. B(C   7,C   3)                1.4830  0.001704 -0.0008    1.4822   
     9. B(O   8,C   7)                1.2341  0.000939 -0.0012    1.2329   
    10. B(O   9,C   1)                1.3367 -0.001025  0.0016    1.3382   
    11. B(O  10,C   0)                1.3675 -0.000704  0.0009    1.3684   
    12. B(C  11,O   9)                1.4404  0.000477 -0.0004    1.4400   
    13. B(H  12,C  11)                1.0931  0.000024 -0.0001    1.0930   
    14. B(H  13,C  11)                1.0913  0.000104 -0.0002    1.0911   
    15. B(H  14,C  11)                1.0914  0.000122 -0.0003    1.0911   
    16. B(C  15,O  10)                1.4425 -0.000149  0.0002    1.4427   
    17. B(H  16,C  15)                1.0917 -0.000016 -0.0000    1.0916   
    18. B(H  17,C  15)                1.0935  0.000582 -0.0008    1.0927   
    19. B(H  18,C  15)                1.0966  0.000195 -0.0004    1.0961   
    20. B(C  19,C   2)                1.5003  0.000035 -0.0002    1.5001   
    21. B(H  20,C  19)                1.0967  0.000116 -0.0002    1.0965   
    22. B(H  21,C  19)                1.0968  0.000134 -0.0002    1.0965   
    23. B(H  22,C  19)                1.0933  0.000130 -0.0002    1.0931   
    24. A(C   1,C   0,C   7)          119.84 -0.000144    0.07    119.91   
    25. A(C   7,C   0,O  10)          116.88 -0.001148    0.05    116.92   
    26. A(C   1,C   0,O  10)          123.01  0.001291   -0.11    122.91   
    27. A(C   0,C   1,O   9)          129.39 -0.000041   -0.07    129.31   
    28. A(C   0,C   1,C   5)          120.04 -0.000369    0.05    120.08   
    29. A(C   5,C   1,O   9)          110.57  0.000411    0.02    110.59   
    30. A(C   3,C   2,C  19)          124.15 -0.000426    0.12    124.27   
    31. A(C   3,C   2,C   5)          118.72 -0.000307    0.06    118.79   
    32. A(C   5,C   2,C  19)          117.13  0.000733   -0.18    116.94   
    33. A(H   4,C   3,C   7)          115.71  0.000631   -0.12    115.60   
    34. A(C   2,C   3,H   4)          121.78 -0.000384    0.06    121.84   
    35. A(C   2,C   3,C   7)          122.49 -0.000249    0.06    122.55   
    36. A(C   2,C   5,O   6)          120.70 -0.000289    0.07    120.77   
    37. A(C   1,C   5,O   6)          119.74 -0.000256    0.04    119.78   
    38. A(C   1,C   5,C   2)          119.56  0.000545   -0.11    119.45   
    39. A(C   3,C   7,O   8)          120.07  0.000029    0.08    120.15   
    40. A(C   0,C   7,O   8)          120.70 -0.000541    0.04    120.74   
    41. A(C   0,C   7,C   3)          119.23  0.000513   -0.12    119.11   
    42. A(C   1,O   9,C  11)          122.73  0.002065   -0.31    122.42   
    43. A(C   0,O  10,C  15)          115.54 -0.001490    0.26    115.80   
    44. A(H  13,C  11,H  14)          110.23 -0.000075    0.04    110.27   
    45. A(H  12,C  11,H  14)          110.17 -0.000085    0.01    110.18   
    46. A(O   9,C  11,H  14)          111.05  0.000076   -0.01    111.03   
    47. A(H  12,C  11,H  13)          109.97  0.000231   -0.04    109.93   
    48. A(O   9,C  11,H  13)          104.42 -0.000505    0.11    104.53   
    49. A(O   9,C  11,H  12)          110.86  0.000345   -0.11    110.76   
    50. A(H  17,C  15,H  18)          110.15  0.000221   -0.01    110.13   
    51. A(H  16,C  15,H  18)          109.65 -0.000007    0.02    109.67   
    52. A(O  10,C  15,H  18)          110.38 -0.000130    0.02    110.39   
    53. A(H  16,C  15,H  17)          109.98  0.000154   -0.03    109.95   
    54. A(O  10,C  15,H  17)          110.72 -0.000503    0.01    110.74   
    55. A(O  10,C  15,H  16)          105.88  0.000267   -0.01    105.87   
    56. A(H  21,C  19,H  22)          109.01  0.000214   -0.03    108.98   
    57. A(H  20,C  19,H  22)          109.00  0.000216   -0.04    108.96   
    58. A(C   2,C  19,H  22)          110.45 -0.000655    0.16    110.61   
    59. A(H  20,C  19,H  21)          106.86  0.000164   -0.12    106.74   
    60. A(C   2,C  19,H  21)          110.71 -0.000002    0.03    110.74   
    61. A(C   2,C  19,H  20)          110.71  0.000097   -0.01    110.71   
    62. D(C   5,C   1,C   0,C   7)     -1.26 -0.000002    0.11     -1.15   
    63. D(C   5,C   1,C   0,O  10)   -175.06  0.000079   -0.00   -175.06   
    64. D(O   9,C   1,C   0,O  10)      3.97  0.000214   -0.25      3.72   
    65. D(O   9,C   1,C   0,C   7)    177.77  0.000133   -0.15    177.63   
    66. D(H   4,C   3,C   2,C  19)     -0.14  0.000046    0.01     -0.13   
    67. D(C   7,C   3,C   2,C   5)      2.21  0.000197   -0.53      1.68   
    68. D(H   4,C   3,C   2,C   5)   -179.60  0.000129   -0.25   -179.85   
    69. D(C   7,C   3,C   2,C  19)   -178.33  0.000114   -0.27   -178.60   
    70. D(C   1,C   5,C   2,C  19)   -179.17 -0.000028   -0.05   -179.22   
    71. D(C   1,C   5,C   2,C   3)      0.33 -0.000111    0.19      0.52   
    72. D(O   6,C   5,C   1,O   9)      0.87 -0.000112    0.15      1.01   
    73. D(O   6,C   5,C   1,C   0)   -179.93 -0.000003   -0.09   -180.02   
    74. D(C   2,C   5,C   1,O   9)   -179.99 -0.000116    0.25   -179.74   
    75. D(O   6,C   5,C   2,C   3)    179.46 -0.000114    0.30    179.76   
    76. D(C   2,C   5,C   1,C   0)     -0.79 -0.000007    0.02     -0.78   
    77. D(O   6,C   5,C   2,C  19)     -0.04 -0.000031    0.06      0.01   
    78. D(O   8,C   7,C   3,H   4)     -3.49 -0.000070    0.37     -3.13   
    79. D(C   0,C   7,C   3,H   4)    177.44 -0.000151    0.40    177.83   
    80. D(C   0,C   7,C   3,C   2)     -4.27 -0.000232    0.66     -3.61   
    81. D(O   8,C   7,C   0,O  10)     -1.20  0.000091   -0.30     -1.51   
    82. D(O   8,C   7,C   0,C   1)   -175.38  0.000022   -0.41   -175.79   
    83. D(O   8,C   7,C   3,C   2)    174.80 -0.000151    0.63    175.43   
    84. D(C   3,C   7,C   0,O  10)    177.86  0.000177   -0.33    177.53   
    85. D(C   3,C   7,C   0,C   1)      3.68  0.000109   -0.44      3.25   
    86. D(C  11,O   9,C   1,C   5)   -171.96  0.000176   -1.41   -173.37   
    87. D(C  11,O   9,C   1,C   0)      8.93  0.000057   -1.16      7.77   
    88. D(C  15,O  10,C   0,C   7)     72.66  0.000660   -2.06     70.60   
    89. D(C  15,O  10,C   0,C   1)   -113.37  0.000634   -1.95   -115.32   
    90. D(H  14,C  11,O   9,C   1)    -66.56 -0.000373    1.36    -65.19   
    91. D(H  13,C  11,O   9,C   1)    174.66 -0.000029    1.26    175.91   
    92. D(H  12,C  11,O   9,C   1)     56.27 -0.000185    1.29     57.56   
    93. D(H  18,C  15,O  10,C   0)     59.75 -0.000273    0.18     59.94   
    94. D(H  17,C  15,O  10,C   0)    -62.48 -0.000123    0.18    -62.30   
    95. D(H  16,C  15,O  10,C   0)    178.35 -0.000195    0.21    178.56   
    96. D(H  22,C  19,C   2,C   5)    179.82 -0.000054    0.06    179.88   
    97. D(H  22,C  19,C   2,C   3)      0.35  0.000033   -0.19      0.16   
    98. D(H  21,C  19,C   2,C   5)     58.97  0.000112   -0.02     58.95   
    99. D(H  21,C  19,C   2,C   3)   -120.50  0.000199   -0.28   -120.77   
   100. D(H  20,C  19,C   2,C   5)    -59.35 -0.000152    0.11    -59.25   
   101. D(H  20,C  19,C   2,C   3)    121.18 -0.000065   -0.14    121.03   
    ----------------------------------------------------------------------------

         *************************************************************
         *                GEOMETRY OPTIMIZATION CYCLE  13            *
         *************************************************************
---------------------------------
CARTESIAN COORDINATES (ANGSTROEM)
---------------------------------
  C      1.261145    1.327830    0.110856
  C      1.896332    2.503396    0.390557
  C     -0.321314    3.795141   -0.000046
  C     -0.912269    2.618475   -0.274568
  H     -1.963734    2.553630   -0.542604
  C      1.129376    3.805751    0.357539
  O      1.704592    4.856798    0.609647
  C     -0.189408    1.326596   -0.200969
  O     -0.794528    0.267389   -0.379729
  O      3.171768    2.716907    0.734875
  O      1.872629    0.108462    0.219087
  C      4.163371    1.673009    0.709772
  H      4.238702    1.234191   -0.288481
  H      5.096990    2.176019    0.966365
  H      3.936303    0.899398    1.444908
  C      2.035371   -0.623891   -1.013194
  H      2.556303   -1.545320   -0.746184
  H      1.063860   -0.859301   -1.454600
  H      2.642441   -0.048863   -1.721959
  C     -1.022921    5.120670   -0.033095
  H     -0.966941    5.613458    0.944831
  H     -0.545640    5.794794   -0.754291
  H     -2.073468    4.993184   -0.306865

----------------------------
CARTESIAN COORDINATES (A.U.)
----------------------------
  NO LB      ZA    FRAG     MASS         X           Y           Z
   0 C     6.0000    0    12.011    2.383218    2.509235    0.209487
   1 C     6.0000    0    12.011    3.583548    4.730733    0.738047
   2 C     6.0000    0    12.011   -0.607195    7.171777   -0.000087
   3 C     6.0000    0    12.011   -1.723938    4.948201   -0.518858
   4 H     1.0000    0     1.008   -3.710919    4.825661   -1.025373
   5 C     6.0000    0    12.011    2.134211    7.191827    0.675650
   6 O     8.0000    0    15.999    3.221212    9.178018    1.152067
   7 C     6.0000    0    12.011   -0.357929    2.506904   -0.379775
   8 O     8.0000    0    15.999   -1.501440    0.505292   -0.717584
   9 O     8.0000    0    15.999    5.993774    5.134209    1.388712
  10 O     8.0000    0    15.999    3.538755    0.204964    0.414015
  11 C     6.0000    0    12.011    7.867631    3.161529    1.341275
  12 H     1.0000    0     1.008    8.009985    2.332283   -0.545150
  13 H     1.0000    0     1.008    9.631915    4.112080    1.826165
  14 H     1.0000    0     1.008    7.438536    1.699615    2.730480
  15 C     6.0000    0    12.011    3.846293   -1.178983   -1.914659
  16 H     1.0000    0     1.008    4.830713   -2.920231   -1.410084
  17 H     1.0000    0     1.008    2.010405   -1.623844   -2.748796
  18 H     1.0000    0     1.008    4.993490   -0.092338   -3.254031
  19 C     6.0000    0    12.011   -1.933040    9.676665   -0.062541
  20 H     1.0000    0     1.008   -1.827253   10.607898    1.785472
  21 H     1.0000    0     1.008   -1.031111   10.950573   -1.425403
  22 H     1.0000    0     1.008   -3.918286    9.435751   -0.579890

--------------------------------
INTERNAL COORDINATES (ANGSTROEM)
--------------------------------
 C      0   0   0     0.000000000000     0.00000000     0.00000000
 C      1   0   0     1.365155939942     0.00000000     0.00000000
 C      2   1   0     2.595982923107    90.01066536     0.00000000
 C      3   2   1     1.345039693361    88.32285553   359.78199686
 H      4   3   2     1.087026612968   121.83657467   180.41586985
 C      3   2   1     1.494148345654    30.47059004   179.32994185
 O      6   3   2     1.224390678081   120.76427843   179.23515439
 C      4   3   2     1.482193209508   122.55321704     1.94443457
 O      8   4   3     1.232901568427   120.14834465   175.43423752
 O      2   1   3     1.338237652121   129.31284969   179.15356890
 O      1   2   3     1.368387225754   122.90308846   184.55104075
 C     10   2   1     1.440009601010   122.42190287     7.77004216
 H     12  10   2     1.093044494721   110.75722253    57.56405010
 H     12  10   2     1.091101717618   104.53204991   175.91288376
 H     12  10   2     1.091081618797   111.03517165   294.80694293
 C     11   1   2     1.442686140596   115.79798881   244.68341050
 H     16  11   1     1.091648123268   105.86590524   178.55961160
 H     16  11   1     1.092744183279   110.73831088   297.69806772
 H     16  11   1     1.096147735932   110.39379072    59.93540844
 C      3   2   1     1.500124360156   147.40847328   180.61918376
 H     20   3   2     1.096500306250   110.70680291   300.02109063
 H     20   3   2     1.096522808825   110.74112561    58.21475390
 H     20   3   2     1.093092674191   110.60712441   179.14644023

---------------------------
INTERNAL COORDINATES (A.U.)
---------------------------
 C      0   0   0     0.000000000000     0.00000000     0.00000000
 C      1   0   0     2.579770856586     0.00000000     0.00000000
 C      2   1   0     4.905696773009    90.01066536     0.00000000
 C      3   2   1     2.541756659705    88.32285553   359.78199686
 H      4   3   2     2.054182598793   121.83657467   180.41586985
 C      3   2   1     2.823531176738    30.47059004   179.32994185
 O      6   3   2     2.313763062500   120.76427843   179.23515439
 C      4   3   2     2.800939243528   122.55321704     1.94443457
 O      8   4   3     2.329846314409   120.14834465   175.43423752
 O      2   1   3     2.528902664611   129.31284969   179.15356890
 O      1   2   3     2.585877101831   122.90308846   184.55104075
 C     10   2   1     2.721223776126   122.42190287     7.77004216
 H     12  10   2     2.065554747214   110.75722253    57.56405010
 H     12  10   2     2.061883430550   104.53204991   175.91288376
 H     12  10   2     2.061845449281   111.03517165   294.80694293
 C     11   1   2     2.726281702930   115.79798881   244.68341050
 H     16  11   1     2.062915987585   105.86590524   178.55961160
 H     16  11   1     2.064987240833   110.73831088   297.69806772
 H     16  11   1     2.071419023230   110.39379072    59.93540844
 C      3   2   1     2.834824207518   147.40847328   180.61918376
 H     20   3   2     2.072085284573   110.70680291   300.02109063
 H     20   3   2     2.072127808277   110.74112561    58.21475390
 H     20   3   2     2.065645793217   110.60712441   179.14644023


           ************************************************************
           *        Program running with 4 parallel MPI-processes     *
           *              working on a common directory               *
           ************************************************************
------------------------------------------------------------------------------
                   ___                                                        
                  /   \      - P O W E R E D   B Y -                         
                 /     \                                                     
                 |  |  |   _    _      __       _____    __    __             
                 |  |  |  | |  | |    /  \     |  _  \  |  |  /  |          
                  \  \/   | |  | |   /    \    | | | |  |  | /  /          
                 / \  \   | |__| |  /  /\  \   | |_| |  |  |/  /          
                |  |  |   |  __  | /  /__\  \  |    /   |      \           
                |  |  |   | |  | | |   __   |  |    \   |  |\   \          
                \     /   | |  | | |  |  |  |  | |\  \  |  | \   \       
                 \___/    |_|  |_| |__|  |__|  |_| \__\ |__|  \__/        
                                                                              
                      - O R C A' S   B I G   F R I E N D -                    
                                      &                                       
                       - I N T E G R A L  F E E D E R -                       
                                                                              
 v1 FN, 2020, v2 2021                                                         
------------------------------------------------------------------------------


Reading SHARK input file Q4_0e_0H_B3LYP_631Gd_opt.SHARKINP.tmp ... ok
----------------------
SHARK INTEGRAL PACKAGE
----------------------

Number of atoms                             ...     23
Number of basis functions                   ...    202
Number of shells                            ...     98
Maximum angular momentum                    ...      2
Integral batch strategy                     ... SHARK/LIBINT Hybrid
RI-J (if used) integral strategy            ... SPLIT-RIJ (Revised 2003 algorithm where possible)
Printlevel                                  ...      1
Contraction scheme used                     ... SEGMENTED contraction
Coulomb Range Separation                    ... NOT USED
Exchange Range Separation                   ... NOT USED
Finite Nucleus Model                        ... NOT USED
Auxiliary Coulomb fitting basis             ... AVAILABLE
   # of basis functions in Aux-J            ...    747
   # of shells in Aux-J                     ...    245
   Maximum angular momentum in Aux-J        ...      4
Auxiliary J/K fitting basis                 ... NOT available
Auxiliary Correlation fitting basis         ... NOT available
Auxiliary 'external' fitting basis          ... NOT available
Integral threshold                          ...     2.500000e-11
Primitive cut-off                           ...     2.500000e-12
Primitive pair pre-selection threshold      ...     2.500000e-12

Calculating pre-screening integrals         ... done (  0.0 sec) Dimension = 98
Organizing shell pair data                  ... done (  0.0 sec)
Shell pair information
Total number of shell pairs                 ...      4851
Shell pairs after pre-screening             ...      4246
Total number of primitive shell pairs       ...     28033
Primitive shell pairs kept                  ...     14708
          la=0 lb=0:   1460 shell pairs
          la=1 lb=0:   1412 shell pairs
          la=1 lb=1:    342 shell pairs
          la=2 lb=0:    634 shell pairs
          la=2 lb=1:    318 shell pairs
          la=2 lb=2:     80 shell pairs

Calculating one electron integrals          ... done (  0.0 sec)
Calculating RI/J V-Matrix + Cholesky decomp.... done (  0.0 sec)
Calculating Nuclear repulsion               ... done (  0.0 sec) ENN=    805.375645129796 Eh

SHARK setup successfully completed in   0.2 seconds

Maximum memory used throughout the entire GTOINT-calculation: 14.3 MB


           ************************************************************
           *        Program running with 4 parallel MPI-processes     *
           *              working on a common directory               *
           ************************************************************

Diagonalization of the overlap matrix:
Smallest eigenvalue                        ... 5.001e-04
Time for diagonalization                   ...    0.005 sec
Threshold for overlap eigenvalues          ... 1.000e-08
Number of eigenvalues below threshold      ... 0
Time for construction of square roots      ...    0.003 sec
Total time needed                          ...    0.008 sec

-------------------
DFT GRID GENERATION
-------------------

General Integration Accuracy     IntAcc      ... 4.959
Radial Grid Type                 RadialGrid  ... OptM3 with GC (2021)
Angular Grid (max. ang.)         AngularGrid ... 6 (Lebedev-590)
Angular grid pruning method      GridPruning ... 4 (adaptive)
Weight generation scheme         WeightScheme... Becke
Basis function cutoff            BFCut       ... 1.0000e-11
Integration weight cutoff        WCut        ... 1.0000e-14
Angular grids for H and He will be reduced by one unit
Partially contracted basis set               ... off
Rotationally invariant grid construction     ... off

Total number of grid points                  ...   272482
Total number of batches                      ...     4270
Average number of points per batch           ...       63
Average number of grid points per atom       ...    11847
Time for grid setup =    3.424 sec

--------------------
COSX GRID GENERATION
--------------------

GRIDX 1
-------
General Integration Accuracy     IntAcc      ... 4.020
Radial Grid Type                 RadialGrid  ... OptM3 with GC (2021)
Angular Grid (max. ang.)         AngularGrid ... 2 (Lebedev-110)
Angular grid pruning method      GridPruning ... 4 (adaptive)
Weight generation scheme         WeightScheme... Becke
Basis function cutoff            BFCut       ... 1.0000e-11
Integration weight cutoff        WCut        ... 1.0000e-14
Angular grids for H and He will be reduced by one unit
Partially contracted basis set               ... on
Rotationally invariant grid construction     ... off

Total number of grid points                  ...    30807
Total number of batches                      ...      494
Average number of points per batch           ...       62
Average number of grid points per atom       ...     1339
UseSFitting                                  ... on

GRIDX 2
-------
General Integration Accuracy     IntAcc      ... 4.338
Radial Grid Type                 RadialGrid  ... OptM3 with GC (2021)
Angular Grid (max. ang.)         AngularGrid ... 3 (Lebedev-194)
Angular grid pruning method      GridPruning ... 4 (adaptive)
Weight generation scheme         WeightScheme... Becke
Basis function cutoff            BFCut       ... 1.0000e-11
Integration weight cutoff        WCut        ... 1.0000e-14
Angular grids for H and He will be reduced by one unit
Partially contracted basis set               ... on
Rotationally invariant grid construction     ... off

Total number of grid points                  ...    67607
Total number of batches                      ...     1067
Average number of points per batch           ...       63
Average number of grid points per atom       ...     2939
UseSFitting                                  ... on

GRIDX 3
-------
General Integration Accuracy     IntAcc      ... 4.871
Radial Grid Type                 RadialGrid  ... OptM3 with GC (2021)
Angular Grid (max. ang.)         AngularGrid ... 4 (Lebedev-302)
Angular grid pruning method      GridPruning ... 4 (adaptive)
Weight generation scheme         WeightScheme... Becke
Basis function cutoff            BFCut       ... 1.0000e-11
Integration weight cutoff        WCut        ... 1.0000e-14
Angular grids for H and He will be reduced by one unit
Partially contracted basis set               ... on
Rotationally invariant grid construction     ... off

Total number of grid points                  ...   127031
Total number of batches                      ...     1997
Average number of points per batch           ...       63
Average number of grid points per atom       ...     5523
UseSFitting                                  ... on

Time for X-Grid setup             =    1.643 sec


--------------------
CPCM SOLVATION MODEL
--------------------
CPCM parameters:
  Epsilon                                         ...      80.4000
  Refrac                                          ...       1.3300
  Rsolv                                           ...       1.3000
  Surface type                                    ... GAUSSIAN VDW
  Epsilon function type                           ...         CPCM
Radii:
 Radius for C  used is    3.8550 Bohr (=   2.0400 Ang.)
 Radius for H  used is    2.4944 Bohr (=   1.3200 Ang.)
 Radius for O  used is    3.4469 Bohr (=   1.8240 Ang.)
Calculating surface                               ...        done! (  0.0s)
GEPOL surface points                              ...         1273
GEPOL Volume                                      ...    1439.7728
GEPOL Surface-area                                ...     778.8873
Calculating surface distance matrix               ...        done! (  0.0s)
Performing Cholesky decomposition & store         ...        done! (  0.1s)
Overall time for CPCM initialization              ...                 0.1s
--------------
SCF ITERATIONS
--------------
ITER       Energy         Delta-E        Max-DP      RMS-DP      [F,P]     Damp
               ***  Starting incremental Fock matrix formation  ***
                      *** Initiating the SOSCF procedure ***
                      *** Re-Reading the Fockian *** 
                      *** Removing any level shift *** 
ITER      Energy       Delta-E        Grad      Rot      Max-DP    RMS-DP
  0   -649.45752264 -649.4575226433  0.001952  0.001952  0.006525  0.000203
               *** Restarting incremental Fock matrix formation ***
  1   -649.45826715  -0.0007445024  0.000656  0.001514  0.003000  0.000101
  2   -649.45834401  -0.0000768631  0.000511  0.001818  0.003671  0.000064
  3   -649.45832890   0.0000151075  0.000948  0.001167  0.002421  0.000041
  4   -649.45835096  -0.0000220622  0.000035  0.000115  0.000220  0.000006
  5   -649.45835083   0.0000001303  0.000054  0.000104  0.000151  0.000004
  6   -649.45835106  -0.0000002314  0.000005  0.000021  0.000026  0.000001
  7   -649.45835106   0.0000000011  0.000006  0.000022  0.000018  0.000000
                  ***Gradient check signals convergence***
              ***Rediagonalizing the Fockian in SOSCF/NRSCF***

               *****************************************************
               *                     SUCCESS                       *
               *           SCF CONVERGED AFTER   8 CYCLES          *
               *****************************************************

Old exchange energy                            =    -16.623778571 Eh
New exchange energy                            =    -16.623777001 Eh
Exchange energy change after final integration =      0.000001570 Eh
Total energy after final integration           =   -649.458349496 Eh
Final COS-X integration done in                =     7.670 sec
Total Energy       :         -649.45834950 Eh          -17672.66015 eV
  Last Energy change         ...   -2.6047e-09  Tolerance :   1.0000e-08
  Last MAX-Density change    ...    6.6613e-15  Tolerance :   1.0000e-07
             **** THE GBW FILE WAS UPDATED (Q4_0e_0H_B3LYP_631Gd_opt.gbw) ****
             **** DENSITY Q4_0e_0H_B3LYP_631Gd_opt.scfp WAS UPDATED ****
             **** ENERGY FILE WAS UPDATED (Q4_0e_0H_B3LYP_631Gd_opt.en.tmp) ****
             **** THE GBW FILE WAS UPDATED (Q4_0e_0H_B3LYP_631Gd_opt.gbw) ****
             **** DENSITY Q4_0e_0H_B3LYP_631Gd_opt.scfp WAS UPDATED ****
Total SCF time: 0 days 0 hours 1 min 7 sec 

Maximum memory used throughout the entire SCF-calculation: 68.5 MB

-------------------------   --------------------
FINAL SINGLE POINT ENERGY      -649.458349496244
-------------------------   --------------------


           ************************************************************
           *        Program running with 4 parallel MPI-processes     *
           *              working on a common directory               *
           ************************************************************
------------------------------------------------------------------------------
                         ORCA SCF GRADIENT CALCULATION
------------------------------------------------------------------------------

 ... reading COSX grid (gridx3)
Gradient of the Kohn-Sham DFT energy:
Kohn-Sham wavefunction type      ... RKS
Hartree-Fock exchange scaling    ...    0.200
Number of operators              ...    1
Number of atoms                  ...   23
Basis set dimensions             ...  202
Integral neglect threshold       ... 2.5e-11
Integral primitive cutoff        ... 2.5e-12
SHARK Integral package           ... ON

Nuc. rep. gradient       (SHARK) ... done (  0.0 sec)
HCore & Overlap gradient (SHARK) ... done (  0.1 sec)
RI-J gradient            (SHARK) ... done (  0.7 sec)
COSX-gradient                    ... done (  9.2 sec)
Exchange-correlation gradient    ... done

------------------
CARTESIAN GRADIENT
------------------

   1   C   :    0.001297208    0.000719336   -0.000045882
   2   C   :    0.001062978    0.000422103   -0.000066358
   3   C   :   -0.000214575    0.000395442    0.000309865
   4   C   :   -0.000674598    0.000313534   -0.000396186
   5   H   :   -0.000046376    0.000297951   -0.000102956
   6   C   :   -0.000746179    0.001459999   -0.000177569
   7   O   :   -0.000148123   -0.000523847   -0.000060560
   8   C   :    0.000098861   -0.001666339    0.000210913
   9   O   :    0.000671182    0.000166520    0.000035967
  10   O   :   -0.000491435   -0.000988795   -0.000008148
  11   O   :   -0.001003662   -0.000868948    0.000307202
  12   C   :    0.000321288   -0.000022859   -0.000222976
  13   H   :   -0.000094606    0.000012484    0.000102519
  14   H   :   -0.000096347   -0.000006981    0.000048239
  15   H   :   -0.000019539   -0.000008307    0.000116535
  16   C   :    0.000780761    0.000278287    0.000007090
  17   H   :   -0.000016817   -0.000018943   -0.000238575
  18   H   :   -0.000528017    0.000035388    0.000120454
  19   H   :   -0.000299808   -0.000064783   -0.000059228
  20   C   :    0.000156209    0.000333514    0.000136249
  21   H   :   -0.000035696    0.000007057   -0.000034554
  22   H   :   -0.000065077    0.000000691    0.000007274
  23   H   :    0.000027161   -0.000197166   -0.000002850

Difference to translation invariance:
           :   -0.0000652036    0.0000753371   -0.0000135367

Difference to rotation invariance:
           :    0.0007076267    0.0004869494   -0.0006253536

Norm of the cartesian gradient     ...    0.0039455989
RMS gradient                       ...    0.0004749943
MAX gradient                       ...    0.0016663393

-------
TIMINGS
-------

Total SCF gradient time            ...       14.848 sec

One electron gradient       ....       0.112 sec  (  0.8%)
RI-J Coulomb gradient       ....       0.657 sec  (  4.4%)
COSX gradient               ....       9.179 sec  ( 61.8%)
XC gradient                 ....       3.836 sec  ( 25.8%)
CPCM gradient               ....       0.305 sec  (  2.1%)
   A-Matrix (El+Nuc)        ....       0.077 sec  (  0.5%)
   Potential                ....       0.228 sec  (  1.5%)

Maximum memory used throughout the entire SCFGRAD-calculation: 58.5 MB
------------------------------------------------------------------------------
                         ORCA GEOMETRY RELAXATION STEP
------------------------------------------------------------------------------

Reading the OPT-File                    .... done
Getting information on internals        .... done
Copying old internal coords+grads       .... done
Making the new internal coordinates     .... (new redundants).... done
Validating the new internal coordinates .... (new redundants).... done
Calculating the B-matrix                .... done
Calculating the G,G- and P matrices     .... done
Transforming gradient to internals      .... done
Projecting the internal gradient        .... done
Number of atoms                         ....  23
Number of internal coordinates          .... 101
Current Energy                          ....  -649.458349496 Eh
Current gradient norm                   ....     0.003945599 Eh/bohr
Maximum allowed component of the step   ....  0.300
Current trust radius                    ....  0.300
Updating the Hessian (BFGS)             .... done
Forming the augmented Hessian           .... done
Diagonalizing the augmented Hessian     .... done
Last element of RFO vector              ....  0.996097175
Lowest eigenvalues of augmented Hessian:
 -0.000088084  0.002560485  0.009376660  0.010197763  0.017219798
Length of the computed step             ....  0.088609172
The final length of the internal step   ....  0.088609172
Converting the step to cartesian space:
 Initial RMS(Int)=    0.0088169421
Transforming coordinates:
 Iter   0:  RMS(Cart)=    0.0233479992 RMS(Int)=    1.0801744861
 Iter   1:  RMS(Cart)=    0.0004366979 RMS(Int)=    0.0002972344
 Iter   2:  RMS(Cart)=    0.0000165203 RMS(Int)=    0.0000067063
 Iter   3:  RMS(Cart)=    0.0000006664 RMS(Int)=    0.0000004953
 Iter   4:  RMS(Cart)=    0.0000000265 RMS(Int)=    0.0000000115
done
Storing new coordinates                 .... done

                                .--------------------.
          ----------------------|Geometry convergence|-------------------------
          Item                value                   Tolerance       Converged
          ---------------------------------------------------------------------
          Energy change      -0.0000605862            0.0000002000      NO
          RMS gradient        0.0004111588            0.0000080000      NO
          MAX gradient        0.0017411383            0.0000300000      NO
          RMS step            0.0088169421            0.0001000000      NO
          MAX step            0.0424629416            0.0002000000      NO
          ........................................................
          Max(Bonds)      0.0019      Max(Angles)    0.33
          Max(Dihed)        2.43      Max(Improp)    0.00
          ---------------------------------------------------------------------

The optimization has not yet converged - more geometry cycles are needed


    ---------------------------------------------------------------------------
                         Redundant Internal Coordinates
                            (Angstroem and degrees)

        Definition                    Value    dE/dq     Step     New-Value
    ----------------------------------------------------------------------------
     1. B(C   1,C   0)                1.3652  0.000088 -0.0000    1.3651   
     2. B(C   3,C   2)                1.3450  0.000519 -0.0006    1.3444   
     3. B(H   4,C   3)                1.0870  0.000052 -0.0000    1.0870   
     4. B(C   5,C   2)                1.4941  0.000287 -0.0004    1.4938   
     5. B(C   5,C   1)                1.5118  0.001468 -0.0016    1.5101   
     6. B(O   6,C   5)                1.2244 -0.000535 -0.0000    1.2244   
     7. B(C   7,C   0)                1.4837 -0.000231  0.0002    1.4839   
     8. B(C   7,C   3)                1.4822  0.001186 -0.0019    1.4803   
     9. B(O   8,C   7)                1.2329 -0.000474 -0.0001    1.2328   
    10. B(O   9,C   1)                1.3382 -0.000488  0.0012    1.3395   
    11. B(O  10,C   0)                1.3684  0.000148  0.0008    1.3692   
    12. B(C  11,O   9)                1.4400  0.000084 -0.0005    1.4395   
    13. B(H  12,C  11)                1.0930 -0.000111  0.0001    1.0931   
    14. B(H  13,C  11)                1.0911 -0.000067 -0.0001    1.0910   
    15. B(H  14,C  11)                1.0911  0.000085 -0.0003    1.0908   
    16. B(C  15,O  10)                1.4427  0.000002 -0.0001    1.4426   
    17. B(H  16,C  15)                1.0916 -0.000040 -0.0000    1.0916   
    18. B(H  17,C  15)                1.0927  0.000401 -0.0011    1.0917   
    19. B(H  18,C  15)                1.0961 -0.000164  0.0001    1.0962   
    20. B(C  19,C   2)                1.5001  0.000064 -0.0001    1.5000   
    21. B(H  20,C  19)                1.0965 -0.000042 -0.0001    1.0964   
    22. B(H  21,C  19)                1.0965 -0.000034 -0.0001    1.0964   
    23. B(H  22,C  19)                1.0931  0.000006 -0.0001    1.0929   
    24. A(C   1,C   0,C   7)          119.91  0.000298   -0.05    119.86   
    25. A(C   7,C   0,O  10)          116.92 -0.001741    0.31    117.23   
    26. A(C   1,C   0,O  10)          122.90  0.001449   -0.27    122.63   
    27. A(C   0,C   1,O   9)          129.31 -0.000831    0.25    129.56   
    28. A(C   0,C   1,C   5)          120.09 -0.000266    0.05    120.14   
    29. A(C   5,C   1,O   9)          110.59  0.001094   -0.30    110.29   
    30. A(C   3,C   2,C  19)          124.26 -0.000085    0.07    124.34   
    31. A(C   3,C   2,C   5)          118.79 -0.000066    0.01    118.80   
    32. A(C   5,C   2,C  19)          116.94  0.000151   -0.08    116.86   
    33. A(H   4,C   3,C   7)          115.59  0.000354   -0.15    115.45   
    34. A(C   2,C   3,H   4)          121.84 -0.000216    0.10    121.94   
    35. A(C   2,C   3,C   7)          122.55 -0.000138    0.05    122.60   
    36. A(C   2,C   5,O   6)          120.76  0.000104    0.01    120.78   
    37. A(C   1,C   5,O   6)          119.78 -0.000180    0.03    119.81   
    38. A(C   1,C   5,C   2)          119.45  0.000077   -0.04    119.41   
    39. A(C   3,C   7,O   8)          120.15  0.000539   -0.11    120.04   
    40. A(C   0,C   7,O   8)          120.73 -0.000630    0.13    120.86   
    41. A(C   0,C   7,C   3)          119.11  0.000093   -0.02    119.09   
    42. A(C   1,O   9,C  11)          122.42  0.000332   -0.11    122.32   
    43. A(C   0,O  10,C  15)          115.80 -0.001418    0.33    116.13   
    44. A(H  13,C  11,H  14)          110.27 -0.000022    0.05    110.32   
    45. A(H  12,C  11,H  14)          110.18  0.000047    0.01    110.19   
    46. A(O   9,C  11,H  14)          111.04 -0.000078    0.01    111.05   
    47. A(H  12,C  11,H  13)          109.93  0.000117   -0.07    109.86   
    48. A(O   9,C  11,H  13)          104.53 -0.000063    0.02    104.56   
    49. A(O   9,C  11,H  12)          110.76 -0.000004   -0.03    110.73   
    50. A(H  17,C  15,H  18)          110.13  0.000001    0.01    110.15   
    51. A(H  16,C  15,H  18)          109.67  0.000008   -0.02    109.65   
    52. A(O  10,C  15,H  18)          110.39  0.000232   -0.04    110.35   
    53. A(H  16,C  15,H  17)          109.95  0.000017   -0.02    109.93   
    54. A(O  10,C  15,H  17)          110.74 -0.000710    0.22    110.96   
    55. A(O  10,C  15,H  16)          105.87  0.000471   -0.15    105.71   
    56. A(H  21,C  19,H  22)          108.98  0.000071   -0.01    108.97   
    57. A(H  20,C  19,H  22)          108.96  0.000077   -0.02    108.93   
    58. A(C   2,C  19,H  22)          110.61 -0.000358    0.16    110.77   
    59. A(H  20,C  19,H  21)          106.74 -0.000009   -0.07    106.68   
    60. A(C   2,C  19,H  21)          110.74  0.000116   -0.02    110.72   
    61. A(C   2,C  19,H  20)          110.71  0.000117   -0.03    110.67   
    62. D(C   5,C   1,C   0,C   7)     -1.14  0.000029   -0.19     -1.33   
    63. D(C   5,C   1,C   0,O  10)   -175.06  0.000068    0.02   -175.04   
    64. D(O   9,C   1,C   0,O  10)      3.70 -0.000105    0.06      3.77   
    65. D(O   9,C   1,C   0,C   7)    177.62 -0.000145   -0.14    177.48   
    66. D(H   4,C   3,C   2,C  19)     -0.13  0.000069   -0.11     -0.24   
    67. D(C   7,C   3,C   2,C   5)      1.68  0.000119   -0.46      1.22   
    68. D(H   4,C   3,C   2,C   5)   -179.85  0.000112   -0.35   -180.19   
    69. D(C   7,C   3,C   2,C  19)   -178.60  0.000077   -0.22   -178.82   
    70. D(C   1,C   5,C   2,C  19)   -179.22 -0.000043   -0.01   -179.23   
    71. D(C   1,C   5,C   2,C   3)      0.52 -0.000083    0.23      0.74   
    72. D(O   6,C   5,C   1,O   9)      1.00  0.000075    0.02      1.03   
    73. D(O   6,C   5,C   1,C   0)    179.98 -0.000087    0.11    180.09   
    74. D(C   2,C   5,C   1,O   9)   -179.75  0.000159    0.02   -179.74   
    75. D(O   6,C   5,C   2,C   3)    179.75 -0.000001    0.22    179.97   
    76. D(C   2,C   5,C   1,C   0)     -0.77 -0.000004    0.10     -0.67   
    77. D(O   6,C   5,C   2,C  19)      0.01  0.000039   -0.01      0.00   
    78. D(O   8,C   7,C   3,H   4)     -3.13  0.000055   -0.04     -3.16   
    79. D(C   0,C   7,C   3,H   4)    177.83 -0.000079    0.26    178.09   
    80. D(C   0,C   7,C   3,C   2)     -3.61 -0.000093    0.37     -3.23   
    81. D(O   8,C   7,C   0,O  10)     -1.51  0.000014    0.04     -1.47   
    82. D(O   8,C   7,C   0,C   1)   -175.78 -0.000131    0.25   -175.53   
    83. D(O   8,C   7,C   3,C   2)    175.43  0.000040    0.08    175.51   
    84. D(C   3,C   7,C   0,O  10)    177.53  0.000160   -0.26    177.27   
    85. D(C   3,C   7,C   0,C   1)      3.25  0.000014   -0.04      3.21   
    86. D(C  11,O   9,C   1,C   5)   -173.37 -0.000207    1.65   -171.72   
    87. D(C  11,O   9,C   1,C   0)      7.77 -0.000035    1.59      9.36   
    88. D(C  15,O  10,C   0,C   7)     70.60 -0.000470   -0.08     70.52   
    89. D(C  15,O  10,C   0,C   1)   -115.32 -0.000399   -0.29   -115.61   
    90. D(H  14,C  11,O   9,C   1)    -65.19 -0.000091   -0.82    -66.01   
    91. D(H  13,C  11,O   9,C   1)    175.91  0.000012   -0.90    175.01   
    92. D(H  12,C  11,O   9,C   1)     57.56 -0.000088   -0.81     56.75   
    93. D(H  18,C  15,O  10,C   0)     59.94 -0.000440    2.43     62.37   
    94. D(H  17,C  15,O  10,C   0)    -62.30 -0.000118    2.30    -60.00   
    95. D(H  16,C  15,O  10,C   0)    178.56 -0.000036    2.29    180.85   
    96. D(H  22,C  19,C   2,C   5)    179.88 -0.000015    0.03    179.91   
    97. D(H  22,C  19,C   2,C   3)      0.16  0.000028   -0.21     -0.05   
    98. D(H  21,C  19,C   2,C   5)     58.95  0.000058   -0.04     58.91   
    99. D(H  21,C  19,C   2,C   3)   -120.77  0.000100   -0.28   -121.05   
   100. D(H  20,C  19,C   2,C   5)    -59.25 -0.000078    0.08    -59.16   
   101. D(H  20,C  19,C   2,C   3)    121.03 -0.000036   -0.16    120.88   
    ----------------------------------------------------------------------------

         *************************************************************
         *                GEOMETRY OPTIMIZATION CYCLE  14            *
         *************************************************************
---------------------------------
CARTESIAN COORDINATES (ANGSTROEM)
---------------------------------
  C      1.254259    1.325192    0.111090
  C      1.889105    2.499013    0.398607
  C     -0.322492    3.794277    0.000153
  C     -0.914961    2.619347   -0.275453
  H     -1.966390    2.554430   -0.543574
  C      1.126021    3.801741    0.365028
  O      1.701826    4.851148    0.622453
  C     -0.195351    1.327549   -0.206205
  O     -0.804520    0.271267   -0.387958
  O      3.162924    2.715862    0.751533
  O      1.869271    0.106909    0.221890
  C      4.163169    1.682132    0.697056
  H      4.232859    1.263883   -0.310453
  H      5.094965    2.188431    0.953457
  H      3.950128    0.892369    1.418683
  C      2.040968   -0.632055   -1.005099
  H      2.526644   -1.567599   -0.721258
  H      1.077207   -0.840213   -1.473665
  H      2.685305   -0.077430   -1.697185
  C     -1.019940    5.121902   -0.032851
  H     -0.965721    5.612074    0.946403
  H     -0.536416    5.796296   -0.749459
  H     -2.069898    5.001198   -0.311339

----------------------------
CARTESIAN COORDINATES (A.U.)
----------------------------
  NO LB      ZA    FRAG     MASS         X           Y           Z
   0 C     6.0000    0    12.011    2.370206    2.504249    0.209929
   1 C     6.0000    0    12.011    3.569891    4.722449    0.753257
   2 C     6.0000    0    12.011   -0.609422    7.170145    0.000289
   3 C     6.0000    0    12.011   -1.729026    4.949849   -0.520531
   4 H     1.0000    0     1.008   -3.715939    4.827174   -1.027205
   5 C     6.0000    0    12.011    2.127871    7.184249    0.689803
   6 O     8.0000    0    15.999    3.215985    9.167341    1.176266
   7 C     6.0000    0    12.011   -0.369159    2.508703   -0.389670
   8 O     8.0000    0    15.999   -1.520323    0.512621   -0.733135
   9 O     8.0000    0    15.999    5.977061    5.132236    1.420192
  10 O     8.0000    0    15.999    3.532410    0.202028    0.419311
  11 C     6.0000    0    12.011    7.867250    3.178769    1.317245
  12 H     1.0000    0     1.008    7.998945    2.388392   -0.586671
  13 H     1.0000    0     1.008    9.628088    4.135535    1.801773
  14 H     1.0000    0     1.008    7.464660    1.686334    2.680923
  15 C     6.0000    0    12.011    3.856870   -1.194410   -1.899361
  16 H     1.0000    0     1.008    4.774665   -2.962333   -1.362981
  17 H     1.0000    0     1.008    2.035626   -1.587773   -2.784824
  18 H     1.0000    0     1.008    5.074492   -0.146322   -3.207215
  19 C     6.0000    0    12.011   -1.927408    9.678992   -0.062079
  20 H     1.0000    0     1.008   -1.824947   10.605283    1.788442
  21 H     1.0000    0     1.008   -1.013679   10.953412   -1.416273
  22 H     1.0000    0     1.008   -3.911540    9.450895   -0.588346

--------------------------------
INTERNAL COORDINATES (ANGSTROEM)
--------------------------------
 C      0   0   0     0.000000000000     0.00000000     0.00000000
 C      1   0   0     1.365119347407     0.00000000     0.00000000
 C      2   1   0     2.593768841076    90.02950029     0.00000000
 C      3   2   1     1.344410114910    88.32830848     0.06667147
 H      4   3   2     1.087017435242   121.93924477   180.18964415
 C      3   2   1     1.493780294689    30.47536205   179.41329723
 O      6   3   2     1.224366952961   120.77549624   179.23068209
 C      4   3   2     1.480330436477   122.60324355     1.60485220
 O      8   4   3     1.232822868625   120.03841941   175.51811623
 O      2   1   3     1.339476541253   129.56485712   179.16609142
 O      1   2   3     1.369207657975   122.62610610   184.61548772
 C     10   2   1     1.439463719153   122.31551658     9.36286024
 H     12  10   2     1.093098188991   110.72983060    56.74883845
 H     12  10   2     1.091019071844   104.55506910   175.01365072
 H     12  10   2     1.090805780382   111.05062756   293.98853702
 C     11   1   2     1.442583496708   116.13056164   244.39232893
 H     16  11   1     1.091645273151   105.71190097   180.84963730
 H     16  11   1     1.091659017433   110.95759269   299.99587625
 H     16  11   1     1.096249625458   110.35061717    62.36764872
 C      3   2   1     1.500036951383   147.33117387   180.70432500
 H     20   3   2     1.096424223755   110.67309738   300.10345170
 H     20   3   2     1.096417249925   110.71534264    58.17648248
 H     20   3   2     1.092948538224   110.76441479   179.17680939

---------------------------
INTERNAL COORDINATES (A.U.)
---------------------------
 C      0   0   0     0.000000000000     0.00000000     0.00000000
 C      1   0   0     2.579701706717     0.00000000     0.00000000
 C      2   1   0     4.901512764331    90.02950029     0.00000000
 C      3   2   1     2.540566928854    88.32830848     0.06667147
 H      4   3   2     2.054165255406   121.93924477   180.18964415
 C      3   2   1     2.822835661211    30.47536205   179.41329723
 O      6   3   2     2.313718228519   120.77549624   179.23068209
 C      4   3   2     2.797419112649   122.60324355     1.60485220
 O      8   4   3     2.329697593337   120.03841941   175.51811623
 O      2   1   3     2.531243825780   129.56485712   179.16609142
 O      1   2   3     2.587427494041   122.62610610   184.61548772
 C     10   2   1     2.720192208915   122.31551658     9.36286024
 H     12  10   2     2.065656214678   110.72983060    56.74883845
 H     12  10   2     2.061727252670   104.55506910   175.01365072
 H     12  10   2     2.061324190221   111.05062756   293.98853702
 C     11   1   2     2.726087734092   116.13056164   244.39232893
 H     16  11   1     2.062910601644   105.71190097   180.84963730
 H     16  11   1     2.062936574575   110.95759269   299.99587625
 H     16  11   1     2.071611566529   110.35061717    62.36764872
 C      3   2   1     2.834659028875   147.33117387   180.70432500
 H     20   3   2     2.071941509495   110.67309738   300.10345170
 H     20   3   2     2.071928330865   110.71534264    58.17648248
 H     20   3   2     2.065373415713   110.76441479   179.17680939


           ************************************************************
           *        Program running with 4 parallel MPI-processes     *
           *              working on a common directory               *
           ************************************************************
------------------------------------------------------------------------------
                   ___                                                        
                  /   \      - P O W E R E D   B Y -                         
                 /     \                                                     
                 |  |  |   _    _      __       _____    __    __             
                 |  |  |  | |  | |    /  \     |  _  \  |  |  /  |          
                  \  \/   | |  | |   /    \    | | | |  |  | /  /          
                 / \  \   | |__| |  /  /\  \   | |_| |  |  |/  /          
                |  |  |   |  __  | /  /__\  \  |    /   |      \           
                |  |  |   | |  | | |   __   |  |    \   |  |\   \          
                \     /   | |  | | |  |  |  |  | |\  \  |  | \   \       
                 \___/    |_|  |_| |__|  |__|  |_| \__\ |__|  \__/        
                                                                              
                      - O R C A' S   B I G   F R I E N D -                    
                                      &                                       
                       - I N T E G R A L  F E E D E R -                       
                                                                              
 v1 FN, 2020, v2 2021                                                         
------------------------------------------------------------------------------


Reading SHARK input file Q4_0e_0H_B3LYP_631Gd_opt.SHARKINP.tmp ... ok
----------------------
SHARK INTEGRAL PACKAGE
----------------------

Number of atoms                             ...     23
Number of basis functions                   ...    202
Number of shells                            ...     98
Maximum angular momentum                    ...      2
Integral batch strategy                     ... SHARK/LIBINT Hybrid
RI-J (if used) integral strategy            ... SPLIT-RIJ (Revised 2003 algorithm where possible)
Printlevel                                  ...      1
Contraction scheme used                     ... SEGMENTED contraction
Coulomb Range Separation                    ... NOT USED
Exchange Range Separation                   ... NOT USED
Finite Nucleus Model                        ... NOT USED
Auxiliary Coulomb fitting basis             ... AVAILABLE
   # of basis functions in Aux-J            ...    747
   # of shells in Aux-J                     ...    245
   Maximum angular momentum in Aux-J        ...      4
Auxiliary J/K fitting basis                 ... NOT available
Auxiliary Correlation fitting basis         ... NOT available
Auxiliary 'external' fitting basis          ... NOT available
Integral threshold                          ...     2.500000e-11
Primitive cut-off                           ...     2.500000e-12
Primitive pair pre-selection threshold      ...     2.500000e-12

Calculating pre-screening integrals         ... done (  0.0 sec) Dimension = 98
Organizing shell pair data                  ... done (  0.0 sec)
Shell pair information
Total number of shell pairs                 ...      4851
Shell pairs after pre-screening             ...      4246
Total number of primitive shell pairs       ...     28033
Primitive shell pairs kept                  ...     14705
          la=0 lb=0:   1460 shell pairs
          la=1 lb=0:   1411 shell pairs
          la=1 lb=1:    342 shell pairs
          la=2 lb=0:    635 shell pairs
          la=2 lb=1:    318 shell pairs
          la=2 lb=2:     80 shell pairs

Calculating one electron integrals          ... done (  0.0 sec)
Calculating RI/J V-Matrix + Cholesky decomp.... done (  0.0 sec)
Calculating Nuclear repulsion               ... done (  0.0 sec) ENN=    805.308428913848 Eh

SHARK setup successfully completed in   0.2 seconds

Maximum memory used throughout the entire GTOINT-calculation: 14.3 MB


           ************************************************************
           *        Program running with 4 parallel MPI-processes     *
           *              working on a common directory               *
           ************************************************************

Diagonalization of the overlap matrix:
Smallest eigenvalue                        ... 4.976e-04
Time for diagonalization                   ...    0.009 sec
Threshold for overlap eigenvalues          ... 1.000e-08
Number of eigenvalues below threshold      ... 0
Time for construction of square roots      ...    0.003 sec
Total time needed                          ...    0.012 sec

-------------------
DFT GRID GENERATION
-------------------

General Integration Accuracy     IntAcc      ... 4.959
Radial Grid Type                 RadialGrid  ... OptM3 with GC (2021)
Angular Grid (max. ang.)         AngularGrid ... 6 (Lebedev-590)
Angular grid pruning method      GridPruning ... 4 (adaptive)
Weight generation scheme         WeightScheme... Becke
Basis function cutoff            BFCut       ... 1.0000e-11
Integration weight cutoff        WCut        ... 1.0000e-14
Angular grids for H and He will be reduced by one unit
Partially contracted basis set               ... off
Rotationally invariant grid construction     ... off

Total number of grid points                  ...   272490
Total number of batches                      ...     4269
Average number of points per batch           ...       63
Average number of grid points per atom       ...    11847
Time for grid setup =    3.434 sec

--------------------
COSX GRID GENERATION
--------------------

GRIDX 1
-------
General Integration Accuracy     IntAcc      ... 4.020
Radial Grid Type                 RadialGrid  ... OptM3 with GC (2021)
Angular Grid (max. ang.)         AngularGrid ... 2 (Lebedev-110)
Angular grid pruning method      GridPruning ... 4 (adaptive)
Weight generation scheme         WeightScheme... Becke
Basis function cutoff            BFCut       ... 1.0000e-11
Integration weight cutoff        WCut        ... 1.0000e-14
Angular grids for H and He will be reduced by one unit
Partially contracted basis set               ... on
Rotationally invariant grid construction     ... off

Total number of grid points                  ...    30813
Total number of batches                      ...      495
Average number of points per batch           ...       62
Average number of grid points per atom       ...     1340
UseSFitting                                  ... on

GRIDX 2
-------
General Integration Accuracy     IntAcc      ... 4.338
Radial Grid Type                 RadialGrid  ... OptM3 with GC (2021)
Angular Grid (max. ang.)         AngularGrid ... 3 (Lebedev-194)
Angular grid pruning method      GridPruning ... 4 (adaptive)
Weight generation scheme         WeightScheme... Becke
Basis function cutoff            BFCut       ... 1.0000e-11
Integration weight cutoff        WCut        ... 1.0000e-14
Angular grids for H and He will be reduced by one unit
Partially contracted basis set               ... on
Rotationally invariant grid construction     ... off

Total number of grid points                  ...    67612
Total number of batches                      ...     1067
Average number of points per batch           ...       63
Average number of grid points per atom       ...     2940
UseSFitting                                  ... on

GRIDX 3
-------
General Integration Accuracy     IntAcc      ... 4.871
Radial Grid Type                 RadialGrid  ... OptM3 with GC (2021)
Angular Grid (max. ang.)         AngularGrid ... 4 (Lebedev-302)
Angular grid pruning method      GridPruning ... 4 (adaptive)
Weight generation scheme         WeightScheme... Becke
Basis function cutoff            BFCut       ... 1.0000e-11
Integration weight cutoff        WCut        ... 1.0000e-14
Angular grids for H and He will be reduced by one unit
Partially contracted basis set               ... on
Rotationally invariant grid construction     ... off

Total number of grid points                  ...   127031
Total number of batches                      ...     1998
Average number of points per batch           ...       63
Average number of grid points per atom       ...     5523
UseSFitting                                  ... on

Time for X-Grid setup             =    1.644 sec


--------------------
CPCM SOLVATION MODEL
--------------------
CPCM parameters:
  Epsilon                                         ...      80.4000
  Refrac                                          ...       1.3300
  Rsolv                                           ...       1.3000
  Surface type                                    ... GAUSSIAN VDW
  Epsilon function type                           ...         CPCM
Radii:
 Radius for C  used is    3.8550 Bohr (=   2.0400 Ang.)
 Radius for H  used is    2.4944 Bohr (=   1.3200 Ang.)
 Radius for O  used is    3.4469 Bohr (=   1.8240 Ang.)
Calculating surface                               ...        done! (  0.0s)
GEPOL surface points                              ...         1271
GEPOL Volume                                      ...    1439.5856
GEPOL Surface-area                                ...     778.8448
Calculating surface distance matrix               ...        done! (  0.0s)
Performing Cholesky decomposition & store         ...        done! (  0.1s)
Overall time for CPCM initialization              ...                 0.1s
--------------
SCF ITERATIONS
--------------
ITER       Energy         Delta-E        Max-DP      RMS-DP      [F,P]     Damp
               ***  Starting incremental Fock matrix formation  ***
                      *** Initiating the SOSCF procedure ***
                      *** Re-Reading the Fockian *** 
                      *** Removing any level shift *** 
ITER      Energy       Delta-E        Grad      Rot      Max-DP    RMS-DP
  0   -649.45764388 -649.4576438771  0.002374  0.002374  0.006823  0.000159
               *** Restarting incremental Fock matrix formation ***
  1   -649.45831967  -0.0006757957  0.000736  0.001387  0.003578  0.000091
  2   -649.45839197  -0.0000722969  0.000210  0.000780  0.001301  0.000033
  3   -649.45838804   0.0000039262  0.000476  0.000582  0.000988  0.000020
  4   -649.45839450  -0.0000064526  0.000049  0.000177  0.000296  0.000007
  5   -649.45839435   0.0000001490  0.000069  0.000105  0.000165  0.000004
  6   -649.45839462  -0.0000002706  0.000008  0.000043  0.000059  0.000001
  7   -649.45839461   0.0000000064  0.000018  0.000028  0.000044  0.000001
                  ***Gradient check signals convergence***
              ***Rediagonalizing the Fockian in SOSCF/NRSCF***

               *****************************************************
               *                     SUCCESS                       *
               *           SCF CONVERGED AFTER   8 CYCLES          *
               *****************************************************

Old exchange energy                            =    -16.624050999 Eh
New exchange energy                            =    -16.624049560 Eh
Exchange energy change after final integration =      0.000001440 Eh
Total energy after final integration           =   -649.458393179 Eh
Final COS-X integration done in                =     7.699 sec
Total Energy       :         -649.45839318 Eh          -17672.66134 eV
  Last Energy change         ...   -7.6658e-09  Tolerance :   1.0000e-08
  Last MAX-Density change    ...    3.1086e-15  Tolerance :   1.0000e-07
             **** THE GBW FILE WAS UPDATED (Q4_0e_0H_B3LYP_631Gd_opt.gbw) ****
             **** DENSITY Q4_0e_0H_B3LYP_631Gd_opt.scfp WAS UPDATED ****
             **** ENERGY FILE WAS UPDATED (Q4_0e_0H_B3LYP_631Gd_opt.en.tmp) ****
             **** THE GBW FILE WAS UPDATED (Q4_0e_0H_B3LYP_631Gd_opt.gbw) ****
             **** DENSITY Q4_0e_0H_B3LYP_631Gd_opt.scfp WAS UPDATED ****
Total SCF time: 0 days 0 hours 0 min 52 sec 

Maximum memory used throughout the entire SCF-calculation: 68.7 MB

-------------------------   --------------------
FINAL SINGLE POINT ENERGY      -649.458393179368
-------------------------   --------------------


           ************************************************************
           *        Program running with 4 parallel MPI-processes     *
           *              working on a common directory               *
           ************************************************************
------------------------------------------------------------------------------
                         ORCA SCF GRADIENT CALCULATION
------------------------------------------------------------------------------

 ... reading COSX grid (gridx3)
Gradient of the Kohn-Sham DFT energy:
Kohn-Sham wavefunction type      ... RKS
Hartree-Fock exchange scaling    ...    0.200
Number of operators              ...    1
Number of atoms                  ...   23
Basis set dimensions             ...  202
Integral neglect threshold       ... 2.5e-11
Integral primitive cutoff        ... 2.5e-12
SHARK Integral package           ... ON

Nuc. rep. gradient       (SHARK) ... done (  0.0 sec)
HCore & Overlap gradient (SHARK) ... done (  0.1 sec)
RI-J gradient            (SHARK) ... done (  0.7 sec)
COSX-gradient                    ... done (  9.3 sec)
Exchange-correlation gradient    ... done

------------------
CARTESIAN GRADIENT
------------------

   1   C   :   -0.000411898    0.001251358    0.000140063
   2   C   :    0.000279835   -0.000655539   -0.000262392
   3   C   :   -0.000068117   -0.000466947   -0.000000036
   4   C   :   -0.000036849    0.000063331    0.000065964
   5   H   :   -0.000048722    0.000060516    0.000010919
   6   C   :   -0.000149533    0.001240085    0.000010585
   7   O   :   -0.000061772   -0.000720603   -0.000062853
   8   C   :   -0.000207430   -0.000799882   -0.000387318
   9   O   :    0.000169162    0.000704679    0.000248360
  10   O   :    0.000187523    0.000126799    0.000396476
  11   O   :    0.000106618   -0.001115362    0.000101339
  12   C   :    0.000238118    0.000051461   -0.000190855
  13   H   :   -0.000046497    0.000103322    0.000182446
  14   H   :   -0.000167317    0.000014569   -0.000060219
  15   H   :   -0.000066370    0.000148014    0.000008837
  16   C   :   -0.000043035   -0.000101450   -0.000441492
  17   H   :    0.000006961    0.000049286   -0.000026267
  18   H   :    0.000285013    0.000058743    0.000198865
  19   H   :   -0.000166342   -0.000110698    0.000002507
  20   C   :    0.000158023    0.000174412    0.000011913
  21   H   :   -0.000008980   -0.000013821   -0.000112057
  22   H   :   -0.000091610   -0.000003050    0.000107304
  23   H   :    0.000081021    0.000019256    0.000043042

Difference to translation invariance:
           :   -0.0000621975    0.0000784791   -0.0000148685

Difference to rotation invariance:
           :    0.0007008166    0.0005233659   -0.0005005203

Norm of the cartesian gradient     ...    0.0028676369
RMS gradient                       ...    0.0003452229
MAX gradient                       ...    0.0012513580

-------
TIMINGS
-------

Total SCF gradient time            ...       15.049 sec

One electron gradient       ....       0.112 sec  (  0.7%)
RI-J Coulomb gradient       ....       0.660 sec  (  4.4%)
COSX gradient               ....       9.303 sec  ( 61.8%)
XC gradient                 ....       3.864 sec  ( 25.7%)
CPCM gradient               ....       0.305 sec  (  2.0%)
   A-Matrix (El+Nuc)        ....       0.078 sec  (  0.5%)
   Potential                ....       0.227 sec  (  1.5%)

Maximum memory used throughout the entire SCFGRAD-calculation: 59.6 MB
------------------------------------------------------------------------------
                         ORCA GEOMETRY RELAXATION STEP
------------------------------------------------------------------------------

Reading the OPT-File                    .... done
Getting information on internals        .... done
Copying old internal coords+grads       .... done
Making the new internal coordinates     .... (new redundants).... done
Validating the new internal coordinates .... (new redundants).... done
Calculating the B-matrix                .... done
Calculating the G,G- and P matrices     .... done
Transforming gradient to internals      .... done
Projecting the internal gradient        .... done
Number of atoms                         ....  23
Number of internal coordinates          .... 101
Current Energy                          ....  -649.458393179 Eh
Current gradient norm                   ....     0.002867637 Eh/bohr
Maximum allowed component of the step   ....  0.300
Current trust radius                    ....  0.300
Updating the Hessian (BFGS)             .... done
Forming the augmented Hessian           .... done
Diagonalizing the augmented Hessian     .... done
Last element of RFO vector              ....  0.999183867
Lowest eigenvalues of augmented Hessian:
 -0.000026636  0.002676288  0.008331079  0.009904100  0.017609456
Length of the computed step             ....  0.040426064
The final length of the internal step   ....  0.040426064
Converting the step to cartesian space:
 Initial RMS(Int)=    0.0040225437
Transforming coordinates:
 Iter   0:  RMS(Cart)=    0.0141744740 RMS(Int)=    0.0040206100
 Iter   1:  RMS(Cart)=    0.0001023293 RMS(Int)=    0.0000728973
 Iter   2:  RMS(Cart)=    0.0000019000 RMS(Int)=    0.0000007574
 Iter   3:  RMS(Cart)=    0.0000000373 RMS(Int)=    0.0000000287
done
Storing new coordinates                 .... done

                                .--------------------.
          ----------------------|Geometry convergence|-------------------------
          Item                value                   Tolerance       Converged
          ---------------------------------------------------------------------
          Energy change      -0.0000436831            0.0000002000      NO
          RMS gradient        0.0002458242            0.0000080000      NO
          MAX gradient        0.0012006819            0.0000300000      NO
          RMS step            0.0040225437            0.0001000000      NO
          MAX step            0.0155729328            0.0002000000      NO
          ........................................................
          Max(Bonds)      0.0011      Max(Angles)    0.24
          Max(Dihed)        0.89      Max(Improp)    0.00
          ---------------------------------------------------------------------

The optimization has not yet converged - more geometry cycles are needed


    ---------------------------------------------------------------------------
                         Redundant Internal Coordinates
                            (Angstroem and degrees)

        Definition                    Value    dE/dq     Step     New-Value
    ----------------------------------------------------------------------------
     1. B(C   1,C   0)                1.3651  0.000287 -0.0004    1.3647   
     2. B(C   3,C   2)                1.3444 -0.000151  0.0001    1.3446   
     3. B(H   4,C   3)                1.0870  0.000040 -0.0000    1.0870   
     4. B(C   5,C   2)                1.4938 -0.000136  0.0000    1.4938   
     5. B(C   5,C   1)                1.5101  0.000309 -0.0011    1.5090   
     6. B(O   6,C   5)                1.2244 -0.000663  0.0003    1.2247   
     7. B(C   7,C   0)                1.4839  0.000204  0.0003    1.4842   
     8. B(C   7,C   3)                1.4803  0.000059 -0.0006    1.4797   
     9. B(O   8,C   7)                1.2328 -0.000721  0.0002    1.2330   
    10. B(O   9,C   1)                1.3395  0.000324  0.0005    1.3400   
    11. B(O  10,C   0)                1.3692  0.001201 -0.0010    1.3682   
    12. B(C  11,O   9)                1.4395 -0.000262  0.0003    1.4398   
    13. B(H  12,C  11)                1.0931 -0.000217  0.0003    1.0934   
    14. B(H  13,C  11)                1.0910 -0.000144  0.0002    1.0912   
    15. B(H  14,C  11)                1.0908 -0.000090 -0.0000    1.0908   
    16. B(C  15,O  10)                1.4426  0.000271 -0.0001    1.4424   
    17. B(H  16,C  15)                1.0916 -0.000035  0.0000    1.0917   
    18. B(H  17,C  15)                1.0917 -0.000360  0.0002    1.0919   
    19. B(H  18,C  15)                1.0962 -0.000158  0.0001    1.0964   
    20. B(C  19,C   2)                1.5000  0.000069  0.0000    1.5000   
    21. B(H  20,C  19)                1.0964 -0.000119  0.0001    1.0965   
    22. B(H  21,C  19)                1.0964 -0.000113  0.0001    1.0965   
    23. B(H  22,C  19)                1.0929 -0.000084  0.0000    1.0930   
    24. A(C   1,C   0,C   7)          119.87 -0.000067    0.03    119.90   
    25. A(C   7,C   0,O  10)          117.23 -0.000327    0.04    117.27   
    26. A(C   1,C   0,O  10)          122.63  0.000395   -0.08    122.55   
    27. A(C   0,C   1,O   9)          129.56  0.000959   -0.20    129.37   
    28. A(C   0,C   1,C   5)          120.14 -0.000149    0.03    120.17   
    29. A(C   5,C   1,O   9)          110.29 -0.000811    0.16    110.45   
    30. A(C   3,C   2,C  19)          124.34  0.000131   -0.03    124.31   
    31. A(C   3,C   2,C   5)          118.80  0.000106    0.03    118.83   
    32. A(C   5,C   2,C  19)          116.86 -0.000237    0.01    116.87   
    33. A(H   4,C   3,C   7)          115.44  0.000066    0.01    115.46   
    34. A(C   2,C   3,H   4)          121.94 -0.000043   -0.02    121.92   
    35. A(C   2,C   3,C   7)          122.60 -0.000024    0.01    122.61   
    36. A(C   2,C   5,O   6)          120.78  0.000310   -0.02    120.76   
    37. A(C   1,C   5,O   6)          119.81 -0.000378    0.06    119.86   
    38. A(C   1,C   5,C   2)          119.41  0.000069   -0.04    119.38   
    39. A(C   3,C   7,O   8)          120.04 -0.000231    0.05    120.09   
    40. A(C   0,C   7,O   8)          120.85  0.000163   -0.01    120.85   
    41. A(C   0,C   7,C   3)          119.10  0.000066   -0.05    119.05   
    42. A(C   1,O   9,C  11)          122.32  0.000590   -0.24    122.08   
    43. A(C   0,O  10,C  15)          116.13  0.000115   -0.00    116.13   
    44. A(H  13,C  11,H  14)          110.32  0.000093   -0.01    110.31   
    45. A(H  12,C  11,H  14)          110.19  0.000118   -0.02    110.17   
    46. A(O   9,C  11,H  14)          111.05 -0.000167    0.04    111.09   
    47. A(H  12,C  11,H  13)          109.86  0.000059   -0.04    109.82   
    48. A(O   9,C  11,H  13)          104.56 -0.000124    0.08    104.64   
    49. A(O   9,C  11,H  12)          110.73  0.000012   -0.05    110.68   
    50. A(H  17,C  15,H  18)          110.14 -0.000036    0.02    110.16   
    51. A(H  16,C  15,H  18)          109.65 -0.000017    0.01    109.65   
    52. A(O  10,C  15,H  18)          110.35  0.000163   -0.05    110.31   
    53. A(H  16,C  15,H  17)          109.94  0.000003   -0.03    109.91   
    54. A(O  10,C  15,H  17)          110.96 -0.000104    0.03    110.99   
    55. A(O  10,C  15,H  16)          105.71 -0.000008    0.02    105.73   
    56. A(H  21,C  19,H  22)          108.97 -0.000033    0.01    108.97   
    57. A(H  20,C  19,H  22)          108.93 -0.000020   -0.00    108.93   
    58. A(C   2,C  19,H  22)          110.76 -0.000029    0.03    110.80   
    59. A(H  20,C  19,H  21)          106.68 -0.000063    0.01    106.68   
    60. A(C   2,C  19,H  21)          110.72  0.000109   -0.02    110.70   
    61. A(C   2,C  19,H  20)          110.67  0.000034   -0.02    110.65   
    62. D(C   5,C   1,C   0,C   7)     -1.32 -0.000025    0.19     -1.13   
    63. D(C   5,C   1,C   0,O  10)   -175.04 -0.000014    0.16   -174.88   
    64. D(O   9,C   1,C   0,O  10)      3.78 -0.000108    0.31      4.09   
    65. D(O   9,C   1,C   0,C   7)    177.50 -0.000119    0.34    177.84   
    66. D(H   4,C   3,C   2,C  19)     -0.23 -0.000015    0.03     -0.20   
    67. D(C   7,C   3,C   2,C   5)      1.23 -0.000030   -0.08      1.15   
    68. D(H   4,C   3,C   2,C   5)    179.81 -0.000029    0.01    179.82   
    69. D(C   7,C   3,C   2,C  19)   -178.81 -0.000017   -0.06   -178.87   
    70. D(C   1,C   5,C   2,C  19)   -179.22 -0.000024    0.01   -179.21   
    71. D(C   1,C   5,C   2,C   3)      0.75 -0.000011    0.03      0.77   
    72. D(O   6,C   5,C   1,O   9)      1.05  0.000041   -0.14      0.91   
    73. D(O   6,C   5,C   1,C   0)   -179.92 -0.000018    0.02   -179.90   
    74. D(C   2,C   5,C   1,O   9)   -179.71  0.000101   -0.24   -179.96   
    75. D(O   6,C   5,C   2,C   3)    179.98  0.000044   -0.08    179.90   
    76. D(C   2,C   5,C   1,C   0)     -0.68  0.000042   -0.09     -0.77   
    77. D(O   6,C   5,C   2,C  19)      0.01  0.000031   -0.10     -0.09   
    78. D(O   8,C   7,C   3,H   4)     -3.15 -0.000063    0.26     -2.89   
    79. D(C   0,C   7,C   3,H   4)    178.10  0.000043    0.10    178.20   
    80. D(C   0,C   7,C   3,C   2)     -3.23  0.000043    0.18     -3.05   
    81. D(O   8,C   7,C   0,O  10)     -1.47  0.000130   -0.37     -1.84   
    82. D(O   8,C   7,C   0,C   1)   -175.52  0.000097   -0.40   -175.92   
    83. D(O   8,C   7,C   3,C   2)    175.52 -0.000063    0.35    175.86   
    84. D(C   3,C   7,C   0,O  10)    177.27  0.000019   -0.21    177.06   
    85. D(C   3,C   7,C   0,C   1)      3.22 -0.000014   -0.24      2.98   
    86. D(C  11,O   9,C   1,C   5)   -171.72 -0.000019   -0.32   -172.04   
    87. D(C  11,O   9,C   1,C   0)      9.36  0.000064   -0.47      8.89   
    88. D(C  15,O  10,C   0,C   7)     70.52 -0.000076    0.58     71.09   
    89. D(C  15,O  10,C   0,C   1)   -115.61 -0.000074    0.61   -115.00   
    90. D(H  14,C  11,O   9,C   1)    -66.01 -0.000087    0.51    -65.50   
    91. D(H  13,C  11,O   9,C   1)    175.01 -0.000039    0.46    175.47   
    92. D(H  12,C  11,O   9,C   1)     56.75 -0.000044    0.47     57.22   
    93. D(H  18,C  15,O  10,C   0)     62.37 -0.000121    0.89     63.26   
    94. D(H  17,C  15,O  10,C   0)    -60.00 -0.000116    0.89    -59.12   
    95. D(H  16,C  15,O  10,C   0)   -179.15 -0.000060    0.89   -178.26   
    96. D(H  22,C  19,C   2,C   5)    179.91  0.000024   -0.08    179.84   
    97. D(H  22,C  19,C   2,C   3)     -0.05  0.000010   -0.10     -0.15   
    98. D(H  21,C  19,C   2,C   5)     58.91  0.000012   -0.09     58.82   
    99. D(H  21,C  19,C   2,C   3)   -121.05 -0.000001   -0.11   -121.16   
   100. D(H  20,C  19,C   2,C   5)    -59.16  0.000001   -0.07    -59.23   
   101. D(H  20,C  19,C   2,C   3)    120.88 -0.000013   -0.09    120.78   
    ----------------------------------------------------------------------------

         *************************************************************
         *                GEOMETRY OPTIMIZATION CYCLE  15            *
         *************************************************************
---------------------------------
CARTESIAN COORDINATES (ANGSTROEM)
---------------------------------
  C      1.252638    1.327531    0.113360
  C      1.887677    2.501749    0.396967
  C     -0.323970    3.794938    0.001333
  C     -0.916970    2.619521   -0.271799
  H     -1.968810    2.554640   -0.538156
  C      1.125146    3.803540    0.363824
  O      1.701023    4.854203    0.617554
  C     -0.197246    1.328450   -0.203853
  O     -0.804571    0.271557   -0.389299
  O      3.164502    2.715649    0.742676
  O      1.868645    0.111157    0.227666
  C      4.156032    1.673064    0.689249
  H      4.221776    1.254090   -0.318554
  H      5.093061    2.170216    0.945204
  H      3.936165    0.884980    1.410632
  C      2.052658   -0.625485   -0.998766
  H      2.523045   -1.567498   -0.710545
  H      1.094685   -0.821587   -1.484635
  H      2.714896   -0.075125   -1.677443
  C     -1.022285    5.122102   -0.031951
  H     -0.967611    5.612508    0.947265
  H     -0.539109    5.796336   -0.749034
  H     -2.072415    5.001185   -0.309845

----------------------------
CARTESIAN COORDINATES (A.U.)
----------------------------
  NO LB      ZA    FRAG     MASS         X           Y           Z
   0 C     6.0000    0    12.011    2.367144    2.508670    0.214220
   1 C     6.0000    0    12.011    3.567193    4.727621    0.750160
   2 C     6.0000    0    12.011   -0.612215    7.171394    0.002518
   3 C     6.0000    0    12.011   -1.732822    4.950177   -0.513626
   4 H     1.0000    0     1.008   -3.720512    4.827569   -1.016967
   5 C     6.0000    0    12.011    2.126217    7.187649    0.687528
   6 O     8.0000    0    15.999    3.214467    9.173115    1.167008
   7 C     6.0000    0    12.011   -0.372741    2.510406   -0.385226
   8 O     8.0000    0    15.999   -1.520419    0.513169   -0.735668
   9 O     8.0000    0    15.999    5.980041    5.131833    1.403454
  10 O     8.0000    0    15.999    3.531228    0.210057    0.430226
  11 C     6.0000    0    12.011    7.853762    3.161633    1.302492
  12 H     1.0000    0     1.008    7.978001    2.369887   -0.601980
  13 H     1.0000    0     1.008    9.624490    4.101113    1.786177
  14 H     1.0000    0     1.008    7.438275    1.672371    2.665708
  15 C     6.0000    0    12.011    3.878962   -1.181995   -1.887395
  16 H     1.0000    0     1.008    4.767865   -2.962142   -1.342735
  17 H     1.0000    0     1.008    2.068655   -1.552574   -2.805553
  18 H     1.0000    0     1.008    5.130410   -0.141965   -3.169907
  19 C     6.0000    0    12.011   -1.931838    9.679370   -0.060379
  20 H     1.0000    0     1.008   -1.828520   10.606102    1.790072
  21 H     1.0000    0     1.008   -1.018768   10.953488   -1.415469
  22 H     1.0000    0     1.008   -3.916297    9.450870   -0.585521

--------------------------------
INTERNAL COORDINATES (ANGSTROEM)
--------------------------------
 C      0   0   0     0.000000000000     0.00000000     0.00000000
 C      1   0   0     1.364732616361     0.00000000     0.00000000
 C      2   1   0     2.592344699543    90.02913437     0.00000000
 C      3   2   1     1.344565372819    88.34823238     0.00000000
 H      4   3   2     1.086979152787   121.92002318   180.21470224
 C      3   2   1     1.493790818272    30.48150869   179.33423759
 O      6   3   2     1.224706864768   120.75499923   179.12545841
 C      4   3   2     1.479690547671   122.60981933     1.54153168
 O      8   4   3     1.232986448730   120.09423319   175.86275092
 O      2   1   3     1.339980595832   129.37172282   179.37741501
 O      1   2   3     1.368245418572   122.55051095   184.72307035
 C     10   2   1     1.439781163416   122.07597664     8.89051364
 H     12  10   2     1.093402352028   110.67612583    57.22366190
 H     12  10   2     1.091190238447   104.64053000   175.46910441
 H     12  10   2     1.090784290653   111.08933795   294.50032041
 C     11   1   2     1.442441676391   116.12998852   245.00450877
 H     16  11   1     1.091661604211   105.73389068   181.73717305
 H     16  11   1     1.091895599090   110.98574274   300.88092984
 H     16  11   1     1.096383345259   110.30479751    63.25956636
 C      3   2   1     1.500037854933   147.34244975   180.64535152
 H     20   3   2     1.096517737320   110.65068816   300.02199126
 H     20   3   2     1.096475763791   110.69620645    58.07567792
 H     20   3   2     1.092986628836   110.79584018   179.09069788

---------------------------
INTERNAL COORDINATES (A.U.)
---------------------------
 C      0   0   0     0.000000000000     0.00000000     0.00000000
 C      1   0   0     2.578970890952     0.00000000     0.00000000
 C      2   1   0     4.898821526859    90.02913437     0.00000000
 C      3   2   1     2.540860323782    88.34823238     0.00000000
 H      4   3   2     2.054092912050   121.92002318   180.21470224
 C      3   2   1     2.822855547900    30.48150869   179.33423759
 O      6   3   2     2.314360568745   120.75499923   179.12545841
 C      4   3   2     2.796209898051   122.60981933     1.54153168
 O      8   4   3     2.330006714936   120.09423319   175.86275092
 O      2   1   3     2.532196350892   129.37172282   179.37741501
 O      1   2   3     2.585609125093   122.55051095   184.72307035
 C     10   2   1     2.720792091635   122.07597664     8.89051364
 H     12  10   2     2.066230999519   110.67612583    57.22366190
 H     12  10   2     2.062050710674   104.64053000   175.46910441
 H     12  10   2     2.061283580518   111.08933795   294.50032041
 C     11   1   2     2.725819732533   116.12998852   245.00450877
 H     16  11   1     2.062941462877   105.73389068   181.73717305
 H     16  11   1     2.063383649114   110.98574274   300.88092984
 H     16  11   1     2.071864260332   110.30479751    63.25956636
 C      3   2   1     2.834660736339   147.34244975   180.64535152
 H     20   3   2     2.072118224521   110.65068816   300.02199126
 H     20   3   2     2.072038906048   110.69620645    58.07567792
 H     20   3   2     2.065445396538   110.79584018   179.09069788


           ************************************************************
           *        Program running with 4 parallel MPI-processes     *
           *              working on a common directory               *
           ************************************************************
------------------------------------------------------------------------------
                   ___                                                        
                  /   \      - P O W E R E D   B Y -                         
                 /     \                                                     
                 |  |  |   _    _      __       _____    __    __             
                 |  |  |  | |  | |    /  \     |  _  \  |  |  /  |          
                  \  \/   | |  | |   /    \    | | | |  |  | /  /          
                 / \  \   | |__| |  /  /\  \   | |_| |  |  |/  /          
                |  |  |   |  __  | /  /__\  \  |    /   |      \           
                |  |  |   | |  | | |   __   |  |    \   |  |\   \          
                \     /   | |  | | |  |  |  |  | |\  \  |  | \   \       
                 \___/    |_|  |_| |__|  |__|  |_| \__\ |__|  \__/        
                                                                              
                      - O R C A' S   B I G   F R I E N D -                    
                                      &                                       
                       - I N T E G R A L  F E E D E R -                       
                                                                              
 v1 FN, 2020, v2 2021                                                         
------------------------------------------------------------------------------


Reading SHARK input file Q4_0e_0H_B3LYP_631Gd_opt.SHARKINP.tmp ... ok
----------------------
SHARK INTEGRAL PACKAGE
----------------------

Number of atoms                             ...     23
Number of basis functions                   ...    202
Number of shells                            ...     98
Maximum angular momentum                    ...      2
Integral batch strategy                     ... SHARK/LIBINT Hybrid
RI-J (if used) integral strategy            ... SPLIT-RIJ (Revised 2003 algorithm where possible)
Printlevel                                  ...      1
Contraction scheme used                     ... SEGMENTED contraction
Coulomb Range Separation                    ... NOT USED
Exchange Range Separation                   ... NOT USED
Finite Nucleus Model                        ... NOT USED
Auxiliary Coulomb fitting basis             ... AVAILABLE
   # of basis functions in Aux-J            ...    747
   # of shells in Aux-J                     ...    245
   Maximum angular momentum in Aux-J        ...      4
Auxiliary J/K fitting basis                 ... NOT available
Auxiliary Correlation fitting basis         ... NOT available
Auxiliary 'external' fitting basis          ... NOT available
Integral threshold                          ...     2.500000e-11
Primitive cut-off                           ...     2.500000e-12
Primitive pair pre-selection threshold      ...     2.500000e-12

Calculating pre-screening integrals         ... done (  0.0 sec) Dimension = 98
Organizing shell pair data                  ... done (  0.0 sec)
Shell pair information
Total number of shell pairs                 ...      4851
Shell pairs after pre-screening             ...      4246
Total number of primitive shell pairs       ...     28033
Primitive shell pairs kept                  ...     14705
          la=0 lb=0:   1460 shell pairs
          la=1 lb=0:   1411 shell pairs
          la=1 lb=1:    342 shell pairs
          la=2 lb=0:    635 shell pairs
          la=2 lb=1:    318 shell pairs
          la=2 lb=2:     80 shell pairs

Calculating one electron integrals          ... done (  0.0 sec)
Calculating RI/J V-Matrix + Cholesky decomp.... done (  0.0 sec)
Calculating Nuclear repulsion               ... done (  0.0 sec) ENN=    805.585741852472 Eh

SHARK setup successfully completed in   0.2 seconds

Maximum memory used throughout the entire GTOINT-calculation: 14.3 MB


           ************************************************************
           *        Program running with 4 parallel MPI-processes     *
           *              working on a common directory               *
           ************************************************************

Diagonalization of the overlap matrix:
Smallest eigenvalue                        ... 4.963e-04
Time for diagonalization                   ...    0.010 sec
Threshold for overlap eigenvalues          ... 1.000e-08
Number of eigenvalues below threshold      ... 0
Time for construction of square roots      ...    0.003 sec
Total time needed                          ...    0.013 sec

-------------------
DFT GRID GENERATION
-------------------

General Integration Accuracy     IntAcc      ... 4.959
Radial Grid Type                 RadialGrid  ... OptM3 with GC (2021)
Angular Grid (max. ang.)         AngularGrid ... 6 (Lebedev-590)
Angular grid pruning method      GridPruning ... 4 (adaptive)
Weight generation scheme         WeightScheme... Becke
Basis function cutoff            BFCut       ... 1.0000e-11
Integration weight cutoff        WCut        ... 1.0000e-14
Angular grids for H and He will be reduced by one unit
Partially contracted basis set               ... off
Rotationally invariant grid construction     ... off

Total number of grid points                  ...   272446
Total number of batches                      ...     4271
Average number of points per batch           ...       63
Average number of grid points per atom       ...    11845
Time for grid setup =    3.428 sec

--------------------
COSX GRID GENERATION
--------------------

GRIDX 1
-------
General Integration Accuracy     IntAcc      ... 4.020
Radial Grid Type                 RadialGrid  ... OptM3 with GC (2021)
Angular Grid (max. ang.)         AngularGrid ... 2 (Lebedev-110)
Angular grid pruning method      GridPruning ... 4 (adaptive)
Weight generation scheme         WeightScheme... Becke
Basis function cutoff            BFCut       ... 1.0000e-11
Integration weight cutoff        WCut        ... 1.0000e-14
Angular grids for H and He will be reduced by one unit
Partially contracted basis set               ... on
Rotationally invariant grid construction     ... off

Total number of grid points                  ...    30813
Total number of batches                      ...      494
Average number of points per batch           ...       62
Average number of grid points per atom       ...     1340
UseSFitting                                  ... on

GRIDX 2
-------
General Integration Accuracy     IntAcc      ... 4.338
Radial Grid Type                 RadialGrid  ... OptM3 with GC (2021)
Angular Grid (max. ang.)         AngularGrid ... 3 (Lebedev-194)
Angular grid pruning method      GridPruning ... 4 (adaptive)
Weight generation scheme         WeightScheme... Becke
Basis function cutoff            BFCut       ... 1.0000e-11
Integration weight cutoff        WCut        ... 1.0000e-14
Angular grids for H and He will be reduced by one unit
Partially contracted basis set               ... on
Rotationally invariant grid construction     ... off

Total number of grid points                  ...    67597
Total number of batches                      ...     1068
Average number of points per batch           ...       63
Average number of grid points per atom       ...     2939
UseSFitting                                  ... on

GRIDX 3
-------
General Integration Accuracy     IntAcc      ... 4.871
Radial Grid Type                 RadialGrid  ... OptM3 with GC (2021)
Angular Grid (max. ang.)         AngularGrid ... 4 (Lebedev-302)
Angular grid pruning method      GridPruning ... 4 (adaptive)
Weight generation scheme         WeightScheme... Becke
Basis function cutoff            BFCut       ... 1.0000e-11
Integration weight cutoff        WCut        ... 1.0000e-14
Angular grids for H and He will be reduced by one unit
Partially contracted basis set               ... on
Rotationally invariant grid construction     ... off

Total number of grid points                  ...   127026
Total number of batches                      ...     1996
Average number of points per batch           ...       63
Average number of grid points per atom       ...     5523
UseSFitting                                  ... on

Time for X-Grid setup             =    1.645 sec


--------------------
CPCM SOLVATION MODEL
--------------------
CPCM parameters:
  Epsilon                                         ...      80.4000
  Refrac                                          ...       1.3300
  Rsolv                                           ...       1.3000
  Surface type                                    ... GAUSSIAN VDW
  Epsilon function type                           ...         CPCM
Radii:
 Radius for C  used is    3.8550 Bohr (=   2.0400 Ang.)
 Radius for H  used is    2.4944 Bohr (=   1.3200 Ang.)
 Radius for O  used is    3.4469 Bohr (=   1.8240 Ang.)
Calculating surface                               ...        done! (  0.0s)
GEPOL surface points                              ...         1264
GEPOL Volume                                      ...    1439.5277
GEPOL Surface-area                                ...     777.7632
Calculating surface distance matrix               ...        done! (  0.0s)
Performing Cholesky decomposition & store         ...        done! (  0.1s)
Overall time for CPCM initialization              ...                 0.1s
--------------
SCF ITERATIONS
--------------
ITER       Energy         Delta-E        Max-DP      RMS-DP      [F,P]     Damp
               ***  Starting incremental Fock matrix formation  ***
                      *** Initiating the SOSCF procedure ***
                      *** Re-Reading the Fockian *** 
                      *** Removing any level shift *** 
ITER      Energy       Delta-E        Grad      Rot      Max-DP    RMS-DP
  0   -649.45819951 -649.4581995093  0.001096  0.001096  0.003259  0.000086
               *** Restarting incremental Fock matrix formation ***
  1   -649.45837684  -0.0001773269  0.000362  0.000675  0.001702  0.000046
  2   -649.45839577  -0.0000189318  0.000136  0.000508  0.000612  0.000018
  3   -649.45839477   0.0000009970  0.000309  0.000380  0.000473  0.000011
  4   -649.45839642  -0.0000016503  0.000032  0.000070  0.000139  0.000004
  5   -649.45839637   0.0000000485  0.000033  0.000043  0.000101  0.000002
                  ***Gradient check signals convergence***
              ***Rediagonalizing the Fockian in SOSCF/NRSCF***

               *****************************************************
               *                     SUCCESS                       *
               *           SCF CONVERGED AFTER   6 CYCLES          *
               *****************************************************

Old exchange energy                            =    -16.624171514 Eh
New exchange energy                            =    -16.624169870 Eh
Exchange energy change after final integration =      0.000001644 Eh
Total energy after final integration           =   -649.458394815 Eh
Final COS-X integration done in                =     7.747 sec
Total Energy       :         -649.45839482 Eh          -17672.66138 eV
  Last Energy change         ...   -8.6072e-08  Tolerance :   1.0000e-08
  Last MAX-Density change    ...    5.7732e-15  Tolerance :   1.0000e-07
             **** THE GBW FILE WAS UPDATED (Q4_0e_0H_B3LYP_631Gd_opt.gbw) ****
             **** DENSITY Q4_0e_0H_B3LYP_631Gd_opt.scfp WAS UPDATED ****
             **** ENERGY FILE WAS UPDATED (Q4_0e_0H_B3LYP_631Gd_opt.en.tmp) ****
             **** THE GBW FILE WAS UPDATED (Q4_0e_0H_B3LYP_631Gd_opt.gbw) ****
             **** DENSITY Q4_0e_0H_B3LYP_631Gd_opt.scfp WAS UPDATED ****
Total SCF time: 0 days 0 hours 0 min 45 sec 

Maximum memory used throughout the entire SCF-calculation: 68.6 MB

-------------------------   --------------------
FINAL SINGLE POINT ENERGY      -649.458394815352
-------------------------   --------------------


           ************************************************************
           *        Program running with 4 parallel MPI-processes     *
           *              working on a common directory               *
           ************************************************************
------------------------------------------------------------------------------
                         ORCA SCF GRADIENT CALCULATION
------------------------------------------------------------------------------

 ... reading COSX grid (gridx3)
Gradient of the Kohn-Sham DFT energy:
Kohn-Sham wavefunction type      ... RKS
Hartree-Fock exchange scaling    ...    0.200
Number of operators              ...    1
Number of atoms                  ...   23
Basis set dimensions             ...  202
Integral neglect threshold       ... 2.5e-11
Integral primitive cutoff        ... 2.5e-12
SHARK Integral package           ... ON

Nuc. rep. gradient       (SHARK) ... done (  0.0 sec)
HCore & Overlap gradient (SHARK) ... done (  0.1 sec)
RI-J gradient            (SHARK) ... done (  0.7 sec)
COSX-gradient                    ... done (  9.2 sec)
Exchange-correlation gradient    ... done

------------------
CARTESIAN GRADIENT
------------------

   1   C   :    0.000121227    0.000794556    0.000005678
   2   C   :   -0.000289416   -0.000557584   -0.000238451
   3   C   :    0.000152359   -0.000351758   -0.000070329
   4   C   :    0.000102767   -0.000217320    0.000024170
   5   H   :   -0.000026311    0.000056497    0.000037311
   6   C   :   -0.000312068    0.000608678    0.000194178
   7   O   :    0.000022367   -0.000324940   -0.000101043
   8   C   :   -0.000469449   -0.000310180   -0.000161085
   9   O   :    0.000054775    0.000483573    0.000097024
  10   O   :    0.000423615    0.000185650    0.000218918
  11   O   :    0.000320117   -0.000193485    0.000322982
  12   C   :   -0.000203922   -0.000081386   -0.000154069
  13   H   :   -0.000183237   -0.000032851   -0.000059773
  14   H   :    0.000009138   -0.000130366   -0.000022529
  15   H   :   -0.000118677   -0.000025223    0.000036053
  16   C   :    0.000107232    0.000004493   -0.000395664
  17   H   :   -0.000001323    0.000030846   -0.000012092
  18   H   :    0.000198142   -0.000006079    0.000150743
  19   H   :   -0.000019722    0.000003343    0.000079088
  20   C   :    0.000065643    0.000101572   -0.000014340
  21   H   :    0.000002203   -0.000021307   -0.000053829
  22   H   :   -0.000052659   -0.000003872    0.000068071
  23   H   :    0.000038320    0.000060113    0.000033009

Difference to translation invariance:
           :   -0.0000588797    0.0000729712   -0.0000159789

Difference to rotation invariance:
           :    0.0006512840    0.0004777203   -0.0004722653

Norm of the cartesian gradient     ...    0.0018556025
RMS gradient                       ...    0.0002233883
MAX gradient                       ...    0.0007945561

-------
TIMINGS
-------

Total SCF gradient time            ...       14.947 sec

One electron gradient       ....       0.113 sec  (  0.8%)
RI-J Coulomb gradient       ....       0.678 sec  (  4.5%)
COSX gradient               ....       9.240 sec  ( 61.8%)
XC gradient                 ....       3.894 sec  ( 26.1%)
CPCM gradient               ....       0.304 sec  (  2.0%)
   A-Matrix (El+Nuc)        ....       0.077 sec  (  0.5%)
   Potential                ....       0.228 sec  (  1.5%)

Maximum memory used throughout the entire SCFGRAD-calculation: 58.6 MB
------------------------------------------------------------------------------
                         ORCA GEOMETRY RELAXATION STEP
------------------------------------------------------------------------------

Reading the OPT-File                    .... done
Getting information on internals        .... done
Copying old internal coords+grads       .... done
Making the new internal coordinates     .... (new redundants).... done
Validating the new internal coordinates .... (new redundants).... done
Calculating the B-matrix                .... done
Calculating the G,G- and P matrices     .... done
Transforming gradient to internals      .... done
Projecting the internal gradient        .... done
Number of atoms                         ....  23
Number of internal coordinates          .... 101
Current Energy                          ....  -649.458394815 Eh
Current gradient norm                   ....     0.001855603 Eh/bohr
Maximum allowed component of the step   ....  0.300
Current trust radius                    ....  0.300
Updating the Hessian (BFGS)             .... done
Forming the augmented Hessian           .... done
Diagonalizing the augmented Hessian     .... done
Last element of RFO vector              ....  0.999515546
Lowest eigenvalues of augmented Hessian:
 -0.000024096  0.002554373  0.009127899  0.010119736  0.019362704
Length of the computed step             ....  0.031138592
The final length of the internal step   ....  0.031138592
Converting the step to cartesian space:
 Initial RMS(Int)=    0.0030984057
Transforming coordinates:
 Iter   0:  RMS(Cart)=    0.0115173391 RMS(Int)=    0.0031028190
 Iter   1:  RMS(Cart)=    0.0000665320 RMS(Int)=    0.0000360628
 Iter   2:  RMS(Cart)=    0.0000009758 RMS(Int)=    0.0000003036
 Iter   3:  RMS(Cart)=    0.0000000164 RMS(Int)=    0.0000000075
done
Storing new coordinates                 .... done

                                .--------------------.
          ----------------------|Geometry convergence|-------------------------
          Item                value                   Tolerance       Converged
          ---------------------------------------------------------------------
          Energy change      -0.0000016360            0.0000002000      NO
          RMS gradient        0.0003303752            0.0000080000      NO
          MAX gradient        0.0020684180            0.0000300000      NO
          RMS step            0.0030984057            0.0001000000      NO
          MAX step            0.0125870461            0.0002000000      NO
          ........................................................
          Max(Bonds)      0.0009      Max(Angles)    0.17
          Max(Dihed)        0.72      Max(Improp)    0.00
          ---------------------------------------------------------------------

The optimization has not yet converged - more geometry cycles are needed


    ---------------------------------------------------------------------------
                         Redundant Internal Coordinates
                            (Angstroem and degrees)

        Definition                    Value    dE/dq     Step     New-Value
    ----------------------------------------------------------------------------
     1. B(C   1,C   0)                1.3647 -0.000841  0.0003    1.3650   
     2. B(C   3,C   2)                1.3446  0.000082 -0.0001    1.3445   
     3. B(H   4,C   3)                1.0870  0.000012 -0.0000    1.0870   
     4. B(C   5,C   2)                1.4938 -0.000127  0.0001    1.4939   
     5. B(C   5,C   1)                1.5090  0.000028  0.0001    1.5091   
     6. B(O   6,C   5)                1.2247 -0.000292  0.0002    1.2249   
     7. B(C   7,C   0)                1.4842  0.000282 -0.0003    1.4839   
     8. B(C   7,C   3)                1.4797 -0.000150  0.0001    1.4798   
     9. B(O   8,C   7)                1.2330 -0.000453  0.0003    1.2333   
    10. B(O   9,C   1)                1.3400 -0.000055 -0.0004    1.3396   
    11. B(O  10,C   0)                1.3682  0.000469 -0.0009    1.3674   
    12. B(C  11,O   9)                1.4398 -0.000146  0.0001    1.4399   
    13. B(H  12,C  11)                1.0934  0.000051  0.0001    1.0935   
    14. B(H  13,C  11)                1.0912 -0.000051  0.0001    1.0913   
    15. B(H  14,C  11)                1.0908  0.000064  0.0000    1.0908   
    16. B(C  15,O  10)                1.4424  0.000153 -0.0003    1.4421   
    17. B(H  16,C  15)                1.0917 -0.000021  0.0000    1.0917   
    18. B(H  17,C  15)                1.0919 -0.000251  0.0003    1.0922   
    19. B(H  18,C  15)                1.0964 -0.000061  0.0002    1.0966   
    20. B(C  19,C   2)                1.5000  0.000075 -0.0001    1.4999   
    21. B(H  20,C  19)                1.0965 -0.000069  0.0001    1.0966   
    22. B(H  21,C  19)                1.0965 -0.000071  0.0001    1.0966   
    23. B(H  22,C  19)                1.0930 -0.000045  0.0001    1.0931   
    24. A(C   1,C   0,C   7)          119.90  0.000138   -0.02    119.88   
    25. A(C   7,C   0,O  10)          117.27  0.000869   -0.02    117.26   
    26. A(C   1,C   0,O  10)          122.55 -0.001008    0.03    122.59   
    27. A(C   0,C   1,O   9)          129.37 -0.001203    0.09    129.46   
    28. A(C   0,C   1,C   5)          120.17  0.000270   -0.01    120.16   
    29. A(C   5,C   1,O   9)          110.45  0.000934   -0.08    110.38   
    30. A(C   3,C   2,C  19)          124.31  0.000066   -0.00    124.31   
    31. A(C   3,C   2,C   5)          118.83  0.000132   -0.03    118.80   
    32. A(C   5,C   2,C  19)          116.87 -0.000198    0.03    116.89   
    33. A(H   4,C   3,C   7)          115.46  0.000041   -0.03    115.42   
    34. A(C   2,C   3,H   4)          121.92 -0.000061    0.03    121.95   
    35. A(C   2,C   3,C   7)          122.61  0.000020    0.01    122.62   
    36. A(C   2,C   5,O   6)          120.75  0.000338   -0.04    120.71   
    37. A(C   1,C   5,O   6)          119.86 -0.000040    0.02    119.88   
    38. A(C   1,C   5,C   2)          119.38 -0.000299    0.02    119.40   
    39. A(C   3,C   7,O   8)          120.09 -0.000075   -0.01    120.09   
    40. A(C   0,C   7,O   8)          120.85  0.000335   -0.02    120.83   
    41. A(C   0,C   7,C   3)          119.05 -0.000261    0.03    119.07   
    42. A(C   1,O   9,C  11)          122.08 -0.002068    0.17    122.24   
    43. A(C   0,O  10,C  15)          116.13  0.000177    0.01    116.14   
    44. A(H  13,C  11,H  14)          110.31  0.000027   -0.00    110.31   
    45. A(H  12,C  11,H  14)          110.17  0.000012   -0.00    110.17   
    46. A(O   9,C  11,H  14)          111.09 -0.000181    0.03    111.12   
    47. A(H  12,C  11,H  13)          109.82  0.000084   -0.02    109.81   
    48. A(O   9,C  11,H  13)          104.64  0.000288   -0.04    104.60   
    49. A(O   9,C  11,H  12)          110.68 -0.000216    0.03    110.71   
    50. A(H  17,C  15,H  18)          110.16  0.000082   -0.00    110.16   
    51. A(H  16,C  15,H  18)          109.65  0.000004   -0.00    109.65   
    52. A(O  10,C  15,H  18)          110.30 -0.000072   -0.01    110.29   
    53. A(H  16,C  15,H  17)          109.91 -0.000011    0.01    109.92   
    54. A(O  10,C  15,H  17)          110.99  0.000012    0.03    111.02   
    55. A(O  10,C  15,H  16)          105.73 -0.000020   -0.02    105.71   
    56. A(H  21,C  19,H  22)          108.97 -0.000041    0.00    108.98   
    57. A(H  20,C  19,H  22)          108.93 -0.000028    0.01    108.94   
    58. A(C   2,C  19,H  22)          110.80  0.000058    0.00    110.80   
    59. A(H  20,C  19,H  21)          106.68 -0.000026    0.00    106.68   
    60. A(C   2,C  19,H  21)          110.70  0.000052   -0.02    110.68   
    61. A(C   2,C  19,H  20)          110.65 -0.000019    0.00    110.65   
    62. D(C   5,C   1,C   0,C   7)     -1.13 -0.000002   -0.01     -1.14   
    63. D(C   5,C   1,C   0,O  10)   -174.89 -0.000049    0.07   -174.82   
    64. D(O   9,C   1,C   0,O  10)      4.10  0.000038    0.06      4.16   
    65. D(O   9,C   1,C   0,C   7)    177.86  0.000085   -0.02    177.84   
    66. D(H   4,C   3,C   2,C  19)     -0.20 -0.000025    0.02     -0.17   
    67. D(C   7,C   3,C   2,C   5)      1.15 -0.000028    0.09      1.24   
    68. D(H   4,C   3,C   2,C   5)    179.82 -0.000037    0.06    179.88   
    69. D(C   7,C   3,C   2,C  19)   -178.87 -0.000017    0.05   -178.82   
    70. D(C   1,C   5,C   2,C  19)   -179.21  0.000022    0.03   -179.17   
    71. D(C   1,C   5,C   2,C   3)      0.78  0.000033   -0.00      0.77   
    72. D(O   6,C   5,C   1,O   9)      0.93  0.000001   -0.02      0.91   
    73. D(O   6,C   5,C   1,C   0)   -179.90  0.000054   -0.03   -179.93   
    74. D(C   2,C   5,C   1,O   9)   -179.94 -0.000070   -0.03   -179.96   
    75. D(O   6,C   5,C   2,C   3)    179.90 -0.000042   -0.01    179.89   
    76. D(C   2,C   5,C   1,C   0)     -0.77 -0.000017   -0.04     -0.81   
    77. D(O   6,C   5,C   2,C  19)     -0.08 -0.000053    0.02     -0.06   
    78. D(O   8,C   7,C   3,H   4)     -2.89 -0.000029    0.02     -2.87   
    79. D(C   0,C   7,C   3,H   4)    178.20  0.000028   -0.11    178.09   
    80. D(C   0,C   7,C   3,C   2)     -3.05  0.000019   -0.14     -3.19   
    81. D(O   8,C   7,C   0,O  10)     -1.84 -0.000005   -0.12     -1.96   
    82. D(O   8,C   7,C   0,C   1)   -175.92  0.000064   -0.04   -175.96   
    83. D(O   8,C   7,C   3,C   2)    175.86 -0.000038   -0.01    175.86   
    84. D(C   3,C   7,C   0,O  10)    177.07 -0.000067    0.01    177.08   
    85. D(C   3,C   7,C   0,C   1)      2.98  0.000002    0.09      3.08   
    86. D(C  11,O   9,C   1,C   5)   -172.04 -0.000008    0.71   -171.33   
    87. D(C  11,O   9,C   1,C   0)      8.89 -0.000086    0.72      9.61   
    88. D(C  15,O  10,C   0,C   7)     71.09  0.000381   -0.59     70.50   
    89. D(C  15,O  10,C   0,C   1)   -115.00  0.000388   -0.67   -115.66   
    90. D(H  14,C  11,O   9,C   1)    -65.50  0.000067   -0.29    -65.78   
    91. D(H  13,C  11,O   9,C   1)    175.47 -0.000040   -0.27    175.19   
    92. D(H  12,C  11,O   9,C   1)     57.22 -0.000194   -0.24     56.98   
    93. D(H  18,C  15,O  10,C   0)     63.26 -0.000010    0.58     63.84   
    94. D(H  17,C  15,O  10,C   0)    -59.12 -0.000072    0.58    -58.54   
    95. D(H  16,C  15,O  10,C   0)   -178.26 -0.000054    0.56   -177.70   
    96. D(H  22,C  19,C   2,C   5)    179.84  0.000019   -0.04    179.79   
    97. D(H  22,C  19,C   2,C   3)     -0.15  0.000008   -0.01     -0.15   
    98. D(H  21,C  19,C   2,C   5)     58.82 -0.000003   -0.04     58.78   
    99. D(H  21,C  19,C   2,C   3)   -121.16 -0.000014   -0.00   -121.16   
   100. D(H  20,C  19,C   2,C   5)    -59.23  0.000009   -0.03    -59.26   
   101. D(H  20,C  19,C   2,C   3)    120.78 -0.000002    0.00    120.79   
    ----------------------------------------------------------------------------

         *************************************************************
         *                GEOMETRY OPTIMIZATION CYCLE  16            *
         *************************************************************
---------------------------------
CARTESIAN COORDINATES (ANGSTROEM)
---------------------------------
  C      1.253756    1.326239    0.113782
  C      1.887815    2.500284    0.401794
  C     -0.323104    3.794230    0.001498
  C     -0.914504    2.619234   -0.276575
  H     -1.965063    2.554038   -0.547751
  C      1.124854    3.801919    0.369077
  O      1.699194    4.852595    0.627176
  C     -0.194948    1.328046   -0.207387
  O     -0.801537    0.271190   -0.397622
  O      3.162781    2.715641    0.751997
  O      1.868215    0.110087    0.228460
  C      4.162437    1.681344    0.687137
  H      4.230817    1.272619   -0.324796
  H      5.095611    2.184049    0.946737
  H      3.950383    0.884426    1.401133
  C      2.043318   -0.631157   -0.996143
  H      2.504770   -1.576944   -0.705768
  H      1.082832   -0.819112   -1.481049
  H      2.710520   -0.088934   -1.676800
  C     -1.021710    5.121070   -0.031808
  H     -0.971192    5.609528    0.948746
  H     -0.535575    5.796891   -0.745586
  H     -2.070707    5.000440   -0.314399

----------------------------
CARTESIAN COORDINATES (A.U.)
----------------------------
  NO LB      ZA    FRAG     MASS         X           Y           Z
   0 C     6.0000    0    12.011    2.369255    2.506228    0.215018
   1 C     6.0000    0    12.011    3.567454    4.724853    0.759280
   2 C     6.0000    0    12.011   -0.610578    7.170056    0.002830
   3 C     6.0000    0    12.011   -1.728162    4.949635   -0.522651
   4 H     1.0000    0     1.008   -3.713431    4.826432   -1.035100
   5 C     6.0000    0    12.011    2.125665    7.184586    0.697454
   6 O     8.0000    0    15.999    3.211012    9.170076    1.185190
   7 C     6.0000    0    12.011   -0.368399    2.509643   -0.391905
   8 O     8.0000    0    15.999   -1.514685    0.512475   -0.751396
   9 O     8.0000    0    15.999    5.976789    5.131817    1.421068
  10 O     8.0000    0    15.999    3.530415    0.208034    0.431727
  11 C     6.0000    0    12.011    7.865867    3.177280    1.298501
  12 H     1.0000    0     1.008    7.995085    2.404901   -0.613776
  13 H     1.0000    0     1.008    9.629309    4.127254    1.789073
  14 H     1.0000    0     1.008    7.465143    1.671323    2.647758
  15 C     6.0000    0    12.011    3.861311   -1.192713   -1.882437
  16 H     1.0000    0     1.008    4.733330   -2.979992   -1.333708
  17 H     1.0000    0     1.008    2.046256   -1.547897   -2.798776
  18 H     1.0000    0     1.008    5.122140   -0.168061   -3.168693
  19 C     6.0000    0    12.011   -1.930753    9.677420   -0.060107
  20 H     1.0000    0     1.008   -1.835288   10.600472    1.792870
  21 H     1.0000    0     1.008   -1.012090   10.954537   -1.408954
  22 H     1.0000    0     1.008   -3.913069    9.449461   -0.594128

--------------------------------
INTERNAL COORDINATES (ANGSTROEM)
--------------------------------
 C      0   0   0     0.000000000000     0.00000000     0.00000000
 C      1   0   0     1.365051031404     0.00000000     0.00000000
 C      2   1   0     2.592816148825    90.03251234     0.00000000
 C      3   2   1     1.344505639286    88.33099344     0.00000000
 H      4   3   2     1.086950800915   121.94836344   180.27104346
 C      3   2   1     1.493905610706    30.46927722   179.30201390
 O      6   3   2     1.224909191277   120.71200519   179.11715597
 C      4   3   2     1.479768030150   122.61511534     1.62926235
 O      8   4   3     1.233321890172   120.08879901   175.85624656
 O      2   1   3     1.339610970077   129.45728356   179.38105235
 O      1   2   3     1.367383401228   122.58340481   184.77880748
 C     10   2   1     1.439892208918   122.24244520     9.61187420
 H     12  10   2     1.093499615222   110.70696524    56.97935626
 H     12  10   2     1.091291172895   104.59936723   175.19518570
 H     12  10   2     1.090796038728   111.12102177   294.21392474
 C     11   1   2     1.442135504082   116.13508923   244.33575892
 H     16  11   1     1.091682012432   105.70928651   182.29860755
 H     16  11   1     1.092242530956   111.01818863   301.45704940
 H     16  11   1     1.096566575250   110.29234127    63.84347410
 C      3   2   1     1.499888180579   147.35932412   180.66494509
 H     20   3   2     1.096644074238   110.65326302   299.96025687
 H     20   3   2     1.096604578137   110.68032338    58.00777589
 H     20   3   2     1.093070533679   110.79992444   179.01770895

---------------------------
INTERNAL COORDINATES (A.U.)
---------------------------
 C      0   0   0     0.000000000000     0.00000000     0.00000000
 C      1   0   0     2.579572608180     0.00000000     0.00000000
 C      2   1   0     4.899712436888    90.03251234     0.00000000
 C      3   2   1     2.540747443764    88.33099344     0.00000000
 H      4   3   2     2.054039334775   121.94836344   180.27104346
 C      3   2   1     2.823072474163    30.46927722   179.30201390
 O      6   3   2     2.314742910436   120.71200519   179.11715597
 C      4   3   2     2.796356318716   122.61511534     1.62926235
 O      8   4   3     2.330640607396   120.08879901   175.85624656
 O      2   1   3     2.531497859442   129.45728356   179.38105235
 O      1   2   3     2.583980148391   122.58340481   184.77880748
 C     10   2   1     2.721001937222   122.24244520     9.61187420
 H     12  10   2     2.066414800318   110.70696524    56.97935626
 H     12  10   2     2.062241449138   104.59936723   175.19518570
 H     12  10   2     2.061305781161   111.12102177   294.21392474
 C     11   1   2     2.725241150719   116.13508923   244.33575892
 H     16  11   1     2.062980028825   105.70928651   182.29860755
 H     16  11   1     2.064039255327   111.01818863   301.45704940
 H     16  11   1     2.072210514834   110.29234127    63.84347410
 C      3   2   1     2.834377892800   147.35932412   180.66494509
 H     20   3   2     2.072356966697   110.65326302   299.96025687
 H     20   3   2     2.072282329884   110.68032338    58.00777589
 H     20   3   2     2.065603953712   110.79992444   179.01770895


           ************************************************************
           *        Program running with 4 parallel MPI-processes     *
           *              working on a common directory               *
           ************************************************************
------------------------------------------------------------------------------
                   ___                                                        
                  /   \      - P O W E R E D   B Y -                         
                 /     \                                                     
                 |  |  |   _    _      __       _____    __    __             
                 |  |  |  | |  | |    /  \     |  _  \  |  |  /  |          
                  \  \/   | |  | |   /    \    | | | |  |  | /  /          
                 / \  \   | |__| |  /  /\  \   | |_| |  |  |/  /          
                |  |  |   |  __  | /  /__\  \  |    /   |      \           
                |  |  |   | |  | | |   __   |  |    \   |  |\   \          
                \     /   | |  | | |  |  |  |  | |\  \  |  | \   \       
                 \___/    |_|  |_| |__|  |__|  |_| \__\ |__|  \__/        
                                                                              
                      - O R C A' S   B I G   F R I E N D -                    
                                      &                                       
                       - I N T E G R A L  F E E D E R -                       
                                                                              
 v1 FN, 2020, v2 2021                                                         
------------------------------------------------------------------------------


Reading SHARK input file Q4_0e_0H_B3LYP_631Gd_opt.SHARKINP.tmp ... ok
----------------------
SHARK INTEGRAL PACKAGE
----------------------

Number of atoms                             ...     23
Number of basis functions                   ...    202
Number of shells                            ...     98
Maximum angular momentum                    ...      2
Integral batch strategy                     ... SHARK/LIBINT Hybrid
RI-J (if used) integral strategy            ... SPLIT-RIJ (Revised 2003 algorithm where possible)
Printlevel                                  ...      1
Contraction scheme used                     ... SEGMENTED contraction
Coulomb Range Separation                    ... NOT USED
Exchange Range Separation                   ... NOT USED
Finite Nucleus Model                        ... NOT USED
Auxiliary Coulomb fitting basis             ... AVAILABLE
   # of basis functions in Aux-J            ...    747
   # of shells in Aux-J                     ...    245
   Maximum angular momentum in Aux-J        ...      4
Auxiliary J/K fitting basis                 ... NOT available
Auxiliary Correlation fitting basis         ... NOT available
Auxiliary 'external' fitting basis          ... NOT available
Integral threshold                          ...     2.500000e-11
Primitive cut-off                           ...     2.500000e-12
Primitive pair pre-selection threshold      ...     2.500000e-12

Calculating pre-screening integrals         ... done (  0.0 sec) Dimension = 98
Organizing shell pair data                  ... done (  0.0 sec)
Shell pair information
Total number of shell pairs                 ...      4851
Shell pairs after pre-screening             ...      4245
Total number of primitive shell pairs       ...     28033
Primitive shell pairs kept                  ...     14705
          la=0 lb=0:   1460 shell pairs
          la=1 lb=0:   1411 shell pairs
          la=1 lb=1:    342 shell pairs
          la=2 lb=0:    634 shell pairs
          la=2 lb=1:    318 shell pairs
          la=2 lb=2:     80 shell pairs

Calculating one electron integrals          ... done (  0.0 sec)
Calculating RI/J V-Matrix + Cholesky decomp.... done (  0.0 sec)
Calculating Nuclear repulsion               ... done (  0.0 sec) ENN=    805.500549064752 Eh

SHARK setup successfully completed in   0.2 seconds

Maximum memory used throughout the entire GTOINT-calculation: 14.3 MB


           ************************************************************
           *        Program running with 4 parallel MPI-processes     *
           *              working on a common directory               *
           ************************************************************

Diagonalization of the overlap matrix:
Smallest eigenvalue                        ... 4.965e-04
Time for diagonalization                   ...    0.009 sec
Threshold for overlap eigenvalues          ... 1.000e-08
Number of eigenvalues below threshold      ... 0
Time for construction of square roots      ...    0.003 sec
Total time needed                          ...    0.012 sec

-------------------
DFT GRID GENERATION
-------------------

General Integration Accuracy     IntAcc      ... 4.959
Radial Grid Type                 RadialGrid  ... OptM3 with GC (2021)
Angular Grid (max. ang.)         AngularGrid ... 6 (Lebedev-590)
Angular grid pruning method      GridPruning ... 4 (adaptive)
Weight generation scheme         WeightScheme... Becke
Basis function cutoff            BFCut       ... 1.0000e-11
Integration weight cutoff        WCut        ... 1.0000e-14
Angular grids for H and He will be reduced by one unit
Partially contracted basis set               ... off
Rotationally invariant grid construction     ... off

Total number of grid points                  ...   272479
Total number of batches                      ...     4270
Average number of points per batch           ...       63
Average number of grid points per atom       ...    11847
Time for grid setup =    4.993 sec

--------------------
COSX GRID GENERATION
--------------------

GRIDX 1
-------
General Integration Accuracy     IntAcc      ... 4.020
Radial Grid Type                 RadialGrid  ... OptM3 with GC (2021)
Angular Grid (max. ang.)         AngularGrid ... 2 (Lebedev-110)
Angular grid pruning method      GridPruning ... 4 (adaptive)
Weight generation scheme         WeightScheme... Becke
Basis function cutoff            BFCut       ... 1.0000e-11
Integration weight cutoff        WCut        ... 1.0000e-14
Angular grids for H and He will be reduced by one unit
Partially contracted basis set               ... on
Rotationally invariant grid construction     ... off

Total number of grid points                  ...    30813
Total number of batches                      ...      494
Average number of points per batch           ...       62
Average number of grid points per atom       ...     1340
UseSFitting                                  ... on

GRIDX 2
-------
General Integration Accuracy     IntAcc      ... 4.338
Radial Grid Type                 RadialGrid  ... OptM3 with GC (2021)
Angular Grid (max. ang.)         AngularGrid ... 3 (Lebedev-194)
Angular grid pruning method      GridPruning ... 4 (adaptive)
Weight generation scheme         WeightScheme... Becke
Basis function cutoff            BFCut       ... 1.0000e-11
Integration weight cutoff        WCut        ... 1.0000e-14
Angular grids for H and He will be reduced by one unit
Partially contracted basis set               ... on
Rotationally invariant grid construction     ... off

Total number of grid points                  ...    67617
Total number of batches                      ...     1067
Average number of points per batch           ...       63
Average number of grid points per atom       ...     2940
UseSFitting                                  ... on

GRIDX 3
-------
General Integration Accuracy     IntAcc      ... 4.871
Radial Grid Type                 RadialGrid  ... OptM3 with GC (2021)
Angular Grid (max. ang.)         AngularGrid ... 4 (Lebedev-302)
Angular grid pruning method      GridPruning ... 4 (adaptive)
Weight generation scheme         WeightScheme... Becke
Basis function cutoff            BFCut       ... 1.0000e-11
Integration weight cutoff        WCut        ... 1.0000e-14
Angular grids for H and He will be reduced by one unit
Partially contracted basis set               ... on
Rotationally invariant grid construction     ... off

Total number of grid points                  ...   127048
Total number of batches                      ...     1997
Average number of points per batch           ...       63
Average number of grid points per atom       ...     5524
UseSFitting                                  ... on

Time for X-Grid setup             =    1.643 sec


--------------------
CPCM SOLVATION MODEL
--------------------
CPCM parameters:
  Epsilon                                         ...      80.4000
  Refrac                                          ...       1.3300
  Rsolv                                           ...       1.3000
  Surface type                                    ... GAUSSIAN VDW
  Epsilon function type                           ...         CPCM
Radii:
 Radius for C  used is    3.8550 Bohr (=   2.0400 Ang.)
 Radius for H  used is    2.4944 Bohr (=   1.3200 Ang.)
 Radius for O  used is    3.4469 Bohr (=   1.8240 Ang.)
Calculating surface                               ...        done! (  0.0s)
GEPOL surface points                              ...         1265
GEPOL Volume                                      ...    1439.4988
GEPOL Surface-area                                ...     778.3494
Calculating surface distance matrix               ...        done! (  0.0s)
Performing Cholesky decomposition & store         ...        done! (  0.1s)
Overall time for CPCM initialization              ...                 0.1s
--------------
SCF ITERATIONS
--------------
ITER       Energy         Delta-E        Max-DP      RMS-DP      [F,P]     Damp
               ***  Starting incremental Fock matrix formation  ***
                      *** Initiating the SOSCF procedure ***
                      *** Re-Reading the Fockian *** 
                      *** Removing any level shift *** 
ITER      Energy       Delta-E        Grad      Rot      Max-DP    RMS-DP
  0   -649.45824668 -649.4582466787  0.000912  0.000912  0.002358  0.000077
               *** Restarting incremental Fock matrix formation ***
  1   -649.45839078  -0.0001441057  0.000325  0.000679  0.000897  0.000041
  2   -649.45840703  -0.0000162503  0.000057  0.000429  0.000390  0.000012
  3   -649.45840674   0.0000002985  0.000139  0.000371  0.000294  0.000007
  4   -649.45840743  -0.0000006897  0.000022  0.000078  0.000094  0.000002
  5   -649.45840742   0.0000000096  0.000021  0.000042  0.000060  0.000001
  6   -649.45840745  -0.0000000319  0.000003  0.000013  0.000018  0.000001
  7   -649.45840745  -0.0000000043  0.000005  0.000009  0.000014  0.000000
                  ***Gradient check signals convergence***
              ***Rediagonalizing the Fockian in SOSCF/NRSCF***

               *****************************************************
               *                     SUCCESS                       *
               *           SCF CONVERGED AFTER   8 CYCLES          *
               *****************************************************

Old exchange energy                            =    -16.624070493 Eh
New exchange energy                            =    -16.624068853 Eh
Exchange energy change after final integration =      0.000001640 Eh
Total energy after final integration           =   -649.458405810 Eh
Final COS-X integration done in                =     7.665 sec
Total Energy       :         -649.45840581 Eh          -17672.66168 eV
  Last Energy change         ...    2.8856e-09  Tolerance :   1.0000e-08
  Last MAX-Density change    ...    3.5527e-15  Tolerance :   1.0000e-07
             **** THE GBW FILE WAS UPDATED (Q4_0e_0H_B3LYP_631Gd_opt.gbw) ****
             **** DENSITY Q4_0e_0H_B3LYP_631Gd_opt.scfp WAS UPDATED ****
             **** ENERGY FILE WAS UPDATED (Q4_0e_0H_B3LYP_631Gd_opt.en.tmp) ****
             **** THE GBW FILE WAS UPDATED (Q4_0e_0H_B3LYP_631Gd_opt.gbw) ****
             **** DENSITY Q4_0e_0H_B3LYP_631Gd_opt.scfp WAS UPDATED ****
Total SCF time: 0 days 0 hours 0 min 53 sec 

Maximum memory used throughout the entire SCF-calculation: 68.5 MB

-------------------------   --------------------
FINAL SINGLE POINT ENERGY      -649.458405810115
-------------------------   --------------------


           ************************************************************
           *        Program running with 4 parallel MPI-processes     *
           *              working on a common directory               *
           ************************************************************
------------------------------------------------------------------------------
                         ORCA SCF GRADIENT CALCULATION
------------------------------------------------------------------------------

 ... reading COSX grid (gridx3)
Gradient of the Kohn-Sham DFT energy:
Kohn-Sham wavefunction type      ... RKS
Hartree-Fock exchange scaling    ...    0.200
Number of operators              ...    1
Number of atoms                  ...   23
Basis set dimensions             ...  202
Integral neglect threshold       ... 2.5e-11
Integral primitive cutoff        ... 2.5e-12
SHARK Integral package           ... ON

Nuc. rep. gradient       (SHARK) ... done (  0.0 sec)
HCore & Overlap gradient (SHARK) ... done (  0.1 sec)
RI-J gradient            (SHARK) ... done (  0.7 sec)
COSX-gradient                    ... done (  9.2 sec)
Exchange-correlation gradient    ... done

------------------
CARTESIAN GRADIENT
------------------

   1   C   :    0.000130286    0.000235313   -0.000166107
   2   C   :    0.000027676   -0.000528464   -0.000102733
   3   C   :    0.000071320   -0.000191238   -0.000068111
   4   C   :    0.000148264   -0.000035457   -0.000023566
   5   H   :    0.000007010    0.000012768    0.000015763
   6   C   :   -0.000182333    0.000293789    0.000097805
   7   O   :    0.000080483   -0.000033626   -0.000034894
   8   C   :   -0.000169894   -0.000144275    0.000222676
   9   O   :    0.000038865    0.000045911   -0.000139284
  10   O   :   -0.000045156    0.000259485    0.000161202
  11   O   :   -0.000101478   -0.000056586    0.000122415
  12   C   :    0.000009815   -0.000058957   -0.000144258
  13   H   :    0.000010181   -0.000007145    0.000012044
  14   H   :    0.000045257   -0.000021805   -0.000013176
  15   H   :   -0.000029431    0.000005680    0.000023391
  16   C   :   -0.000012995    0.000210791   -0.000002969
  17   H   :   -0.000005314    0.000035080    0.000048401
  18   H   :   -0.000113873   -0.000027851   -0.000042737
  19   H   :    0.000000101    0.000019822   -0.000032837
  20   C   :    0.000040934   -0.000032877    0.000013250
  21   H   :    0.000009843    0.000013948    0.000020169
  22   H   :    0.000002647    0.000020469    0.000006698
  23   H   :   -0.000016646    0.000054154    0.000011762

Difference to translation invariance:
           :   -0.0000544395    0.0000689263   -0.0000150956

Difference to rotation invariance:
           :    0.0006782109    0.0005028429   -0.0004826768

Norm of the cartesian gradient     ...    0.0009729786
RMS gradient                       ...    0.0001171329
MAX gradient                       ...    0.0005284641

-------
TIMINGS
-------

Total SCF gradient time            ...       15.029 sec

One electron gradient       ....       0.113 sec  (  0.8%)
RI-J Coulomb gradient       ....       0.661 sec  (  4.4%)
COSX gradient               ....       9.237 sec  ( 61.5%)
XC gradient                 ....       3.847 sec  ( 25.6%)
CPCM gradient               ....       0.304 sec  (  2.0%)
   A-Matrix (El+Nuc)        ....       0.076 sec  (  0.5%)
   Potential                ....       0.228 sec  (  1.5%)

Maximum memory used throughout the entire SCFGRAD-calculation: 58.6 MB
------------------------------------------------------------------------------
                         ORCA GEOMETRY RELAXATION STEP
------------------------------------------------------------------------------

Reading the OPT-File                    .... done
Getting information on internals        .... done
Copying old internal coords+grads       .... done
Making the new internal coordinates     .... (new redundants).... done
Validating the new internal coordinates .... (new redundants).... done
Calculating the B-matrix                .... done
Calculating the G,G- and P matrices     .... done
Transforming gradient to internals      .... done
Projecting the internal gradient        .... done
Number of atoms                         ....  23
Number of internal coordinates          .... 101
Current Energy                          ....  -649.458405810 Eh
Current gradient norm                   ....     0.000972979 Eh/bohr
Maximum allowed component of the step   ....  0.300
Current trust radius                    ....  0.300
Updating the Hessian (BFGS)             .... done
Forming the augmented Hessian           .... done
Diagonalizing the augmented Hessian     .... done
Last element of RFO vector              ....  0.999963205
Lowest eigenvalues of augmented Hessian:
 -0.000002777  0.002601244  0.009184254  0.010147212  0.019359763
Length of the computed step             ....  0.008578738
The final length of the internal step   ....  0.008578738
Converting the step to cartesian space:
 Initial RMS(Int)=    0.0008536164
Transforming coordinates:
 Iter   0:  RMS(Cart)=    0.0021450475 RMS(Int)=    0.6250589157
 Iter   1:  RMS(Cart)=    0.0000035142 RMS(Int)=    0.0000017010
 Iter   2:  RMS(Cart)=    0.0000000084 RMS(Int)=    0.0000000041
done
Storing new coordinates                 .... done

                                .--------------------.
          ----------------------|Geometry convergence|-------------------------
          Item                value                   Tolerance       Converged
          ---------------------------------------------------------------------
          Energy change      -0.0000109948            0.0000002000      NO
          RMS gradient        0.0000782169            0.0000080000      NO
          MAX gradient        0.0003992693            0.0000300000      NO
          RMS step            0.0008536164            0.0001000000      NO
          MAX step            0.0034285991            0.0002000000      NO
          ........................................................
          Max(Bonds)      0.0002      Max(Angles)    0.06
          Max(Dihed)        0.20      Max(Improp)    0.00
          ---------------------------------------------------------------------

The optimization has not yet converged - more geometry cycles are needed


    ---------------------------------------------------------------------------
                         Redundant Internal Coordinates
                            (Angstroem and degrees)

        Definition                    Value    dE/dq     Step     New-Value
    ----------------------------------------------------------------------------
     1. B(C   1,C   0)                1.3651 -0.000173  0.0002    1.3652   
     2. B(C   3,C   2)                1.3445 -0.000037  0.0000    1.3445   
     3. B(H   4,C   3)                1.0870 -0.000012  0.0000    1.0870   
     4. B(C   5,C   2)                1.4939 -0.000095  0.0001    1.4940   
     5. B(C   5,C   1)                1.5091  0.000095 -0.0001    1.5090   
     6. B(O   6,C   5)                1.2249 -0.000002  0.0000    1.2249   
     7. B(C   7,C   0)                1.4839 -0.000031 -0.0000    1.4839   
     8. B(C   7,C   3)                1.4798 -0.000126  0.0001    1.4799   
     9. B(O   8,C   7)                1.2333 -0.000034  0.0000    1.2334   
    10. B(O   9,C   1)                1.3396  0.000052 -0.0001    1.3395   
    11. B(O  10,C   0)                1.3674 -0.000218  0.0001    1.3675   
    12. B(C  11,O   9)                1.4399  0.000081 -0.0001    1.4398   
    13. B(H  12,C  11)                1.0935 -0.000014  0.0000    1.0935   
    14. B(H  13,C  11)                1.0913  0.000031 -0.0000    1.0913   
    15. B(H  14,C  11)                1.0908  0.000015 -0.0000    1.0908   
    16. B(C  15,O  10)                1.4421 -0.000132  0.0001    1.4422   
    17. B(H  16,C  15)                1.0917 -0.000010  0.0000    1.0917   
    18. B(H  17,C  15)                1.0922  0.000113 -0.0001    1.0921   
    19. B(H  18,C  15)                1.0966  0.000028 -0.0000    1.0965   
    20. B(C  19,C   2)                1.4999  0.000012 -0.0000    1.4999   
    21. B(H  20,C  19)                1.0966  0.000013 -0.0000    1.0966   
    22. B(H  21,C  19)                1.0966  0.000009 -0.0000    1.0966   
    23. B(H  22,C  19)                1.0931  0.000014 -0.0000    1.0931   
    24. A(C   1,C   0,C   7)          119.87  0.000144   -0.02    119.86   
    25. A(C   7,C   0,O  10)          117.26 -0.000182    0.02    117.28   
    26. A(C   1,C   0,O  10)          122.58  0.000038   -0.00    122.58   
    27. A(C   0,C   1,O   9)          129.46  0.000197   -0.02    129.44   
    28. A(C   0,C   1,C   5)          120.16 -0.000041    0.00    120.17   
    29. A(C   5,C   1,O   9)          110.38 -0.000156    0.02    110.39   
    30. A(C   3,C   2,C  19)          124.31  0.000048   -0.01    124.30   
    31. A(C   3,C   2,C   5)          118.80  0.000076   -0.01    118.79   
    32. A(C   5,C   2,C  19)          116.90 -0.000124    0.02    116.91   
    33. A(H   4,C   3,C   7)          115.42 -0.000014   -0.00    115.42   
    34. A(C   2,C   3,H   4)          121.95 -0.000017    0.01    121.95   
    35. A(C   2,C   3,C   7)          122.62  0.000032   -0.00    122.61   
    36. A(C   2,C   5,O   6)          120.71  0.000136   -0.02    120.69   
    37. A(C   1,C   5,O   6)          119.88 -0.000040    0.01    119.89   
    38. A(C   1,C   5,C   2)          119.40 -0.000097    0.01    119.41   
    39. A(C   3,C   7,O   8)          120.09  0.000057   -0.01    120.08   
    40. A(C   0,C   7,O   8)          120.83  0.000060   -0.01    120.82   
    41. A(C   0,C   7,C   3)          119.07 -0.000115    0.02    119.09   
    42. A(C   1,O   9,C  11)          122.24 -0.000180    0.04    122.28   
    43. A(C   0,O  10,C  15)          116.14 -0.000399    0.06    116.19   
    44. A(H  13,C  11,H  14)          110.31 -0.000004    0.00    110.31   
    45. A(H  12,C  11,H  14)          110.17  0.000011   -0.00    110.17   
    46. A(O   9,C  11,H  14)          111.12 -0.000070    0.01    111.14   
    47. A(H  12,C  11,H  13)          109.81 -0.000027    0.00    109.81   
    48. A(O   9,C  11,H  13)          104.60  0.000059   -0.01    104.59   
    49. A(O   9,C  11,H  12)          110.71  0.000033   -0.00    110.70   
    50. A(H  17,C  15,H  18)          110.16  0.000016   -0.01    110.15   
    51. A(H  16,C  15,H  18)          109.65  0.000028   -0.00    109.65   
    52. A(O  10,C  15,H  18)          110.29  0.000030   -0.01    110.29   
    53. A(H  16,C  15,H  17)          109.92  0.000028   -0.00    109.92   
    54. A(O  10,C  15,H  17)          111.02  0.000007   -0.00    111.02   
    55. A(O  10,C  15,H  16)          105.71 -0.000112    0.02    105.73   
    56. A(H  21,C  19,H  22)          108.98 -0.000027    0.00    108.98   
    57. A(H  20,C  19,H  22)          108.94 -0.000023    0.00    108.94   
    58. A(C   2,C  19,H  22)          110.80  0.000068   -0.01    110.79   
    59. A(H  20,C  19,H  21)          106.68 -0.000008    0.00    106.69   
    60. A(C   2,C  19,H  21)          110.68 -0.000000   -0.00    110.68   
    61. A(C   2,C  19,H  20)          110.65 -0.000013    0.00    110.66   
    62. D(C   5,C   1,C   0,C   7)     -1.14 -0.000011    0.02     -1.12   
    63. D(C   5,C   1,C   0,O  10)   -174.82 -0.000003    0.02   -174.79   
    64. D(O   9,C   1,C   0,O  10)      4.16  0.000019   -0.03      4.13   
    65. D(O   9,C   1,C   0,C   7)    177.83  0.000011   -0.03    177.81   
    66. D(H   4,C   3,C   2,C  19)     -0.18  0.000009   -0.01     -0.19   
    67. D(C   7,C   3,C   2,C   5)      1.24  0.000002    0.00      1.24   
    68. D(H   4,C   3,C   2,C   5)    179.88  0.000010   -0.01    179.87   
    69. D(C   7,C   3,C   2,C  19)   -178.82  0.000002   -0.00   -178.82   
    70. D(C   1,C   5,C   2,C  19)   -179.18  0.000022   -0.04   -179.22   
    71. D(C   1,C   5,C   2,C   3)      0.77  0.000022   -0.05      0.73   
    72. D(O   6,C   5,C   1,O   9)      0.91  0.000013   -0.03      0.88   
    73. D(O   6,C   5,C   1,C   0)   -179.93  0.000034   -0.08   -180.02   
    74. D(C   2,C   5,C   1,O   9)   -179.96 -0.000039    0.08   -179.88   
    75. D(O   6,C   5,C   2,C   3)    179.89 -0.000032    0.07    179.96   
    76. D(C   2,C   5,C   1,C   0)     -0.81 -0.000018    0.04     -0.77   
    77. D(O   6,C   5,C   2,C  19)     -0.06 -0.000031    0.08      0.02   
    78. D(O   8,C   7,C   3,H   4)     -2.87  0.000071   -0.13     -3.00   
    79. D(C   0,C   7,C   3,H   4)    178.09 -0.000032    0.06    178.15   
    80. D(C   0,C   7,C   3,C   2)     -3.19 -0.000025    0.05     -3.13   
    81. D(O   8,C   7,C   0,O  10)     -1.95 -0.000067    0.13     -1.83   
    82. D(O   8,C   7,C   0,C   1)   -175.96 -0.000072    0.13   -175.83   
    83. D(O   8,C   7,C   3,C   2)    175.86  0.000077   -0.14    175.72   
    84. D(C   3,C   7,C   0,O  10)    177.08  0.000036   -0.07    177.02   
    85. D(C   3,C   7,C   0,C   1)      3.08  0.000032   -0.06      3.01   
    86. D(C  11,O   9,C   1,C   5)   -171.33  0.000059   -0.20   -171.53   
    87. D(C  11,O   9,C   1,C   0)      9.61  0.000038   -0.15      9.46   
    88. D(C  15,O  10,C   0,C   7)     70.50 -0.000025   -0.03     70.48   
    89. D(C  15,O  10,C   0,C   1)   -115.66 -0.000014   -0.03   -115.69   
    90. D(H  14,C  11,O   9,C   1)    -65.79 -0.000013    0.12    -65.66   
    91. D(H  13,C  11,O   9,C   1)    175.20 -0.000007    0.12    175.31   
    92. D(H  12,C  11,O   9,C   1)     56.98 -0.000026    0.13     57.11   
    93. D(H  18,C  15,O  10,C   0)     63.84 -0.000008    0.03     63.87   
    94. D(H  17,C  15,O  10,C   0)    -58.54 -0.000054    0.04    -58.50   
    95. D(H  16,C  15,O  10,C   0)   -177.70 -0.000023    0.03   -177.67   
    96. D(H  22,C  19,C   2,C   5)    179.79  0.000004   -0.02    179.78   
    97. D(H  22,C  19,C   2,C   3)     -0.15  0.000004   -0.02     -0.17   
    98. D(H  21,C  19,C   2,C   5)     58.78 -0.000007   -0.01     58.77   
    99. D(H  21,C  19,C   2,C   3)   -121.16 -0.000007   -0.01   -121.17   
   100. D(H  20,C  19,C   2,C   5)    -59.26  0.000011   -0.02    -59.28   
   101. D(H  20,C  19,C   2,C   3)    120.79  0.000011   -0.02    120.77   
    ----------------------------------------------------------------------------

         *************************************************************
         *                GEOMETRY OPTIMIZATION CYCLE  17            *
         *************************************************************
---------------------------------
CARTESIAN COORDINATES (ANGSTROEM)
---------------------------------
  C      1.254190    1.326716    0.111894
  C      1.888310    2.501055    0.399341
  C     -0.323227    3.794877    0.001221
  C     -0.914691    2.619809   -0.276545
  H     -1.965613    2.554343   -0.546314
  C      1.125270    3.802504    0.366999
  O      1.699203    4.853194    0.626017
  C     -0.194641    1.328730   -0.208659
  O     -0.801823    0.271654   -0.395984
  O      3.163255    2.716079    0.749515
  O      1.868932    0.110577    0.226789
  C      4.162420    1.681194    0.688479
  H      4.232790    1.270916   -0.322712
  H      5.095160    2.183986    0.949302
  H      3.948604    0.885424    1.403184
  C      2.043728   -0.632444   -0.996900
  H      2.504979   -1.578062   -0.705622
  H      1.083255   -0.820643   -1.481478
  H      2.710942   -0.091242   -1.678302
  C     -1.022331    5.121453   -0.030849
  H     -0.971097    5.609541    0.949836
  H     -0.537148    5.797703   -0.744856
  H     -2.071506    5.000357   -0.312504

----------------------------
CARTESIAN COORDINATES (A.U.)
----------------------------
  NO LB      ZA    FRAG     MASS         X           Y           Z
   0 C     6.0000    0    12.011    2.370076    2.507130    0.211449
   1 C     6.0000    0    12.011    3.568389    4.726308    0.754645
   2 C     6.0000    0    12.011   -0.610811    7.171279    0.002308
   3 C     6.0000    0    12.011   -1.728515    4.950722   -0.522594
   4 H     1.0000    0     1.008   -3.714471    4.827009   -1.032384
   5 C     6.0000    0    12.011    2.126453    7.185690    0.693528
   6 O     8.0000    0    15.999    3.211028    9.171207    1.183001
   7 C     6.0000    0    12.011   -0.367817    2.510936   -0.394309
   8 O     8.0000    0    15.999   -1.515226    0.513352   -0.748300
   9 O     8.0000    0    15.999    5.977685    5.132646    1.416377
  10 O     8.0000    0    15.999    3.531769    0.208960    0.428570
  11 C     6.0000    0    12.011    7.865834    3.176997    1.301038
  12 H     1.0000    0     1.008    7.998814    2.401683   -0.609838
  13 H     1.0000    0     1.008    9.628458    4.127136    1.793921
  14 H     1.0000    0     1.008    7.461781    1.673209    2.651633
  15 C     6.0000    0    12.011    3.862086   -1.195146   -1.883868
  16 H     1.0000    0     1.008    4.733723   -2.982105   -1.333432
  17 H     1.0000    0     1.008    2.047055   -1.550790   -2.799588
  18 H     1.0000    0     1.008    5.122939   -0.172423   -3.171531
  19 C     6.0000    0    12.011   -1.931925    9.678143   -0.058297
  20 H     1.0000    0     1.008   -1.835108   10.600496    1.794931
  21 H     1.0000    0     1.008   -1.015063   10.956072   -1.407574
  22 H     1.0000    0     1.008   -3.914579    9.449306   -0.590547

--------------------------------
INTERNAL COORDINATES (ANGSTROEM)
--------------------------------
 C      0   0   0     0.000000000000     0.00000000     0.00000000
 C      1   0   0     1.365212298184     0.00000000     0.00000000
 C      2   1   0     2.592946849047    90.04155051     0.00000000
 C      3   2   1     1.344532702389    88.32835058   359.97058029
 H      4   3   2     1.086967754982   121.95307514   180.23838381
 C      3   2   1     1.493986789089    30.46037337   179.33279466
 O      6   3   2     1.224923948087   120.69241498   179.23568940
 C      4   3   2     1.479853720970   122.61256270     1.60702252
 O      8   4   3     1.233357414092   120.08182363   175.71596622
 O      2   1   3     1.339530149984   129.43557238   179.31015066
 O      1   2   3     1.367517514579   122.58010545   184.81929741
 C     10   2   1     1.439806948268   122.27875531     9.46444930
 H     12  10   2     1.093521454731   110.70344166    57.10566295
 H     12  10   2     1.091252471364   104.58722113   175.31522251
 H     12  10   2     1.090765684555   111.13515658   294.33484796
 C     11   1   2     1.442237406667   116.19027569   244.30453087
 H     16  11   1     1.091690610151   105.72835519   182.33171435
 H     16  11   1     1.092127774235   111.01768222   301.50029592
 H     16  11   1     1.096532174829   110.28692727    63.87371277
 C      3   2   1     1.499858736651   147.36916343   180.62348666
 H     20   3   2     1.096631020958   110.65625251   299.98290515
 H     20   3   2     1.096595978721   110.67874963    58.03535722
 H     20   3   2     1.093052000250   110.78887383   179.04117230

---------------------------
INTERNAL COORDINATES (A.U.)
---------------------------
 C      0   0   0     0.000000000000     0.00000000     0.00000000
 C      1   0   0     2.579877358229     0.00000000     0.00000000
 C      2   1   0     4.899959424513    90.04155051     0.00000000
 C      3   2   1     2.540798585617    88.32835058   359.97058029
 H      4   3   2     2.054071373319   121.95307514   180.23838381
 C      3   2   1     2.823225879075    30.46037337   179.33279466
 O      6   3   2     2.314770796766   120.69241498   179.23568940
 C      4   3   2     2.796518250897   122.61256270     1.60702252
 O      8   4   3     2.330707737875   120.08182363   175.71596622
 O      2   1   3     2.531345131600   129.43557238   179.31015066
 O      1   2   3     2.584233585896   122.58010545   184.81929741
 C     10   2   1     2.720840817943   122.27875531     9.46444930
 H     12  10   2     2.066456071010   110.70344166    57.10566295
 H     12  10   2     2.062168313842   104.58722113   175.31522251
 H     12  10   2     2.061248420089   111.13515658   294.33484796
 C     11   1   2     2.725433718697   116.19027569   244.30453087
 H     16  11   1     2.062996276158   105.72835519   182.33171435
 H     16  11   1     2.063822396553   111.01768222   301.50029592
 H     16  11   1     2.072145507459   110.28692727    63.87371277
 C      3   2   1     2.834322251839   147.36916343   180.62348666
 H     20   3   2     2.072332299574   110.65625251   299.98290515
 H     20   3   2     2.072266079343   110.67874963    58.03535722
 H     20   3   2     2.065568930608   110.78887383   179.04117230


           ************************************************************
           *        Program running with 4 parallel MPI-processes     *
           *              working on a common directory               *
           ************************************************************
------------------------------------------------------------------------------
                   ___                                                        
                  /   \      - P O W E R E D   B Y -                         
                 /     \                                                     
                 |  |  |   _    _      __       _____    __    __             
                 |  |  |  | |  | |    /  \     |  _  \  |  |  /  |          
                  \  \/   | |  | |   /    \    | | | |  |  | /  /          
                 / \  \   | |__| |  /  /\  \   | |_| |  |  |/  /          
                |  |  |   |  __  | /  /__\  \  |    /   |      \           
                |  |  |   | |  | | |   __   |  |    \   |  |\   \          
                \     /   | |  | | |  |  |  |  | |\  \  |  | \   \       
                 \___/    |_|  |_| |__|  |__|  |_| \__\ |__|  \__/        
                                                                              
                      - O R C A' S   B I G   F R I E N D -                    
                                      &                                       
                       - I N T E G R A L  F E E D E R -                       
                                                                              
 v1 FN, 2020, v2 2021                                                         
------------------------------------------------------------------------------


Reading SHARK input file Q4_0e_0H_B3LYP_631Gd_opt.SHARKINP.tmp ... ok
----------------------
SHARK INTEGRAL PACKAGE
----------------------

Number of atoms                             ...     23
Number of basis functions                   ...    202
Number of shells                            ...     98
Maximum angular momentum                    ...      2
Integral batch strategy                     ... SHARK/LIBINT Hybrid
RI-J (if used) integral strategy            ... SPLIT-RIJ (Revised 2003 algorithm where possible)
Printlevel                                  ...      1
Contraction scheme used                     ... SEGMENTED contraction
Coulomb Range Separation                    ... NOT USED
Exchange Range Separation                   ... NOT USED
Finite Nucleus Model                        ... NOT USED
Auxiliary Coulomb fitting basis             ... AVAILABLE
   # of basis functions in Aux-J            ...    747
   # of shells in Aux-J                     ...    245
   Maximum angular momentum in Aux-J        ...      4
Auxiliary J/K fitting basis                 ... NOT available
Auxiliary Correlation fitting basis         ... NOT available
Auxiliary 'external' fitting basis          ... NOT available
Integral threshold                          ...     2.500000e-11
Primitive cut-off                           ...     2.500000e-12
Primitive pair pre-selection threshold      ...     2.500000e-12

Calculating pre-screening integrals         ... done (  0.0 sec) Dimension = 98
Organizing shell pair data                  ... done (  0.0 sec)
Shell pair information
Total number of shell pairs                 ...      4851
Shell pairs after pre-screening             ...      4245
Total number of primitive shell pairs       ...     28033
Primitive shell pairs kept                  ...     14704
          la=0 lb=0:   1460 shell pairs
          la=1 lb=0:   1411 shell pairs
          la=1 lb=1:    342 shell pairs
          la=2 lb=0:    634 shell pairs
          la=2 lb=1:    318 shell pairs
          la=2 lb=2:     80 shell pairs

Calculating one electron integrals          ... done (  0.0 sec)
Calculating RI/J V-Matrix + Cholesky decomp.... done (  0.0 sec)
Calculating Nuclear repulsion               ... done (  0.0 sec) ENN=    805.449226372684 Eh

SHARK setup successfully completed in   0.2 seconds

Maximum memory used throughout the entire GTOINT-calculation: 14.3 MB


           ************************************************************
           *        Program running with 4 parallel MPI-processes     *
           *              working on a common directory               *
           ************************************************************

Diagonalization of the overlap matrix:
Smallest eigenvalue                        ... 4.966e-04
Time for diagonalization                   ...    0.005 sec
Threshold for overlap eigenvalues          ... 1.000e-08
Number of eigenvalues below threshold      ... 0
Time for construction of square roots      ...    0.004 sec
Total time needed                          ...    0.010 sec

-------------------
DFT GRID GENERATION
-------------------

General Integration Accuracy     IntAcc      ... 4.959
Radial Grid Type                 RadialGrid  ... OptM3 with GC (2021)
Angular Grid (max. ang.)         AngularGrid ... 6 (Lebedev-590)
Angular grid pruning method      GridPruning ... 4 (adaptive)
Weight generation scheme         WeightScheme... Becke
Basis function cutoff            BFCut       ... 1.0000e-11
Integration weight cutoff        WCut        ... 1.0000e-14
Angular grids for H and He will be reduced by one unit
Partially contracted basis set               ... off
Rotationally invariant grid construction     ... off

Total number of grid points                  ...   272480
Total number of batches                      ...     4269
Average number of points per batch           ...       63
Average number of grid points per atom       ...    11847
Time for grid setup =    3.438 sec

--------------------
COSX GRID GENERATION
--------------------

GRIDX 1
-------
General Integration Accuracy     IntAcc      ... 4.020
Radial Grid Type                 RadialGrid  ... OptM3 with GC (2021)
Angular Grid (max. ang.)         AngularGrid ... 2 (Lebedev-110)
Angular grid pruning method      GridPruning ... 4 (adaptive)
Weight generation scheme         WeightScheme... Becke
Basis function cutoff            BFCut       ... 1.0000e-11
Integration weight cutoff        WCut        ... 1.0000e-14
Angular grids for H and He will be reduced by one unit
Partially contracted basis set               ... on
Rotationally invariant grid construction     ... off

Total number of grid points                  ...    30815
Total number of batches                      ...      493
Average number of points per batch           ...       62
Average number of grid points per atom       ...     1340
UseSFitting                                  ... on

GRIDX 2
-------
General Integration Accuracy     IntAcc      ... 4.338
Radial Grid Type                 RadialGrid  ... OptM3 with GC (2021)
Angular Grid (max. ang.)         AngularGrid ... 3 (Lebedev-194)
Angular grid pruning method      GridPruning ... 4 (adaptive)
Weight generation scheme         WeightScheme... Becke
Basis function cutoff            BFCut       ... 1.0000e-11
Integration weight cutoff        WCut        ... 1.0000e-14
Angular grids for H and He will be reduced by one unit
Partially contracted basis set               ... on
Rotationally invariant grid construction     ... off

Total number of grid points                  ...    67614
Total number of batches                      ...     1067
Average number of points per batch           ...       63
Average number of grid points per atom       ...     2940
UseSFitting                                  ... on

GRIDX 3
-------
General Integration Accuracy     IntAcc      ... 4.871
Radial Grid Type                 RadialGrid  ... OptM3 with GC (2021)
Angular Grid (max. ang.)         AngularGrid ... 4 (Lebedev-302)
Angular grid pruning method      GridPruning ... 4 (adaptive)
Weight generation scheme         WeightScheme... Becke
Basis function cutoff            BFCut       ... 1.0000e-11
Integration weight cutoff        WCut        ... 1.0000e-14
Angular grids for H and He will be reduced by one unit
Partially contracted basis set               ... on
Rotationally invariant grid construction     ... off

Total number of grid points                  ...   127043
Total number of batches                      ...     1995
Average number of points per batch           ...       63
Average number of grid points per atom       ...     5524
UseSFitting                                  ... on

Time for X-Grid setup             =    1.631 sec


--------------------
CPCM SOLVATION MODEL
--------------------
CPCM parameters:
  Epsilon                                         ...      80.4000
  Refrac                                          ...       1.3300
  Rsolv                                           ...       1.3000
  Surface type                                    ... GAUSSIAN VDW
  Epsilon function type                           ...         CPCM
Radii:
 Radius for C  used is    3.8550 Bohr (=   2.0400 Ang.)
 Radius for H  used is    2.4944 Bohr (=   1.3200 Ang.)
 Radius for O  used is    3.4469 Bohr (=   1.8240 Ang.)
Calculating surface                               ...        done! (  0.0s)
GEPOL surface points                              ...         1266
GEPOL Volume                                      ...    1439.5299
GEPOL Surface-area                                ...     778.4539
Calculating surface distance matrix               ...        done! (  0.0s)
Performing Cholesky decomposition & store         ...        done! (  0.0s)
Overall time for CPCM initialization              ...                 0.1s
--------------
SCF ITERATIONS
--------------
ITER       Energy         Delta-E        Max-DP      RMS-DP      [F,P]     Damp
               ***  Starting incremental Fock matrix formation  ***
                      *** Initiating the SOSCF procedure ***
                      *** Re-Reading the Fockian *** 
                      *** Removing any level shift *** 
ITER      Energy       Delta-E        Grad      Rot      Max-DP    RMS-DP
  0   -649.45839886 -649.4583988630  0.000227  0.000227  0.000838  0.000023
               *** Restarting incremental Fock matrix formation ***
  1   -649.45840791  -0.0000090488  0.000095  0.000299  0.000340  0.000011
  2   -649.45840900  -0.0000010908  0.000027  0.000173  0.000186  0.000004
  3   -649.45840895   0.0000000569  0.000064  0.000125  0.000115  0.000002
  4   -649.45840904  -0.0000000938  0.000005  0.000021  0.000021  0.000001
  5   -649.45840905  -0.0000000071  0.000007  0.000015  0.000017  0.000000
                  ***Gradient check signals convergence***
              ***Rediagonalizing the Fockian in SOSCF/NRSCF***

               *****************************************************
               *                     SUCCESS                       *
               *           SCF CONVERGED AFTER   6 CYCLES          *
               *****************************************************

Old exchange energy                            =    -16.624029556 Eh
New exchange energy                            =    -16.624028003 Eh
Exchange energy change after final integration =      0.000001553 Eh
Total energy after final integration           =   -649.458407491 Eh
Final COS-X integration done in                =     7.685 sec
Total Energy       :         -649.45840749 Eh          -17672.66173 eV
  Last Energy change         ...    2.1131e-09  Tolerance :   1.0000e-08
  Last MAX-Density change    ...    3.9968e-15  Tolerance :   1.0000e-07
             **** THE GBW FILE WAS UPDATED (Q4_0e_0H_B3LYP_631Gd_opt.gbw) ****
             **** DENSITY Q4_0e_0H_B3LYP_631Gd_opt.scfp WAS UPDATED ****
             **** ENERGY FILE WAS UPDATED (Q4_0e_0H_B3LYP_631Gd_opt.en.tmp) ****
             **** THE GBW FILE WAS UPDATED (Q4_0e_0H_B3LYP_631Gd_opt.gbw) ****
             **** DENSITY Q4_0e_0H_B3LYP_631Gd_opt.scfp WAS UPDATED ****
Total SCF time: 0 days 0 hours 0 min 42 sec 

Maximum memory used throughout the entire SCF-calculation: 69.0 MB

-------------------------   --------------------
FINAL SINGLE POINT ENERGY      -649.458407491407
-------------------------   --------------------


           ************************************************************
           *        Program running with 4 parallel MPI-processes     *
           *              working on a common directory               *
           ************************************************************
------------------------------------------------------------------------------
                         ORCA SCF GRADIENT CALCULATION
------------------------------------------------------------------------------

 ... reading COSX grid (gridx3)
Gradient of the Kohn-Sham DFT energy:
Kohn-Sham wavefunction type      ... RKS
Hartree-Fock exchange scaling    ...    0.200
Number of operators              ...    1
Number of atoms                  ...   23
Basis set dimensions             ...  202
Integral neglect threshold       ... 2.5e-11
Integral primitive cutoff        ... 2.5e-12
SHARK Integral package           ... ON

Nuc. rep. gradient       (SHARK) ... done (  0.0 sec)
HCore & Overlap gradient (SHARK) ... done (  0.1 sec)
RI-J gradient            (SHARK) ... done (  0.7 sec)
COSX-gradient                    ... done (  9.2 sec)
Exchange-correlation gradient    ... done

------------------
CARTESIAN GRADIENT
------------------

   1   C   :    0.000025316    0.000167928    0.000005999
   2   C   :    0.000035804   -0.000251431   -0.000038259
   3   C   :    0.000023370   -0.000071588    0.000034443
   4   C   :    0.000074178   -0.000031249    0.000077446
   5   H   :   -0.000006061    0.000014535    0.000008799
   6   C   :   -0.000051752    0.000189968   -0.000091540
   7   O   :    0.000009553   -0.000025715    0.000038522
   8   C   :   -0.000062748   -0.000017513   -0.000141688
   9   O   :   -0.000006700    0.000016503    0.000021853
  10   O   :   -0.000043818    0.000122320    0.000105733
  11   O   :   -0.000043198   -0.000080171    0.000074221
  12   C   :    0.000006037   -0.000049235   -0.000056364
  13   H   :    0.000007452    0.000002563   -0.000001999
  14   H   :    0.000013104   -0.000019641   -0.000015629
  15   H   :   -0.000007861    0.000006833    0.000003749
  16   C   :   -0.000010049    0.000060680   -0.000035790
  17   H   :    0.000005621    0.000010129    0.000002198
  18   H   :   -0.000028387   -0.000010800   -0.000014089
  19   H   :   -0.000020854    0.000002082   -0.000021962
  20   C   :    0.000013879   -0.000026389   -0.000007906
  21   H   :    0.000011210    0.000005186    0.000015087
  22   H   :    0.000002785    0.000014495    0.000009523
  23   H   :   -0.000003892    0.000040976    0.000012785

Difference to translation invariance:
           :   -0.0000570118    0.0000704643   -0.0000148669

Difference to rotation invariance:
           :    0.0006835614    0.0004960499   -0.0004991161

Norm of the cartesian gradient     ...    0.0004982277
RMS gradient                       ...    0.0000599796
MAX gradient                       ...    0.0002514313

-------
TIMINGS
-------

Total SCF gradient time            ...       14.938 sec

One electron gradient       ....       0.113 sec  (  0.8%)
RI-J Coulomb gradient       ....       0.665 sec  (  4.5%)
COSX gradient               ....       9.236 sec  ( 61.8%)
XC gradient                 ....       3.840 sec  ( 25.7%)
CPCM gradient               ....       0.303 sec  (  2.0%)
   A-Matrix (El+Nuc)        ....       0.076 sec  (  0.5%)
   Potential                ....       0.227 sec  (  1.5%)

Maximum memory used throughout the entire SCFGRAD-calculation: 59.2 MB
------------------------------------------------------------------------------
                         ORCA GEOMETRY RELAXATION STEP
------------------------------------------------------------------------------

Reading the OPT-File                    .... done
Getting information on internals        .... done
Copying old internal coords+grads       .... done
Making the new internal coordinates     .... (new redundants).... done
Validating the new internal coordinates .... (new redundants).... done
Calculating the B-matrix                .... done
Calculating the G,G- and P matrices     .... done
Transforming gradient to internals      .... done
Projecting the internal gradient        .... done
Number of atoms                         ....  23
Number of internal coordinates          .... 101
Current Energy                          ....  -649.458407491 Eh
Current gradient norm                   ....     0.000498228 Eh/bohr
Maximum allowed component of the step   ....  0.300
Current trust radius                    ....  0.300
Updating the Hessian (BFGS)             .... done
Forming the augmented Hessian           .... done
Diagonalizing the augmented Hessian     .... done
Last element of RFO vector              ....  0.999962512
Lowest eigenvalues of augmented Hessian:
 -0.000001068  0.002645079  0.008057230  0.009952480  0.018980140
Length of the computed step             ....  0.008659144
The final length of the internal step   ....  0.008659144
Converting the step to cartesian space:
 Initial RMS(Int)=    0.0008616170
Transforming coordinates:
 Iter   0:  RMS(Cart)=    0.0016238231 RMS(Int)=    0.0008616826
 Iter   1:  RMS(Cart)=    0.0000028233 RMS(Int)=    0.0000020395
 Iter   2:  RMS(Cart)=    0.0000000089 RMS(Int)=    0.0000000039
done
Storing new coordinates                 .... done

                                .--------------------.
          ----------------------|Geometry convergence|-------------------------
          Item                value                   Tolerance       Converged
          ---------------------------------------------------------------------
          Energy change      -0.0000016813            0.0000002000      NO
          RMS gradient        0.0000301823            0.0000080000      NO
          MAX gradient        0.0000989343            0.0000300000      NO
          RMS step            0.0008616170            0.0001000000      NO
          MAX step            0.0041991919            0.0002000000      NO
          ........................................................
          Max(Bonds)      0.0002      Max(Angles)    0.04
          Max(Dihed)        0.24      Max(Improp)    0.00
          ---------------------------------------------------------------------

The optimization has not yet converged - more geometry cycles are needed


    ---------------------------------------------------------------------------
                         Redundant Internal Coordinates
                            (Angstroem and degrees)

        Definition                    Value    dE/dq     Step     New-Value
    ----------------------------------------------------------------------------
     1. B(C   1,C   0)                1.3652 -0.000049  0.0001    1.3653   
     2. B(C   3,C   2)                1.3445 -0.000019  0.0000    1.3446   
     3. B(H   4,C   3)                1.0870  0.000002  0.0000    1.0870   
     4. B(C   5,C   2)                1.4940 -0.000052  0.0001    1.4941   
     5. B(C   5,C   1)                1.5090  0.000083 -0.0002    1.5087   
     6. B(O   6,C   5)                1.2249 -0.000013  0.0000    1.2250   
     7. B(C   7,C   0)                1.4839  0.000014 -0.0000    1.4838   
     8. B(C   7,C   3)                1.4799 -0.000069  0.0000    1.4799   
     9. B(O   8,C   7)                1.2334 -0.000011  0.0000    1.2334   
    10. B(O   9,C   1)                1.3395  0.000019 -0.0000    1.3395   
    11. B(O  10,C   0)                1.3675  0.000014 -0.0000    1.3675   
    12. B(C  11,O   9)                1.4398  0.000051 -0.0001    1.4397   
    13. B(H  12,C  11)                1.0935 -0.000004  0.0000    1.0936   
    14. B(H  13,C  11)                1.0913  0.000005 -0.0000    1.0912   
    15. B(H  14,C  11)                1.0908 -0.000003 -0.0000    1.0907   
    16. B(C  15,O  10)                1.4422  0.000001  0.0000    1.4422   
    17. B(H  16,C  15)                1.0917  0.000004 -0.0000    1.0917   
    18. B(H  17,C  15)                1.0921  0.000021 -0.0001    1.0921   
    19. B(H  18,C  15)                1.0965 -0.000000 -0.0000    1.0965   
    20. B(C  19,C   2)                1.4999 -0.000001 -0.0000    1.4998   
    21. B(H  20,C  19)                1.0966  0.000004 -0.0000    1.0966   
    22. B(H  21,C  19)                1.0966  0.000003 -0.0000    1.0966   
    23. B(H  22,C  19)                1.0931  0.000003 -0.0000    1.0930   
    24. A(C   1,C   0,C   7)          119.86  0.000046   -0.01    119.84   
    25. A(C   7,C   0,O  10)          117.28 -0.000065    0.02    117.30   
    26. A(C   1,C   0,O  10)          122.58  0.000018   -0.01    122.57   
    27. A(C   0,C   1,O   9)          129.44  0.000094   -0.02    129.41   
    28. A(C   0,C   1,C   5)          120.17 -0.000016    0.01    120.17   
    29. A(C   5,C   1,O   9)          110.39 -0.000079    0.02    110.41   
    30. A(C   3,C   2,C  19)          124.30  0.000020   -0.01    124.29   
    31. A(C   3,C   2,C   5)          118.79  0.000034   -0.01    118.78   
    32. A(C   5,C   2,C  19)          116.91 -0.000053    0.02    116.93   
    33. A(H   4,C   3,C   7)          115.42 -0.000011   -0.00    115.42   
    34. A(C   2,C   3,H   4)          121.95 -0.000019    0.01    121.96   
    35. A(C   2,C   3,C   7)          122.61  0.000030   -0.00    122.61   
    36. A(C   2,C   5,O   6)          120.69  0.000050   -0.02    120.67   
    37. A(C   1,C   5,O   6)          119.89 -0.000003    0.01    119.90   
    38. A(C   1,C   5,C   2)          119.41 -0.000046    0.01    119.42   
    39. A(C   3,C   7,O   8)          120.08  0.000023   -0.00    120.08   
    40. A(C   0,C   7,O   8)          120.82  0.000023   -0.01    120.81   
    41. A(C   0,C   7,C   3)          119.09 -0.000046    0.01    119.10   
    42. A(C   1,O   9,C  11)          122.28 -0.000076    0.02    122.30   
    43. A(C   0,O  10,C  15)          116.19 -0.000099    0.04    116.23   
    44. A(H  13,C  11,H  14)          110.31 -0.000004    0.00    110.31   
    45. A(H  12,C  11,H  14)          110.17  0.000011   -0.00    110.17   
    46. A(O   9,C  11,H  14)          111.14 -0.000022    0.01    111.15   
    47. A(H  12,C  11,H  13)          109.81 -0.000021    0.00    109.81   
    48. A(O   9,C  11,H  13)          104.59  0.000026   -0.01    104.58   
    49. A(O   9,C  11,H  12)          110.70  0.000010   -0.01    110.70   
    50. A(H  17,C  15,H  18)          110.15 -0.000005   -0.00    110.15   
    51. A(H  16,C  15,H  18)          109.65  0.000000   -0.00    109.65   
    52. A(O  10,C  15,H  18)          110.29  0.000022   -0.01    110.28   
    53. A(H  16,C  15,H  17)          109.92  0.000005   -0.00    109.92   
    54. A(O  10,C  15,H  17)          111.02  0.000008    0.00    111.02   
    55. A(O  10,C  15,H  16)          105.73 -0.000031    0.01    105.74   
    56. A(H  21,C  19,H  22)          108.98 -0.000018    0.00    108.98   
    57. A(H  20,C  19,H  22)          108.94 -0.000013    0.00    108.94   
    58. A(C   2,C  19,H  22)          110.79  0.000047   -0.01    110.78   
    59. A(H  20,C  19,H  21)          106.69 -0.000002    0.00    106.69   
    60. A(C   2,C  19,H  21)          110.68 -0.000000   -0.00    110.68   
    61. A(C   2,C  19,H  20)          110.66 -0.000017    0.00    110.66   
    62. D(C   5,C   1,C   0,C   7)     -1.12 -0.000001    0.02     -1.10   
    63. D(C   5,C   1,C   0,O  10)   -174.79  0.000008    0.02   -174.77   
    64. D(O   9,C   1,C   0,O  10)      4.13  0.000004    0.01      4.14   
    65. D(O   9,C   1,C   0,C   7)    177.80 -0.000006    0.01    177.81   
    66. D(H   4,C   3,C   2,C  19)     -0.19 -0.000002    0.00     -0.19   
    67. D(C   7,C   3,C   2,C   5)      1.24 -0.000009    0.02      1.25   
    68. D(H   4,C   3,C   2,C   5)    179.87 -0.000001   -0.00    179.87   
    69. D(C   7,C   3,C   2,C  19)   -178.82 -0.000010    0.02   -178.80   
    70. D(C   1,C   5,C   2,C  19)   -179.22 -0.000017    0.03   -179.19   
    71. D(C   1,C   5,C   2,C   3)      0.73 -0.000018    0.04      0.76   
    72. D(O   6,C   5,C   1,O   9)      0.87 -0.000011    0.01      0.89   
    73. D(O   6,C   5,C   1,C   0)    179.99 -0.000014   -0.00    179.98   
    74. D(C   2,C   5,C   1,O   9)   -179.88  0.000026   -0.04   -179.92   
    75. D(O   6,C   5,C   2,C   3)    179.96  0.000019   -0.02    179.95   
    76. D(C   2,C   5,C   1,C   0)     -0.77  0.000024   -0.06     -0.83   
    77. D(O   6,C   5,C   2,C  19)      0.02  0.000020   -0.02     -0.01   
    78. D(O   8,C   7,C   3,H   4)     -3.00 -0.000016    0.01     -2.99   
    79. D(C   0,C   7,C   3,H   4)    178.15  0.000026   -0.03    178.12   
    80. D(C   0,C   7,C   3,C   2)     -3.13  0.000034   -0.05     -3.18   
    81. D(O   8,C   7,C   0,O  10)     -1.83  0.000011   -0.01     -1.84   
    82. D(O   8,C   7,C   0,C   1)   -175.83  0.000015   -0.01   -175.84   
    83. D(O   8,C   7,C   3,C   2)    175.72 -0.000009   -0.01    175.71   
    84. D(C   3,C   7,C   0,O  10)    177.01 -0.000031    0.03    177.04   
    85. D(C   3,C   7,C   0,C   1)      3.01 -0.000027    0.03      3.04   
    86. D(C  11,O   9,C   1,C   5)   -171.53  0.000031   -0.13   -171.66   
    87. D(C  11,O   9,C   1,C   0)      9.46  0.000035   -0.11      9.35   
    88. D(C  15,O  10,C   0,C   7)     70.48 -0.000014   -0.01     70.47   
    89. D(C  15,O  10,C   0,C   1)   -115.70 -0.000016   -0.01   -115.70   
    90. D(H  14,C  11,O   9,C   1)    -65.67 -0.000010    0.09    -65.57   
    91. D(H  13,C  11,O   9,C   1)    175.32 -0.000009    0.09    175.40   
    92. D(H  12,C  11,O   9,C   1)     57.11 -0.000005    0.09     57.20   
    93. D(H  18,C  15,O  10,C   0)     63.87 -0.000023    0.23     64.11   
    94. D(H  17,C  15,O  10,C   0)    -58.50 -0.000037    0.24    -58.26   
    95. D(H  16,C  15,O  10,C   0)   -177.67 -0.000029    0.23   -177.43   
    96. D(H  22,C  19,C   2,C   5)    179.77  0.000003   -0.02    179.75   
    97. D(H  22,C  19,C   2,C   3)     -0.17  0.000004   -0.03     -0.20   
    98. D(H  21,C  19,C   2,C   5)     58.77 -0.000006   -0.02     58.75   
    99. D(H  21,C  19,C   2,C   3)   -121.17 -0.000005   -0.03   -121.20   
   100. D(H  20,C  19,C   2,C   5)    -59.28  0.000007   -0.03    -59.31   
   101. D(H  20,C  19,C   2,C   3)    120.77  0.000008   -0.03    120.74   
    ----------------------------------------------------------------------------

         *************************************************************
         *                GEOMETRY OPTIMIZATION CYCLE  18            *
         *************************************************************
---------------------------------
CARTESIAN COORDINATES (ANGSTROEM)
---------------------------------
  C      1.254371    1.326939    0.111533
  C      1.888445    2.501534    0.398538
  C     -0.323392    3.795122    0.001401
  C     -0.914805    2.619989   -0.276338
  H     -1.965751    2.554319   -0.545971
  C      1.125210    3.802615    0.367056
  O      1.699022    4.853509    0.625685
  C     -0.194616    1.328978   -0.208174
  O     -0.801764    0.271801   -0.395278
  O      3.163648    2.716350    0.747815
  O      1.869549    0.111041    0.226174
  C      4.162433    1.681134    0.688424
  H      4.233462    1.270138   -0.322462
  H      5.095063    2.183909    0.949597
  H      3.947935    0.885868    1.403452
  C      2.044125   -0.632848   -0.997026
  H      2.501982   -1.579856   -0.704947
  H      1.083997   -0.818155   -1.483252
  H      2.714144   -0.093732   -1.677322
  C     -1.022773    5.121538   -0.030527
  H     -0.971995    5.609411    0.950280
  H     -0.537531    5.798027   -0.744255
  H     -2.071794    5.000092   -0.312550

----------------------------
CARTESIAN COORDINATES (A.U.)
----------------------------
  NO LB      ZA    FRAG     MASS         X           Y           Z
   0 C     6.0000    0    12.011    2.370417    2.507551    0.210767
   1 C     6.0000    0    12.011    3.568644    4.727214    0.753128
   2 C     6.0000    0    12.011   -0.611122    7.171741    0.002648
   3 C     6.0000    0    12.011   -1.728731    4.951062   -0.522202
   4 H     1.0000    0     1.008   -3.714731    4.826964   -1.031736
   5 C     6.0000    0    12.011    2.126338    7.185900    0.693636
   6 O     8.0000    0    15.999    3.210686    9.171802    1.182374
   7 C     6.0000    0    12.011   -0.367771    2.511405   -0.393392
   8 O     8.0000    0    15.999   -1.515114    0.513630   -0.746968
   9 O     8.0000    0    15.999    5.978428    5.133158    1.413166
  10 O     8.0000    0    15.999    3.532935    0.209837    0.427406
  11 C     6.0000    0    12.011    7.865859    3.176883    1.300933
  12 H     1.0000    0     1.008    8.000084    2.400212   -0.609365
  13 H     1.0000    0     1.008    9.628274    4.126990    1.794478
  14 H     1.0000    0     1.008    7.460516    1.674048    2.652139
  15 C     6.0000    0    12.011    3.862836   -1.195909   -1.884106
  16 H     1.0000    0     1.008    4.728061   -2.985495   -1.332157
  17 H     1.0000    0     1.008    2.048457   -1.546090   -2.802940
  18 H     1.0000    0     1.008    5.128988   -0.177128   -3.169679
  19 C     6.0000    0    12.011   -1.932762    9.678305   -0.057688
  20 H     1.0000    0     1.008   -1.836805   10.600251    1.795768
  21 H     1.0000    0     1.008   -1.015786   10.956684   -1.406437
  22 H     1.0000    0     1.008   -3.915124    9.448805   -0.590635

--------------------------------
INTERNAL COORDINATES (ANGSTROEM)
--------------------------------
 C      0   0   0     0.000000000000     0.00000000     0.00000000
 C      1   0   0     1.365319114009     0.00000000     0.00000000
 C      2   1   0     2.592935158183    90.04841556     0.00000000
 C      3   2   1     1.344561354051    88.32794742   359.95353932
 H      4   3   2     1.086968961416   121.95961682   180.25225081
 C      3   2   1     1.494057334418    30.45192852   179.28450657
 O      6   3   2     1.224960388256   120.67425921   179.18138929
 C      4   3   2     1.479873971289   122.60723492     1.63994479
 O      8   4   3     1.233393796928   120.07899976   175.70528505
 O      2   1   3     1.339507923981   129.41255493   179.32206347
 O      1   2   3     1.367477080981   122.57479778   184.81158238
 C     10   2   1     1.439712677770   122.30092493     9.35289947
 H     12  10   2     1.093551170804   110.69764002    57.19882546
 H     12  10   2     1.091234567365   104.58070407   175.40283299
 H     12  10   2     1.090743767796   111.14868103   294.42715756
 C     11   1   2     1.442242666062   116.22936018   244.29671012
 H     16  11   1     1.091681244595   105.74073048   182.56574218
 H     16  11   1     1.092062736314   111.02136643   301.74097852
 H     16  11   1     1.096528271088   110.27684451    64.10685478
 C      3   2   1     1.499844730841   147.37639803   180.62543780
 H     20   3   2     1.096622308627   110.65948699   299.92923049
 H     20   3   2     1.096587786161   110.67620773    57.98613040
 H     20   3   2     1.093037608804   110.77849992   178.98822654

---------------------------
INTERNAL COORDINATES (A.U.)
---------------------------
 C      0   0   0     0.000000000000     0.00000000     0.00000000
 C      1   0   0     2.580079210886     0.00000000     0.00000000
 C      2   1   0     4.899937331982    90.04841556     0.00000000
 C      3   2   1     2.540852729411    88.32794742   359.95353932
 H      4   3   2     2.054073653149   121.95961682   180.25225081
 C      3   2   1     2.823359190427    30.45192852   179.28450657
 O      6   3   2     2.314839658705   120.67425921   179.18138929
 C      4   3   2     2.796556518456   122.60723492     1.63994479
 O      8   4   3     2.330776491472   120.07899976   175.70528505
 O      2   1   3     2.531303130542   129.41255493   179.32206347
 O      1   2   3     2.584157177467   122.57479778   184.81158238
 C     10   2   1     2.720662672521   122.30092493     9.35289947
 H     12  10   2     2.066512226249   110.69764002    57.19882546
 H     12  10   2     2.062134480187   104.58070407   175.40283299
 H     12  10   2     2.061207003417   111.14868103   294.42715756
 C     11   1   2     2.725443657514   116.22936018   244.29671012
 H     16  11   1     2.062978577824   105.74073048   182.56574218
 H     16  11   1     2.063699492694   111.02136643   301.74097852
 H     16  11   1     2.072138130459   110.27684451    64.10685478
 C      3   2   1     2.834295784694   147.37639803   180.62543780
 H     20   3   2     2.072315835654   110.65948699   299.92923049
 H     20   3   2     2.072250597647   110.67620773    57.98613040
 H     20   3   2     2.065541734716   110.77849992   178.98822654


           ************************************************************
           *        Program running with 4 parallel MPI-processes     *
           *              working on a common directory               *
           ************************************************************
------------------------------------------------------------------------------
                   ___                                                        
                  /   \      - P O W E R E D   B Y -                         
                 /     \                                                     
                 |  |  |   _    _      __       _____    __    __             
                 |  |  |  | |  | |    /  \     |  _  \  |  |  /  |          
                  \  \/   | |  | |   /    \    | | | |  |  | /  /          
                 / \  \   | |__| |  /  /\  \   | |_| |  |  |/  /          
                |  |  |   |  __  | /  /__\  \  |    /   |      \           
                |  |  |   | |  | | |   __   |  |    \   |  |\   \          
                \     /   | |  | | |  |  |  |  | |\  \  |  | \   \       
                 \___/    |_|  |_| |__|  |__|  |_| \__\ |__|  \__/        
                                                                              
                      - O R C A' S   B I G   F R I E N D -                    
                                      &                                       
                       - I N T E G R A L  F E E D E R -                       
                                                                              
 v1 FN, 2020, v2 2021                                                         
------------------------------------------------------------------------------


Reading SHARK input file Q4_0e_0H_B3LYP_631Gd_opt.SHARKINP.tmp ... ok
----------------------
SHARK INTEGRAL PACKAGE
----------------------

Number of atoms                             ...     23
Number of basis functions                   ...    202
Number of shells                            ...     98
Maximum angular momentum                    ...      2
Integral batch strategy                     ... SHARK/LIBINT Hybrid
RI-J (if used) integral strategy            ... SPLIT-RIJ (Revised 2003 algorithm where possible)
Printlevel                                  ...      1
Contraction scheme used                     ... SEGMENTED contraction
Coulomb Range Separation                    ... NOT USED
Exchange Range Separation                   ... NOT USED
Finite Nucleus Model                        ... NOT USED
Auxiliary Coulomb fitting basis             ... AVAILABLE
   # of basis functions in Aux-J            ...    747
   # of shells in Aux-J                     ...    245
   Maximum angular momentum in Aux-J        ...      4
Auxiliary J/K fitting basis                 ... NOT available
Auxiliary Correlation fitting basis         ... NOT available
Auxiliary 'external' fitting basis          ... NOT available
Integral threshold                          ...     2.500000e-11
Primitive cut-off                           ...     2.500000e-12
Primitive pair pre-selection threshold      ...     2.500000e-12

Calculating pre-screening integrals         ... done (  0.0 sec) Dimension = 98
Organizing shell pair data                  ... done (  0.0 sec)
Shell pair information
Total number of shell pairs                 ...      4851
Shell pairs after pre-screening             ...      4245
Total number of primitive shell pairs       ...     28033
Primitive shell pairs kept                  ...     14704
          la=0 lb=0:   1460 shell pairs
          la=1 lb=0:   1411 shell pairs
          la=1 lb=1:    342 shell pairs
          la=2 lb=0:    634 shell pairs
          la=2 lb=1:    318 shell pairs
          la=2 lb=2:     80 shell pairs

Calculating one electron integrals          ... done (  0.0 sec)
Calculating RI/J V-Matrix + Cholesky decomp.... done (  0.0 sec)
Calculating Nuclear repulsion               ... done (  0.0 sec) ENN=    805.439070947441 Eh

SHARK setup successfully completed in   0.2 seconds

Maximum memory used throughout the entire GTOINT-calculation: 14.3 MB


           ************************************************************
           *        Program running with 4 parallel MPI-processes     *
           *              working on a common directory               *
           ************************************************************

Diagonalization of the overlap matrix:
Smallest eigenvalue                        ... 4.966e-04
Time for diagonalization                   ...    0.005 sec
Threshold for overlap eigenvalues          ... 1.000e-08
Number of eigenvalues below threshold      ... 0
Time for construction of square roots      ...    0.004 sec
Total time needed                          ...    0.010 sec

-------------------
DFT GRID GENERATION
-------------------

General Integration Accuracy     IntAcc      ... 4.959
Radial Grid Type                 RadialGrid  ... OptM3 with GC (2021)
Angular Grid (max. ang.)         AngularGrid ... 6 (Lebedev-590)
Angular grid pruning method      GridPruning ... 4 (adaptive)
Weight generation scheme         WeightScheme... Becke
Basis function cutoff            BFCut       ... 1.0000e-11
Integration weight cutoff        WCut        ... 1.0000e-14
Angular grids for H and He will be reduced by one unit
Partially contracted basis set               ... off
Rotationally invariant grid construction     ... off

Total number of grid points                  ...   272479
Total number of batches                      ...     4269
Average number of points per batch           ...       63
Average number of grid points per atom       ...    11847
Time for grid setup =    3.367 sec

--------------------
COSX GRID GENERATION
--------------------

GRIDX 1
-------
General Integration Accuracy     IntAcc      ... 4.020
Radial Grid Type                 RadialGrid  ... OptM3 with GC (2021)
Angular Grid (max. ang.)         AngularGrid ... 2 (Lebedev-110)
Angular grid pruning method      GridPruning ... 4 (adaptive)
Weight generation scheme         WeightScheme... Becke
Basis function cutoff            BFCut       ... 1.0000e-11
Integration weight cutoff        WCut        ... 1.0000e-14
Angular grids for H and He will be reduced by one unit
Partially contracted basis set               ... on
Rotationally invariant grid construction     ... off

Total number of grid points                  ...    30814
Total number of batches                      ...      494
Average number of points per batch           ...       62
Average number of grid points per atom       ...     1340
UseSFitting                                  ... on

GRIDX 2
-------
General Integration Accuracy     IntAcc      ... 4.338
Radial Grid Type                 RadialGrid  ... OptM3 with GC (2021)
Angular Grid (max. ang.)         AngularGrid ... 3 (Lebedev-194)
Angular grid pruning method      GridPruning ... 4 (adaptive)
Weight generation scheme         WeightScheme... Becke
Basis function cutoff            BFCut       ... 1.0000e-11
Integration weight cutoff        WCut        ... 1.0000e-14
Angular grids for H and He will be reduced by one unit
Partially contracted basis set               ... on
Rotationally invariant grid construction     ... off

Total number of grid points                  ...    67614
Total number of batches                      ...     1067
Average number of points per batch           ...       63
Average number of grid points per atom       ...     2940
UseSFitting                                  ... on

GRIDX 3
-------
General Integration Accuracy     IntAcc      ... 4.871
Radial Grid Type                 RadialGrid  ... OptM3 with GC (2021)
Angular Grid (max. ang.)         AngularGrid ... 4 (Lebedev-302)
Angular grid pruning method      GridPruning ... 4 (adaptive)
Weight generation scheme         WeightScheme... Becke
Basis function cutoff            BFCut       ... 1.0000e-11
Integration weight cutoff        WCut        ... 1.0000e-14
Angular grids for H and He will be reduced by one unit
Partially contracted basis set               ... on
Rotationally invariant grid construction     ... off

Total number of grid points                  ...   127042
Total number of batches                      ...     1996
Average number of points per batch           ...       63
Average number of grid points per atom       ...     5524
UseSFitting                                  ... on

Time for X-Grid setup             =    1.602 sec


--------------------
CPCM SOLVATION MODEL
--------------------
CPCM parameters:
  Epsilon                                         ...      80.4000
  Refrac                                          ...       1.3300
  Rsolv                                           ...       1.3000
  Surface type                                    ... GAUSSIAN VDW
  Epsilon function type                           ...         CPCM
Radii:
 Radius for C  used is    3.8550 Bohr (=   2.0400 Ang.)
 Radius for H  used is    2.4944 Bohr (=   1.3200 Ang.)
 Radius for O  used is    3.4469 Bohr (=   1.8240 Ang.)
Calculating surface                               ...        done! (  0.0s)
GEPOL surface points                              ...         1266
GEPOL Volume                                      ...    1439.5480
GEPOL Surface-area                                ...     778.4788
Calculating surface distance matrix               ...        done! (  0.0s)
Performing Cholesky decomposition & store         ...        done! (  0.1s)
Overall time for CPCM initialization              ...                 0.1s
--------------
SCF ITERATIONS
--------------
ITER       Energy         Delta-E        Max-DP      RMS-DP      [F,P]     Damp
               ***  Starting incremental Fock matrix formation  ***
                      *** Initiating the SOSCF procedure ***
                      *** Re-Reading the Fockian *** 
                      *** Removing any level shift *** 
ITER      Energy       Delta-E        Grad      Rot      Max-DP    RMS-DP
  0   -649.45840549 -649.4584054905  0.000177  0.000177  0.000634  0.000013
               *** Restarting incremental Fock matrix formation ***
  1   -649.45840937  -0.0000038751  0.000062  0.000115  0.000337  0.000007
  2   -649.45840979  -0.0000004215  0.000025  0.000094  0.000123  0.000003
  3   -649.45840976   0.0000000314  0.000054  0.000064  0.000081  0.000002
  4   -649.45840980  -0.0000000465  0.000003  0.000006  0.000018  0.000000
  5   -649.45840981  -0.0000000031  0.000004  0.000004  0.000012  0.000000
                  ***Gradient check signals convergence***
              ***Rediagonalizing the Fockian in SOSCF/NRSCF***

               *****************************************************
               *                     SUCCESS                       *
               *           SCF CONVERGED AFTER   6 CYCLES          *
               *****************************************************

Old exchange energy                            =    -16.624031375 Eh
New exchange energy                            =    -16.624029810 Eh
Exchange energy change after final integration =      0.000001565 Eh
Total energy after final integration           =   -649.458408241 Eh
Final COS-X integration done in                =     7.242 sec
Total Energy       :         -649.45840824 Eh          -17672.66175 eV
  Last Energy change         ...   -1.5530e-10  Tolerance :   1.0000e-08
  Last MAX-Density change    ...    4.8850e-15  Tolerance :   1.0000e-07
             **** THE GBW FILE WAS UPDATED (Q4_0e_0H_B3LYP_631Gd_opt.gbw) ****
             **** DENSITY Q4_0e_0H_B3LYP_631Gd_opt.scfp WAS UPDATED ****
             **** ENERGY FILE WAS UPDATED (Q4_0e_0H_B3LYP_631Gd_opt.en.tmp) ****
             **** THE GBW FILE WAS UPDATED (Q4_0e_0H_B3LYP_631Gd_opt.gbw) ****
             **** DENSITY Q4_0e_0H_B3LYP_631Gd_opt.scfp WAS UPDATED ****
Total SCF time: 0 days 0 hours 0 min 41 sec 

Maximum memory used throughout the entire SCF-calculation: 68.5 MB

-------------------------   --------------------
FINAL SINGLE POINT ENERGY      -649.458408240792
-------------------------   --------------------


           ************************************************************
           *        Program running with 4 parallel MPI-processes     *
           *              working on a common directory               *
           ************************************************************
------------------------------------------------------------------------------
                         ORCA SCF GRADIENT CALCULATION
------------------------------------------------------------------------------

 ... reading COSX grid (gridx3)
Gradient of the Kohn-Sham DFT energy:
Kohn-Sham wavefunction type      ... RKS
Hartree-Fock exchange scaling    ...    0.200
Number of operators              ...    1
Number of atoms                  ...   23
Basis set dimensions             ...  202
Integral neglect threshold       ... 2.5e-11
Integral primitive cutoff        ... 2.5e-12
SHARK Integral package           ... ON

Nuc. rep. gradient       (SHARK) ... done (  0.0 sec)
HCore & Overlap gradient (SHARK) ... done (  0.5 sec)
RI-J gradient            (SHARK) ... done (  0.6 sec)
COSX-gradient                    ... done (  8.8 sec)
Exchange-correlation gradient    ... done

------------------
CARTESIAN GRADIENT
------------------

   1   C   :   -0.000011814    0.000037794    0.000019818
   2   C   :    0.000011164   -0.000007569   -0.000064303
   3   C   :    0.000030183    0.000034254    0.000003268
   4   C   :    0.000039761   -0.000036529    0.000027257
   5   H   :   -0.000009794    0.000011628    0.000012102
   6   C   :   -0.000005755    0.000009689    0.000021950
   7   O   :   -0.000010183    0.000006896   -0.000004299
   8   C   :   -0.000046307    0.000077766   -0.000051956
   9   O   :   -0.000007901   -0.000005603   -0.000000208
  10   O   :   -0.000013596    0.000008136    0.000056639
  11   O   :   -0.000001344   -0.000026172    0.000023787
  12   C   :   -0.000013717   -0.000033828    0.000011036
  13   H   :   -0.000005538    0.000004029   -0.000020100
  14   H   :   -0.000004010   -0.000016511   -0.000015357
  15   H   :    0.000005882    0.000002269   -0.000012694
  16   C   :   -0.000009358   -0.000020602   -0.000025870
  17   H   :    0.000003567    0.000002866   -0.000021721
  18   H   :    0.000011975    0.000002210   -0.000000937
  19   H   :   -0.000022438    0.000000454   -0.000010039
  20   C   :   -0.000021205   -0.000017831    0.000005823
  21   H   :    0.000010077    0.000002982    0.000009813
  22   H   :    0.000007447    0.000004938    0.000009500
  23   H   :    0.000006211    0.000028425    0.000011627

Difference to translation invariance:
           :   -0.0000566923    0.0000696909   -0.0000148640

Difference to rotation invariance:
           :    0.0006833340    0.0004918648   -0.0005103051

Norm of the cartesian gradient     ...    0.0001900055
RMS gradient                       ...    0.0000228740
MAX gradient                       ...    0.0000777659

-------
TIMINGS
-------

Total SCF gradient time            ...       16.159 sec

One electron gradient       ....       0.490 sec  (  3.0%)
RI-J Coulomb gradient       ....       0.641 sec  (  4.0%)
COSX gradient               ....       8.782 sec  ( 54.4%)
XC gradient                 ....       3.743 sec  ( 23.2%)
CPCM gradient               ....       0.510 sec  (  3.2%)
   A-Matrix (El+Nuc)        ....       0.071 sec  (  0.4%)
   Potential                ....       0.439 sec  (  2.7%)

Maximum memory used throughout the entire SCFGRAD-calculation: 58.9 MB
------------------------------------------------------------------------------
                         ORCA GEOMETRY RELAXATION STEP
------------------------------------------------------------------------------

Reading the OPT-File                    .... done
Getting information on internals        .... done
Copying old internal coords+grads       .... done
Making the new internal coordinates     .... (new redundants).... done
Validating the new internal coordinates .... (new redundants).... done
Calculating the B-matrix                .... done
Calculating the G,G- and P matrices     .... done
Transforming gradient to internals      .... done
Projecting the internal gradient        .... done
Number of atoms                         ....  23
Number of internal coordinates          .... 101
Current Energy                          ....  -649.458408241 Eh
Current gradient norm                   ....     0.000190006 Eh/bohr
Maximum allowed component of the step   ....  0.300
Current trust radius                    ....  0.300
Updating the Hessian (BFGS)             .... done
Forming the augmented Hessian           .... done
Diagonalizing the augmented Hessian     .... done
Last element of RFO vector              ....  0.999960579
Lowest eigenvalues of augmented Hessian:
 -0.000000481  0.002484104  0.005645118  0.009869686  0.016920730
Length of the computed step             ....  0.008879522
The final length of the internal step   ....  0.008879522
Converting the step to cartesian space:
 Initial RMS(Int)=    0.0008835455
Transforming coordinates:
 Iter   0:  RMS(Cart)=    0.0017936635 RMS(Int)=    0.0008835409
 Iter   1:  RMS(Cart)=    0.0000035806 RMS(Int)=    0.0000027279
 Iter   2:  RMS(Cart)=    0.0000000136 RMS(Int)=    0.0000000059
done
Storing new coordinates                 .... done

                                .--------------------.
          ----------------------|Geometry convergence|-------------------------
          Item                value                   Tolerance       Converged
          ---------------------------------------------------------------------
          Energy change      -0.0000007494            0.0000002000      NO
          RMS gradient        0.0000181964            0.0000080000      NO
          MAX gradient        0.0000706309            0.0000300000      NO
          RMS step            0.0008835455            0.0001000000      NO
          MAX step            0.0045114890            0.0002000000      NO
          ........................................................
          Max(Bonds)      0.0002      Max(Angles)    0.02
          Max(Dihed)        0.26      Max(Improp)    0.00
          ---------------------------------------------------------------------

The optimization has not yet converged - more geometry cycles are needed


    ---------------------------------------------------------------------------
                         Redundant Internal Coordinates
                            (Angstroem and degrees)

        Definition                    Value    dE/dq     Step     New-Value
    ----------------------------------------------------------------------------
     1. B(C   1,C   0)                1.3653 -0.000005  0.0000    1.3654   
     2. B(C   3,C   2)                1.3446  0.000006  0.0000    1.3446   
     3. B(H   4,C   3)                1.0870  0.000005 -0.0000    1.0870   
     4. B(C   5,C   2)                1.4941 -0.000017  0.0001    1.4941   
     5. B(C   5,C   1)                1.5088  0.000017 -0.0002    1.5086   
     6. B(O   6,C   5)                1.2250 -0.000003  0.0000    1.2250   
     7. B(C   7,C   0)                1.4838  0.000017 -0.0000    1.4838   
     8. B(C   7,C   3)                1.4799 -0.000046  0.0001    1.4799   
     9. B(O   8,C   7)                1.2334  0.000012  0.0000    1.2334   
    10. B(O   9,C   1)                1.3395 -0.000007 -0.0000    1.3395   
    11. B(O  10,C   0)                1.3675  0.000067 -0.0001    1.3673   
    12. B(C  11,O   9)                1.4397  0.000013 -0.0001    1.4396   
    13. B(H  12,C  11)                1.0936  0.000011  0.0000    1.0936   
    14. B(H  13,C  11)                1.0912 -0.000009  0.0000    1.0912   
    15. B(H  14,C  11)                1.0907 -0.000013  0.0000    1.0908   
    16. B(C  15,O  10)                1.4422  0.000036 -0.0000    1.4422   
    17. B(H  16,C  15)                1.0917  0.000003 -0.0000    1.0917   
    18. B(H  17,C  15)                1.0921 -0.000022  0.0000    1.0921   
    19. B(H  18,C  15)                1.0965 -0.000009  0.0000    1.0965   
    20. B(C  19,C   2)                1.4998 -0.000005 -0.0000    1.4998   
    21. B(H  20,C  19)                1.0966 -0.000001 -0.0000    1.0966   
    22. B(H  21,C  19)                1.0966 -0.000000 -0.0000    1.0966   
    23. B(H  22,C  19)                1.0930 -0.000005 -0.0000    1.0930   
    24. A(C   1,C   0,C   7)          119.84 -0.000010   -0.01    119.84   
    25. A(C   7,C   0,O  10)          117.30  0.000047    0.00    117.30   
    26. A(C   1,C   0,O  10)          122.57 -0.000037    0.00    122.58   
    27. A(C   0,C   1,O   9)          129.41 -0.000040   -0.01    129.40   
    28. A(C   0,C   1,C   5)          120.17  0.000011    0.00    120.17   
    29. A(C   5,C   1,O   9)          110.41  0.000029    0.01    110.42   
    30. A(C   3,C   2,C  19)          124.29 -0.000006   -0.00    124.29   
    31. A(C   3,C   2,C   5)          118.78 -0.000002   -0.00    118.77   
    32. A(C   5,C   2,C  19)          116.93  0.000008    0.01    116.94   
    33. A(H   4,C   3,C   7)          115.42 -0.000008    0.00    115.42   
    34. A(C   2,C   3,H   4)          121.96 -0.000011    0.01    121.96   
    35. A(C   2,C   3,C   7)          122.61  0.000019   -0.01    122.60   
    36. A(C   2,C   5,O   6)          120.67 -0.000013   -0.01    120.67   
    37. A(C   1,C   5,O   6)          119.90  0.000027    0.00    119.90   
    38. A(C   1,C   5,C   2)          119.42 -0.000014    0.01    119.43   
    39. A(C   3,C   7,O   8)          120.08  0.000010   -0.00    120.08   
    40. A(C   0,C   7,O   8)          120.81 -0.000006   -0.00    120.81   
    41. A(C   0,C   7,C   3)          119.10 -0.000004    0.01    119.11   
    42. A(C   1,O   9,C  11)          122.30 -0.000071    0.02    122.32   
    43. A(C   0,O  10,C  15)          116.23  0.000059    0.01    116.24   
    44. A(H  13,C  11,H  14)          110.31 -0.000002    0.00    110.31   
    45. A(H  12,C  11,H  14)          110.17  0.000007   -0.00    110.16   
    46. A(O   9,C  11,H  14)          111.15  0.000014    0.00    111.15   
    47. A(H  12,C  11,H  13)          109.81 -0.000009    0.00    109.81   
    48. A(O   9,C  11,H  13)          104.58  0.000009   -0.00    104.58   
    49. A(O   9,C  11,H  12)          110.70 -0.000020   -0.00    110.70   
    50. A(H  17,C  15,H  18)          110.15 -0.000008    0.00    110.15   
    51. A(H  16,C  15,H  18)          109.65 -0.000010    0.00    109.65   
    52. A(O  10,C  15,H  18)          110.28  0.000002   -0.01    110.27   
    53. A(H  16,C  15,H  17)          109.92 -0.000003   -0.00    109.92   
    54. A(O  10,C  15,H  17)          111.02  0.000008    0.00    111.02   
    55. A(O  10,C  15,H  16)          105.74  0.000012    0.00    105.75   
    56. A(H  21,C  19,H  22)          108.98 -0.000007    0.00    108.99   
    57. A(H  20,C  19,H  22)          108.94 -0.000005    0.00    108.95   
    58. A(C   2,C  19,H  22)          110.78  0.000029   -0.01    110.77   
    59. A(H  20,C  19,H  21)          106.69  0.000003    0.00    106.69   
    60. A(C   2,C  19,H  21)          110.68 -0.000012    0.00    110.68   
    61. A(C   2,C  19,H  20)          110.66 -0.000009    0.00    110.66   
    62. D(C   5,C   1,C   0,C   7)     -1.10  0.000006    0.01     -1.09   
    63. D(C   5,C   1,C   0,O  10)   -174.77  0.000011   -0.00   -174.78   
    64. D(O   9,C   1,C   0,O  10)      4.13 -0.000001    0.02      4.15   
    65. D(O   9,C   1,C   0,C   7)    177.81 -0.000006    0.03    177.84   
    66. D(H   4,C   3,C   2,C  19)     -0.19 -0.000004    0.01     -0.18   
    67. D(C   7,C   3,C   2,C   5)      1.25 -0.000006    0.02      1.27   
    68. D(H   4,C   3,C   2,C   5)    179.87 -0.000007    0.01    179.88   
    69. D(C   7,C   3,C   2,C  19)   -178.80 -0.000004    0.01   -178.79   
    70. D(C   1,C   5,C   2,C  19)   -179.19 -0.000002    0.01   -179.18   
    71. D(C   1,C   5,C   2,C   3)      0.76  0.000001    0.00      0.77   
    72. D(O   6,C   5,C   1,O   9)      0.89  0.000012   -0.04      0.84   
    73. D(O   6,C   5,C   1,C   0)    179.98  0.000001   -0.02    179.97   
    74. D(C   2,C   5,C   1,O   9)   -179.93  0.000010   -0.04   -179.97   
    75. D(O   6,C   5,C   2,C   3)    179.94 -0.000000    0.00    179.95   
    76. D(C   2,C   5,C   1,C   0)     -0.83 -0.000001   -0.02     -0.85   
    77. D(O   6,C   5,C   2,C  19)     -0.01 -0.000003    0.01      0.00   
    78. D(O   8,C   7,C   3,H   4)     -2.99 -0.000005   -0.01     -3.00   
    79. D(C   0,C   7,C   3,H   4)    178.12  0.000013   -0.03    178.10   
    80. D(C   0,C   7,C   3,C   2)     -3.18  0.000012   -0.03     -3.21   
    81. D(O   8,C   7,C   0,O  10)     -1.84 -0.000004    0.01     -1.83   
    82. D(O   8,C   7,C   0,C   1)   -175.84  0.000005   -0.00   -175.84   
    83. D(O   8,C   7,C   3,C   2)    175.71 -0.000005   -0.02    175.69   
    84. D(C   3,C   7,C   0,O  10)    177.04 -0.000022    0.03    177.07   
    85. D(C   3,C   7,C   0,C   1)      3.04 -0.000012    0.02      3.05   
    86. D(C  11,O   9,C   1,C   5)   -171.66  0.000016   -0.10   -171.76   
    87. D(C  11,O   9,C   1,C   0)      9.35  0.000028   -0.12      9.23   
    88. D(C  15,O  10,C   0,C   7)     70.47  0.000003   -0.01     70.46   
    89. D(C  15,O  10,C   0,C   1)   -115.70 -0.000005    0.00   -115.70   
    90. D(H  14,C  11,O   9,C   1)    -65.57 -0.000003    0.08    -65.50   
    91. D(H  13,C  11,O   9,C   1)    175.40 -0.000014    0.08    175.48   
    92. D(H  12,C  11,O   9,C   1)     57.20  0.000002    0.08     57.27   
    93. D(H  18,C  15,O  10,C   0)     64.11 -0.000020    0.26     64.36   
    94. D(H  17,C  15,O  10,C   0)    -58.26 -0.000017    0.26    -58.00   
    95. D(H  16,C  15,O  10,C   0)   -177.43 -0.000024    0.26   -177.18   
    96. D(H  22,C  19,C   2,C   5)    179.75  0.000001   -0.03    179.72   
    97. D(H  22,C  19,C   2,C   3)     -0.20 -0.000002   -0.02     -0.22   
    98. D(H  21,C  19,C   2,C   5)     58.75 -0.000002   -0.03     58.72   
    99. D(H  21,C  19,C   2,C   3)   -121.20 -0.000004   -0.02   -121.22   
   100. D(H  20,C  19,C   2,C   5)    -59.31  0.000008   -0.03    -59.34   
   101. D(H  20,C  19,C   2,C   3)    120.74  0.000005   -0.02    120.72   
    ----------------------------------------------------------------------------

         *************************************************************
         *                GEOMETRY OPTIMIZATION CYCLE  19            *
         *************************************************************
---------------------------------
CARTESIAN COORDINATES (ANGSTROEM)
---------------------------------
  C      1.254613    1.327026    0.111509
  C      1.888620    2.501808    0.398090
  C     -0.323512    3.795068    0.001541
  C     -0.914852    2.619864   -0.276111
  H     -1.965774    2.554008   -0.545764
  C      1.125233    3.802617    0.366902
  O      1.698891    4.853624    0.625506
  C     -0.194481    1.328912   -0.207641
  O     -0.801547    0.271617   -0.394383
  O      3.164100    2.716695    0.746241
  O      1.869990    0.111346    0.225829
  C      4.162618    1.681235    0.688416
  H      4.234014    1.269153   -0.322006
  H      5.095211    2.184116    0.949526
  H      3.947639    0.886711    1.404139
  C      2.044124   -0.632730   -0.997261
  H      2.497996   -1.581506   -0.704756
  H      1.084237   -0.814384   -1.485343
  H      2.717343   -0.095689   -1.676058
  C     -1.023063    5.121393   -0.030387
  H     -0.972683    5.609160    0.950490
  H     -0.537790    5.798055   -0.743921
  H     -2.071967    4.999623   -0.312703

----------------------------
CARTESIAN COORDINATES (A.U.)
----------------------------
  NO LB      ZA    FRAG     MASS         X           Y           Z
   0 C     6.0000    0    12.011    2.370874    2.507715    0.210722
   1 C     6.0000    0    12.011    3.568974    4.727732    0.752281
   2 C     6.0000    0    12.011   -0.611348    7.171640    0.002913
   3 C     6.0000    0    12.011   -1.728819    4.950826   -0.521774
   4 H     1.0000    0     1.008   -3.714774    4.826376   -1.031344
   5 C     6.0000    0    12.011    2.126383    7.185904    0.693344
   6 O     8.0000    0    15.999    3.210439    9.172021    1.182034
   7 C     6.0000    0    12.011   -0.367516    2.511280   -0.392385
   8 O     8.0000    0    15.999   -1.514704    0.513283   -0.745277
   9 O     8.0000    0    15.999    5.979283    5.133809    1.410191
  10 O     8.0000    0    15.999    3.533770    0.210414    0.426755
  11 C     6.0000    0    12.011    7.866209    3.177075    1.300918
  12 H     1.0000    0     1.008    8.001127    2.398351   -0.608504
  13 H     1.0000    0     1.008    9.628554    4.127381    1.794345
  14 H     1.0000    0     1.008    7.459957    1.675641    2.653438
  15 C     6.0000    0    12.011    3.862834   -1.195686   -1.884551
  16 H     1.0000    0     1.008    4.720529   -2.988614   -1.331796
  17 H     1.0000    0     1.008    2.048910   -1.538962   -2.806892
  18 H     1.0000    0     1.008    5.135034   -0.180825   -3.167291
  19 C     6.0000    0    12.011   -1.933309    9.678030   -0.057423
  20 H     1.0000    0     1.008   -1.838105   10.599775    1.796165
  21 H     1.0000    0     1.008   -1.016275   10.956735   -1.405807
  22 H     1.0000    0     1.008   -3.915450    9.447918   -0.590923

--------------------------------
INTERNAL COORDINATES (ANGSTROEM)
--------------------------------
 C      0   0   0     0.000000000000     0.00000000     0.00000000
 C      1   0   0     1.365359413494     0.00000000     0.00000000
 C      2   1   0     2.592932110709    90.05098050     0.00000000
 C      3   2   1     1.344573690600    88.32971768   359.93970857
 H      4   3   2     1.086962046001   121.96482534   180.26942210
 C      3   2   1     1.494124195600    30.44623349   179.26625309
 O      6   3   2     1.224980312314   120.66607877   179.18053145
 C      4   3   2     1.479925409448   122.60186629     1.66407887
 O      8   4   3     1.233399136106   120.07792471   175.69017121
 O      2   1   3     1.339491351255   129.40128088   179.35721517
 O      1   2   3     1.367346071393   122.57822425   184.79697078
 C     10   2   1     1.439638253241   122.31814783     9.22859346
 H     12  10   2     1.093554982359   110.69722838    57.27401706
 H     12  10   2     1.091236324037   104.57748505   175.47983600
 H     12  10   2     1.090754018877   111.15283476   294.50497831
 C     11   1   2     1.442193361568   116.24059483   244.29828062
 H     16  11   1     1.091666865022   105.74551444   182.82349523
 H     16  11   1     1.092064531843   111.02205733   301.99945425
 H     16  11   1     1.096541356930   110.26938431    64.36246005
 C      3   2   1     1.499842872233   147.37687441   180.62775519
 H     20   3   2     1.096619087733   110.66261037   299.88460822
 H     20   3   2     1.096581912125   110.67843721    57.94751777
 H     20   3   2     1.093036625281   110.76684198   178.94739843

---------------------------
INTERNAL COORDINATES (A.U.)
---------------------------
 C      0   0   0     0.000000000000     0.00000000     0.00000000
 C      1   0   0     2.580155365874     0.00000000     0.00000000
 C      2   1   0     4.899931573091    90.05098050     0.00000000
 C      3   2   1     2.540876042110    88.32971768   359.93970857
 H      4   3   2     2.054060584909   121.96482534   180.26942210
 C      3   2   1     2.823485539749    30.44623349   179.26625309
 O      6   3   2     2.314877309720   120.66607877   179.18053145
 C      4   3   2     2.796653722488   122.60186629     1.66407887
 O      8   4   3     2.330786581055   120.07792471   175.69017121
 O      2   1   3     2.531271812628   129.40128088   179.35721517
 O      1   2   3     2.583909605226   122.57822425   184.79697078
 C     10   2   1     2.720522030541   122.31814783     9.22859346
 H     12  10   2     2.066519429044   110.69722838    57.27401706
 H     12  10   2     2.062137799818   104.57748505   175.47983600
 H     12  10   2     2.061226375152   111.15283476   294.50497831
 C     11   1   2     2.725350485523   116.24059483   244.29828062
 H     16  11   1     2.062951404368   105.74551444   182.82349523
 H     16  11   1     2.063702885752   111.02205733   301.99945425
 H     16  11   1     2.072162859116   110.26938431    64.36246005
 C      3   2   1     2.834292272435   147.37687441   180.62775519
 H     20   3   2     2.072309749047   110.66261037   299.88460822
 H     20   3   2     2.072239497327   110.67843721    57.94751777
 H     20   3   2     2.065539876126   110.76684198   178.94739843


           ************************************************************
           *        Program running with 4 parallel MPI-processes     *
           *              working on a common directory               *
           ************************************************************
------------------------------------------------------------------------------
                   ___                                                        
                  /   \      - P O W E R E D   B Y -                         
                 /     \                                                     
                 |  |  |   _    _      __       _____    __    __             
                 |  |  |  | |  | |    /  \     |  _  \  |  |  /  |          
                  \  \/   | |  | |   /    \    | | | |  |  | /  /          
                 / \  \   | |__| |  /  /\  \   | |_| |  |  |/  /          
                |  |  |   |  __  | /  /__\  \  |    /   |      \           
                |  |  |   | |  | | |   __   |  |    \   |  |\   \          
                \     /   | |  | | |  |  |  |  | |\  \  |  | \   \       
                 \___/    |_|  |_| |__|  |__|  |_| \__\ |__|  \__/        
                                                                              
                      - O R C A' S   B I G   F R I E N D -                    
                                      &                                       
                       - I N T E G R A L  F E E D E R -                       
                                                                              
 v1 FN, 2020, v2 2021                                                         
------------------------------------------------------------------------------


Reading SHARK input file Q4_0e_0H_B3LYP_631Gd_opt.SHARKINP.tmp ... ok
----------------------
SHARK INTEGRAL PACKAGE
----------------------

Number of atoms                             ...     23
Number of basis functions                   ...    202
Number of shells                            ...     98
Maximum angular momentum                    ...      2
Integral batch strategy                     ... SHARK/LIBINT Hybrid
RI-J (if used) integral strategy            ... SPLIT-RIJ (Revised 2003 algorithm where possible)
Printlevel                                  ...      1
Contraction scheme used                     ... SEGMENTED contraction
Coulomb Range Separation                    ... NOT USED
Exchange Range Separation                   ... NOT USED
Finite Nucleus Model                        ... NOT USED
Auxiliary Coulomb fitting basis             ... AVAILABLE
   # of basis functions in Aux-J            ...    747
   # of shells in Aux-J                     ...    245
   Maximum angular momentum in Aux-J        ...      4
Auxiliary J/K fitting basis                 ... NOT available
Auxiliary Correlation fitting basis         ... NOT available
Auxiliary 'external' fitting basis          ... NOT available
Integral threshold                          ...     2.500000e-11
Primitive cut-off                           ...     2.500000e-12
Primitive pair pre-selection threshold      ...     2.500000e-12

Calculating pre-screening integrals         ... done (  0.0 sec) Dimension = 98
Organizing shell pair data                  ... done (  0.0 sec)
Shell pair information
Total number of shell pairs                 ...      4851
Shell pairs after pre-screening             ...      4245
Total number of primitive shell pairs       ...     28033
Primitive shell pairs kept                  ...     14704
          la=0 lb=0:   1460 shell pairs
          la=1 lb=0:   1411 shell pairs
          la=1 lb=1:    342 shell pairs
          la=2 lb=0:    634 shell pairs
          la=2 lb=1:    318 shell pairs
          la=2 lb=2:     80 shell pairs

Calculating one electron integrals          ... done (  0.0 sec)
Calculating RI/J V-Matrix + Cholesky decomp.... done (  0.0 sec)
Calculating Nuclear repulsion               ... done (  0.0 sec) ENN=    805.446009673682 Eh

SHARK setup successfully completed in   0.2 seconds

Maximum memory used throughout the entire GTOINT-calculation: 14.3 MB


           ************************************************************
           *        Program running with 4 parallel MPI-processes     *
           *              working on a common directory               *
           ************************************************************

Diagonalization of the overlap matrix:
Smallest eigenvalue                        ... 4.966e-04
Time for diagonalization                   ...    0.006 sec
Threshold for overlap eigenvalues          ... 1.000e-08
Number of eigenvalues below threshold      ... 0
Time for construction of square roots      ...    0.004 sec
Total time needed                          ...    0.010 sec

-------------------
DFT GRID GENERATION
-------------------

General Integration Accuracy     IntAcc      ... 4.959
Radial Grid Type                 RadialGrid  ... OptM3 with GC (2021)
Angular Grid (max. ang.)         AngularGrid ... 6 (Lebedev-590)
Angular grid pruning method      GridPruning ... 4 (adaptive)
Weight generation scheme         WeightScheme... Becke
Basis function cutoff            BFCut       ... 1.0000e-11
Integration weight cutoff        WCut        ... 1.0000e-14
Angular grids for H and He will be reduced by one unit
Partially contracted basis set               ... off
Rotationally invariant grid construction     ... off

Total number of grid points                  ...   272478
Total number of batches                      ...     4270
Average number of points per batch           ...       63
Average number of grid points per atom       ...    11847
Time for grid setup =    3.385 sec

--------------------
COSX GRID GENERATION
--------------------

GRIDX 1
-------
General Integration Accuracy     IntAcc      ... 4.020
Radial Grid Type                 RadialGrid  ... OptM3 with GC (2021)
Angular Grid (max. ang.)         AngularGrid ... 2 (Lebedev-110)
Angular grid pruning method      GridPruning ... 4 (adaptive)
Weight generation scheme         WeightScheme... Becke
Basis function cutoff            BFCut       ... 1.0000e-11
Integration weight cutoff        WCut        ... 1.0000e-14
Angular grids for H and He will be reduced by one unit
Partially contracted basis set               ... on
Rotationally invariant grid construction     ... off

Total number of grid points                  ...    30813
Total number of batches                      ...      494
Average number of points per batch           ...       62
Average number of grid points per atom       ...     1340
UseSFitting                                  ... on

GRIDX 2
-------
General Integration Accuracy     IntAcc      ... 4.338
Radial Grid Type                 RadialGrid  ... OptM3 with GC (2021)
Angular Grid (max. ang.)         AngularGrid ... 3 (Lebedev-194)
Angular grid pruning method      GridPruning ... 4 (adaptive)
Weight generation scheme         WeightScheme... Becke
Basis function cutoff            BFCut       ... 1.0000e-11
Integration weight cutoff        WCut        ... 1.0000e-14
Angular grids for H and He will be reduced by one unit
Partially contracted basis set               ... on
Rotationally invariant grid construction     ... off

Total number of grid points                  ...    67616
Total number of batches                      ...     1068
Average number of points per batch           ...       63
Average number of grid points per atom       ...     2940
UseSFitting                                  ... on

GRIDX 3
-------
General Integration Accuracy     IntAcc      ... 4.871
Radial Grid Type                 RadialGrid  ... OptM3 with GC (2021)
Angular Grid (max. ang.)         AngularGrid ... 4 (Lebedev-302)
Angular grid pruning method      GridPruning ... 4 (adaptive)
Weight generation scheme         WeightScheme... Becke
Basis function cutoff            BFCut       ... 1.0000e-11
Integration weight cutoff        WCut        ... 1.0000e-14
Angular grids for H and He will be reduced by one unit
Partially contracted basis set               ... on
Rotationally invariant grid construction     ... off

Total number of grid points                  ...   127040
Total number of batches                      ...     1996
Average number of points per batch           ...       63
Average number of grid points per atom       ...     5523
UseSFitting                                  ... on

Time for X-Grid setup             =    1.708 sec


--------------------
CPCM SOLVATION MODEL
--------------------
CPCM parameters:
  Epsilon                                         ...      80.4000
  Refrac                                          ...       1.3300
  Rsolv                                           ...       1.3000
  Surface type                                    ... GAUSSIAN VDW
  Epsilon function type                           ...         CPCM
Radii:
 Radius for C  used is    3.8550 Bohr (=   2.0400 Ang.)
 Radius for H  used is    2.4944 Bohr (=   1.3200 Ang.)
 Radius for O  used is    3.4469 Bohr (=   1.8240 Ang.)
Calculating surface                               ...        done! (  0.0s)
GEPOL surface points                              ...         1266
GEPOL Volume                                      ...    1439.5259
GEPOL Surface-area                                ...     778.4677
Calculating surface distance matrix               ...        done! (  0.0s)
Performing Cholesky decomposition & store         ...        done! (  0.1s)
Overall time for CPCM initialization              ...                 0.1s
--------------
SCF ITERATIONS
--------------
ITER       Energy         Delta-E        Max-DP      RMS-DP      [F,P]     Damp
               ***  Starting incremental Fock matrix formation  ***
                      *** Initiating the SOSCF procedure ***
                      *** Re-Reading the Fockian *** 
                      *** Removing any level shift *** 
ITER      Energy       Delta-E        Grad      Rot      Max-DP    RMS-DP
  0   -649.45840509 -649.4584050934  0.000220  0.000220  0.000745  0.000013
               *** Restarting incremental Fock matrix formation ***
  1   -649.45840965  -0.0000045528  0.000076  0.000141  0.000393  0.000008
  2   -649.45841014  -0.0000004939  0.000008  0.000043  0.000092  0.000002
  3   -649.45841013   0.0000000059  0.000020  0.000035  0.000072  0.000001
  4   -649.45841015  -0.0000000159  0.000003  0.000012  0.000015  0.000000
  5   -649.45841015  -0.0000000003  0.000003  0.000006  0.000012  0.000000
                  ***Gradient check signals convergence***
              ***Rediagonalizing the Fockian in SOSCF/NRSCF***

               *****************************************************
               *                     SUCCESS                       *
               *           SCF CONVERGED AFTER   6 CYCLES          *
               *****************************************************

Old exchange energy                            =    -16.624052906 Eh
New exchange energy                            =    -16.624051315 Eh
Exchange energy change after final integration =      0.000001591 Eh
Total energy after final integration           =   -649.458408558 Eh
Final COS-X integration done in                =     7.664 sec
Total Energy       :         -649.45840856 Eh          -17672.66176 eV
  Last Energy change         ...    1.7463e-09  Tolerance :   1.0000e-08
  Last MAX-Density change    ...    3.9968e-15  Tolerance :   1.0000e-07
             **** THE GBW FILE WAS UPDATED (Q4_0e_0H_B3LYP_631Gd_opt.gbw) ****
             **** DENSITY Q4_0e_0H_B3LYP_631Gd_opt.scfp WAS UPDATED ****
             **** ENERGY FILE WAS UPDATED (Q4_0e_0H_B3LYP_631Gd_opt.en.tmp) ****
             **** THE GBW FILE WAS UPDATED (Q4_0e_0H_B3LYP_631Gd_opt.gbw) ****
             **** DENSITY Q4_0e_0H_B3LYP_631Gd_opt.scfp WAS UPDATED ****
Total SCF time: 0 days 0 hours 0 min 42 sec 

Maximum memory used throughout the entire SCF-calculation: 68.5 MB

-------------------------   --------------------
FINAL SINGLE POINT ENERGY      -649.458408557930
-------------------------   --------------------


           ************************************************************
           *        Program running with 4 parallel MPI-processes     *
           *              working on a common directory               *
           ************************************************************
------------------------------------------------------------------------------
                         ORCA SCF GRADIENT CALCULATION
------------------------------------------------------------------------------

 ... reading COSX grid (gridx3)
Gradient of the Kohn-Sham DFT energy:
Kohn-Sham wavefunction type      ... RKS
Hartree-Fock exchange scaling    ...    0.200
Number of operators              ...    1
Number of atoms                  ...   23
Basis set dimensions             ...  202
Integral neglect threshold       ... 2.5e-11
Integral primitive cutoff        ... 2.5e-12
SHARK Integral package           ... ON

Nuc. rep. gradient       (SHARK) ... done (  0.0 sec)
HCore & Overlap gradient (SHARK) ... done (  0.1 sec)
RI-J gradient            (SHARK) ... done (  0.7 sec)
COSX-gradient                    ... done (  9.3 sec)
Exchange-correlation gradient    ... done

------------------
CARTESIAN GRADIENT
------------------

   1   C   :    0.000004577   -0.000080551    0.000032982
   2   C   :   -0.000021722    0.000120627   -0.000020348
   3   C   :    0.000005277    0.000073035    0.000011472
   4   C   :    0.000001387   -0.000021923    0.000005187
   5   H   :   -0.000004289    0.000010476    0.000004695
   6   C   :    0.000045466   -0.000082481    0.000008832
   7   O   :   -0.000016567    0.000014304   -0.000001090
   8   C   :   -0.000014229    0.000080508   -0.000023388
   9   O   :   -0.000000576   -0.000008485   -0.000006731
  10   O   :    0.000004701   -0.000066804    0.000006916
  11   O   :   -0.000009649    0.000051011   -0.000025612
  12   C   :   -0.000017130   -0.000010011    0.000026853
  13   H   :   -0.000016628    0.000002303   -0.000021776
  14   H   :   -0.000006821   -0.000009499   -0.000010714
  15   H   :    0.000006326   -0.000006392   -0.000015141
  16   C   :   -0.000001254   -0.000038289    0.000000344
  17   H   :   -0.000004400    0.000007025   -0.000023756
  18   H   :    0.000002460    0.000011563    0.000000451
  19   H   :   -0.000015509    0.000005176   -0.000004007
  20   C   :   -0.000024376   -0.000002093    0.000013564
  21   H   :    0.000008306    0.000003720    0.000006982
  22   H   :    0.000008294    0.000003671    0.000010178
  23   H   :    0.000009981    0.000012341    0.000009491

Difference to translation invariance:
           :   -0.0000563747    0.0000692303   -0.0000146160

Difference to rotation invariance:
           :    0.0006826107    0.0004894627   -0.0005230366

Norm of the cartesian gradient     ...    0.0002454519
RMS gradient                       ...    0.0000295489
MAX gradient                       ...    0.0001206267

-------
TIMINGS
-------

Total SCF gradient time            ...       15.171 sec

One electron gradient       ....       0.126 sec  (  0.8%)
RI-J Coulomb gradient       ....       0.694 sec  (  4.6%)
COSX gradient               ....       9.300 sec  ( 61.3%)
XC gradient                 ....       3.856 sec  ( 25.4%)
CPCM gradient               ....       0.318 sec  (  2.1%)
   A-Matrix (El+Nuc)        ....       0.080 sec  (  0.5%)
   Potential                ....       0.238 sec  (  1.6%)

Maximum memory used throughout the entire SCFGRAD-calculation: 58.9 MB
------------------------------------------------------------------------------
                         ORCA GEOMETRY RELAXATION STEP
------------------------------------------------------------------------------

Reading the OPT-File                    .... done
Getting information on internals        .... done
Copying old internal coords+grads       .... done
Making the new internal coordinates     .... (new redundants).... done
Validating the new internal coordinates .... (new redundants).... done
Calculating the B-matrix                .... done
Calculating the G,G- and P matrices     .... done
Transforming gradient to internals      .... done
Projecting the internal gradient        .... done
Number of atoms                         ....  23
Number of internal coordinates          .... 101
Current Energy                          ....  -649.458408558 Eh
Current gradient norm                   ....     0.000245452 Eh/bohr
Maximum allowed component of the step   ....  0.300
Current trust radius                    ....  0.300
Updating the Hessian (BFGS)             .... done
Forming the augmented Hessian           .... done
Diagonalizing the augmented Hessian     .... done
Last element of RFO vector              ....  0.999980113
Lowest eigenvalues of augmented Hessian:
 -0.000000249  0.002622613  0.003807355  0.009840245  0.015562516
Length of the computed step             ....  0.006306678
The final length of the internal step   ....  0.006306678
Converting the step to cartesian space:
 Initial RMS(Int)=    0.0006275380
Transforming coordinates:
 Iter   0:  RMS(Cart)=    0.0015095190 RMS(Int)=    0.0006275983
 Iter   1:  RMS(Cart)=    0.0000024247 RMS(Int)=    0.0000009929
 Iter   2:  RMS(Cart)=    0.0000000056 RMS(Int)=    0.0000000024
done
Storing new coordinates                 .... done

                                .--------------------.
          ----------------------|Geometry convergence|-------------------------
          Item                value                   Tolerance       Converged
          ---------------------------------------------------------------------
          Energy change      -0.0000003171            0.0000002000      NO
          RMS gradient        0.0000212973            0.0000080000      NO
          MAX gradient        0.0001036477            0.0000300000      NO
          RMS step            0.0006275380            0.0001000000      NO
          MAX step            0.0028123339            0.0002000000      NO
          ........................................................
          Max(Bonds)      0.0001      Max(Angles)    0.01
          Max(Dihed)        0.16      Max(Improp)    0.00
          ---------------------------------------------------------------------

The optimization has not yet converged - more geometry cycles are needed


    ---------------------------------------------------------------------------
                         Redundant Internal Coordinates
                            (Angstroem and degrees)

        Definition                    Value    dE/dq     Step     New-Value
    ----------------------------------------------------------------------------
     1. B(C   1,C   0)                1.3654  0.000000  0.0000    1.3654   
     2. B(C   3,C   2)                1.3446  0.000020 -0.0000    1.3446   
     3. B(H   4,C   3)                1.0870  0.000002 -0.0000    1.0870   
     4. B(C   5,C   2)                1.4941  0.000017  0.0000    1.4941   
     5. B(C   5,C   1)                1.5086 -0.000035 -0.0000    1.5085   
     6. B(O   6,C   5)                1.2250  0.000001 -0.0000    1.2250   
     7. B(C   7,C   0)                1.4838  0.000000  0.0000    1.4838   
     8. B(C   7,C   3)                1.4799 -0.000014  0.0001    1.4800   
     9. B(O   8,C   7)                1.2334  0.000012 -0.0000    1.2334   
    10. B(O   9,C   1)                1.3395 -0.000023 -0.0000    1.3395   
    11. B(O  10,C   0)                1.3673 -0.000008 -0.0000    1.3673   
    12. B(C  11,O   9)                1.4396 -0.000015 -0.0000    1.4396   
    13. B(H  12,C  11)                1.0936  0.000012 -0.0000    1.0935   
    14. B(H  13,C  11)                1.0912 -0.000007  0.0000    1.0912   
    15. B(H  14,C  11)                1.0908 -0.000009  0.0000    1.0908   
    16. B(C  15,O  10)                1.4422  0.000009 -0.0000    1.4422   
    17. B(H  16,C  15)                1.0917 -0.000005 -0.0000    1.0917   
    18. B(H  17,C  15)                1.0921 -0.000016  0.0000    1.0921   
    19. B(H  18,C  15)                1.0965 -0.000006  0.0000    1.0965   
    20. B(C  19,C   2)                1.4998 -0.000006  0.0000    1.4999   
    21. B(H  20,C  19)                1.0966 -0.000004 -0.0000    1.0966   
    22. B(H  21,C  19)                1.0966 -0.000001 -0.0000    1.0966   
    23. B(H  22,C  19)                1.0930 -0.000006  0.0000    1.0930   
    24. A(C   1,C   0,C   7)          119.84 -0.000020    0.00    119.84   
    25. A(C   7,C   0,O  10)          117.30  0.000067   -0.01    117.29   
    26. A(C   1,C   0,O  10)          122.58 -0.000047    0.01    122.59   
    27. A(C   0,C   1,O   9)          129.40 -0.000104    0.00    129.40   
    28. A(C   0,C   1,C   5)          120.17  0.000020   -0.00    120.17   
    29. A(C   5,C   1,O   9)          110.42  0.000084   -0.00    110.42   
    30. A(C   3,C   2,C  19)          124.29 -0.000015    0.00    124.29   
    31. A(C   3,C   2,C   5)          118.77 -0.000020    0.00    118.77   
    32. A(C   5,C   2,C  19)          116.94  0.000035   -0.00    116.93   
    33. A(H   4,C   3,C   7)          115.42 -0.000002    0.00    115.42   
    34. A(C   2,C   3,H   4)          121.96 -0.000001    0.00    121.97   
    35. A(C   2,C   3,C   7)          122.60  0.000003   -0.00    122.60   
    36. A(C   2,C   5,O   6)          120.67 -0.000033    0.00    120.67   
    37. A(C   1,C   5,O   6)          119.90  0.000027   -0.00    119.90   
    38. A(C   1,C   5,C   2)          119.43  0.000005    0.00    119.43   
    39. A(C   3,C   7,O   8)          120.08  0.000010   -0.00    120.08   
    40. A(C   0,C   7,O   8)          120.81 -0.000022    0.00    120.81   
    41. A(C   0,C   7,C   3)          119.11  0.000012    0.00    119.11   
    42. A(C   1,O   9,C  11)          122.32 -0.000047    0.01    122.33   
    43. A(C   0,O  10,C  15)          116.24  0.000079   -0.01    116.24   
    44. A(H  13,C  11,H  14)          110.31  0.000001   -0.00    110.31   
    45. A(H  12,C  11,H  14)          110.16  0.000003   -0.00    110.16   
    46. A(O   9,C  11,H  14)          111.15  0.000025   -0.00    111.15   
    47. A(H  12,C  11,H  13)          109.81  0.000003    0.00    109.82   
    48. A(O   9,C  11,H  13)          104.58  0.000000   -0.00    104.58   
    49. A(O   9,C  11,H  12)          110.70 -0.000032    0.01    110.70   
    50. A(H  17,C  15,H  18)          110.15 -0.000000    0.00    110.15   
    51. A(H  16,C  15,H  18)          109.65 -0.000005    0.00    109.65   
    52. A(O  10,C  15,H  18)          110.27 -0.000008   -0.00    110.27   
    53. A(H  16,C  15,H  17)          109.92  0.000002   -0.00    109.91   
    54. A(O  10,C  15,H  17)          111.02 -0.000006   -0.00    111.02   
    55. A(O  10,C  15,H  16)          105.75  0.000018    0.00    105.75   
    56. A(H  21,C  19,H  22)          108.99  0.000002    0.00    108.99   
    57. A(H  20,C  19,H  22)          108.95  0.000002   -0.00    108.94   
    58. A(C   2,C  19,H  22)          110.77  0.000003   -0.01    110.76   
    59. A(H  20,C  19,H  21)          106.69  0.000003    0.00    106.69   
    60. A(C   2,C  19,H  21)          110.68 -0.000010    0.00    110.68   
    61. A(C   2,C  19,H  20)          110.66  0.000000    0.00    110.66   
    62. D(C   5,C   1,C   0,C   7)     -1.09  0.000008   -0.01     -1.10   
    63. D(C   5,C   1,C   0,O  10)   -174.78  0.000005   -0.02   -174.79   
    64. D(O   9,C   1,C   0,O  10)      4.15  0.000004   -0.00      4.15   
    65. D(O   9,C   1,C   0,C   7)    177.84  0.000008    0.00    177.84   
    66. D(H   4,C   3,C   2,C  19)     -0.18 -0.000001    0.00     -0.18   
    67. D(C   7,C   3,C   2,C   5)      1.27  0.000001    0.01      1.28   
    68. D(H   4,C   3,C   2,C   5)    179.88 -0.000000   -0.00    179.88   
    69. D(C   7,C   3,C   2,C  19)   -178.78  0.000000    0.01   -178.78   
    70. D(C   1,C   5,C   2,C  19)   -179.18 -0.000002    0.02   -179.16   
    71. D(C   1,C   5,C   2,C   3)      0.77 -0.000003    0.02      0.79   
    72. D(O   6,C   5,C   1,O   9)      0.85  0.000002   -0.02      0.83   
    73. D(O   6,C   5,C   1,C   0)    179.96 -0.000000   -0.01    179.96   
    74. D(C   2,C   5,C   1,O   9)   -179.97  0.000000   -0.03   -179.99   
    75. D(O   6,C   5,C   2,C   3)    179.95 -0.000004    0.01    179.96   
    76. D(C   2,C   5,C   1,C   0)     -0.85 -0.000002   -0.02     -0.86   
    77. D(O   6,C   5,C   2,C  19)      0.00 -0.000003    0.01      0.01   
    78. D(O   8,C   7,C   3,H   4)     -3.00 -0.000002   -0.01     -3.01   
    79. D(C   0,C   7,C   3,H   4)    178.09  0.000006   -0.03    178.07   
    80. D(C   0,C   7,C   3,C   2)     -3.22  0.000005   -0.03     -3.25   
    81. D(O   8,C   7,C   0,O  10)     -1.83 -0.000006    0.02     -1.81   
    82. D(O   8,C   7,C   0,C   1)   -175.84 -0.000003    0.02   -175.83   
    83. D(O   8,C   7,C   3,C   2)    175.69 -0.000003   -0.01    175.68   
    84. D(C   3,C   7,C   0,O  10)    177.07 -0.000013    0.04    177.11   
    85. D(C   3,C   7,C   0,C   1)      3.05 -0.000010    0.04      3.09   
    86. D(C  11,O   9,C   1,C   5)   -171.76  0.000015   -0.15   -171.91   
    87. D(C  11,O   9,C   1,C   0)      9.23  0.000017   -0.16      9.07   
    88. D(C  15,O  10,C   0,C   7)     70.46 -0.000000    0.02     70.48   
    89. D(C  15,O  10,C   0,C   1)   -115.70 -0.000002    0.02   -115.68   
    90. D(H  14,C  11,O   9,C   1)    -65.50  0.000001    0.09    -65.40   
    91. D(H  13,C  11,O   9,C   1)    175.48 -0.000014    0.10    175.58   
    92. D(H  12,C  11,O   9,C   1)     57.27 -0.000001    0.09     57.36   
    93. D(H  18,C  15,O  10,C   0)     64.36 -0.000012    0.12     64.48   
    94. D(H  17,C  15,O  10,C   0)    -58.00 -0.000002    0.12    -57.88   
    95. D(H  16,C  15,O  10,C   0)   -177.18 -0.000013    0.12   -177.05   
    96. D(H  22,C  19,C   2,C   5)    179.72 -0.000002   -0.01    179.71   
    97. D(H  22,C  19,C   2,C   3)     -0.22 -0.000001   -0.02     -0.24   
    98. D(H  21,C  19,C   2,C   5)     58.72 -0.000000   -0.01     58.71   
    99. D(H  21,C  19,C   2,C   3)   -121.22  0.000001   -0.01   -121.23   
   100. D(H  20,C  19,C   2,C   5)    -59.34  0.000002   -0.02    -59.36   
   101. D(H  20,C  19,C   2,C   3)    120.72  0.000003   -0.02    120.70   
    ----------------------------------------------------------------------------

         *************************************************************
         *                GEOMETRY OPTIMIZATION CYCLE  20            *
         *************************************************************
---------------------------------
CARTESIAN COORDINATES (ANGSTROEM)
---------------------------------
  C      1.254873    1.327043    0.111294
  C      1.888906    2.501954    0.397310
  C     -0.323571    3.794892    0.001558
  C     -0.914987    2.619592   -0.275477
  H     -1.966004    2.553572   -0.544703
  C      1.125336    3.802612    0.366377
  O      1.699018    4.853700    0.624601
  C     -0.194479    1.328667   -0.206694
  O     -0.801589    0.271269   -0.392593
  O      3.164610    2.717153    0.744439
  O      1.870404    0.111425    0.225098
  C      4.162749    1.681234    0.689206
  H      4.234931    1.267358   -0.320405
  H      5.095284    2.184182    0.950402
  H      3.946745    0.888002    1.406087
  C      2.044004   -0.632287   -0.998263
  H      2.496049   -1.582007   -0.706001
  H      1.084087   -0.812050   -1.487009
  H      2.718545   -0.096001   -1.676357
  C     -1.023139    5.121217   -0.030490
  H     -0.972670    5.609158    0.950294
  H     -0.538061    5.797799   -0.744223
  H     -2.072078    4.999239   -0.312603

----------------------------
CARTESIAN COORDINATES (A.U.)
----------------------------
  NO LB      ZA    FRAG     MASS         X           Y           Z
   0 C     6.0000    0    12.011    2.371367    2.507748    0.210316
   1 C     6.0000    0    12.011    3.569514    4.728007    0.750808
   2 C     6.0000    0    12.011   -0.611461    7.171307    0.002945
   3 C     6.0000    0    12.011   -1.729074    4.950311   -0.520575
   4 H     1.0000    0     1.008   -3.715209    4.825553   -1.029339
   5 C     6.0000    0    12.011    2.126577    7.185896    0.692353
   6 O     8.0000    0    15.999    3.210679    9.172163    1.180325
   7 C     6.0000    0    12.011   -0.367513    2.510817   -0.390595
   8 O     8.0000    0    15.999   -1.514784    0.512623   -0.741893
   9 O     8.0000    0    15.999    5.980245    5.134675    1.406785
  10 O     8.0000    0    15.999    3.534552    0.210563    0.425374
  11 C     6.0000    0    12.011    7.866455    3.177073    1.302411
  12 H     1.0000    0     1.008    8.002859    2.394959   -0.605478
  13 H     1.0000    0     1.008    9.628692    4.127506    1.795999
  14 H     1.0000    0     1.008    7.458267    1.678081    2.657120
  15 C     6.0000    0    12.011    3.862607   -1.194849   -1.886443
  16 H     1.0000    0     1.008    4.716849   -2.989561   -1.334148
  17 H     1.0000    0     1.008    2.048628   -1.534553   -2.810040
  18 H     1.0000    0     1.008    5.137306   -0.181416   -3.167855
  19 C     6.0000    0    12.011   -1.933452    9.677698   -0.057617
  20 H     1.0000    0     1.008   -1.838080   10.599773    1.795796
  21 H     1.0000    0     1.008   -1.016788   10.956252   -1.406378
  22 H     1.0000    0     1.008   -3.915660    9.447193   -0.590735

--------------------------------
INTERNAL COORDINATES (ANGSTROEM)
--------------------------------
 C      0   0   0     0.000000000000     0.00000000     0.00000000
 C      1   0   0     1.365363380429     0.00000000     0.00000000
 C      2   1   0     2.592944989801    90.05039862     0.00000000
 C      3   2   1     1.344563587378    88.33233647   359.94318040
 H      4   3   2     1.086958422062   121.96747880   180.27831025
 C      3   2   1     1.494150304858    30.44448027   179.25310011
 O      6   3   2     1.224979640911   120.66664903   179.17216442
 C      4   3   2     1.479982459908   122.59772752     1.67952341
 O      8   4   3     1.233382453769   120.07672708   175.67625964
 O      2   1   3     1.339488598009   129.40447600   179.37758781
 O      1   2   3     1.367317080627   122.58554214   184.77486991
 C     10   2   1     1.439604079501   122.32878707     9.06747554
 H     12  10   2     1.093535369105   110.70361297    57.36509893
 H     12  10   2     1.091238640015   104.57633074   175.57834344
 H     12  10   2     1.090776346872   111.14809184   294.59879415
 C     11   1   2     1.442170748038   116.23545523   244.32310499
 H     16  11   1     1.091664547730   105.74639281   182.94614720
 H     16  11   1     1.092074876117   111.02143887   302.11957375
 H     16  11   1     1.096548710724   110.26770751    64.48251530
 C      3   2   1     1.499853295256   147.37232472   180.64244851
 H     20   3   2     1.096617808820   110.66450433   299.85143824
 H     20   3   2     1.096575448530   110.68270126    57.91942796
 H     20   3   2     1.093042027677   110.75885407   178.91880607

---------------------------
INTERNAL COORDINATES (A.U.)
---------------------------
 C      0   0   0     0.000000000000     0.00000000     0.00000000
 C      1   0   0     2.580162862296     0.00000000     0.00000000
 C      2   1   0     4.899955911048    90.05039862     0.00000000
 C      3   2   1     2.540856949787    88.33233647   359.94318040
 H      4   3   2     2.054053736655   121.96747880   180.27831025
 C      3   2   1     2.823534879096    30.44448027   179.25310011
 O      6   3   2     2.314876040951   120.66664903   179.17216442
 C      4   3   2     2.796761532233   122.59772752     1.67952341
 O      8   4   3     2.330755056007   120.07672708   175.67625964
 O      2   1   3     2.531266609747   129.40447600   179.37758781
 O      1   2   3     2.583854820617   122.58554214   184.77486991
 C     10   2   1     2.720457451532   122.32878707     9.06747554
 H     12  10   2     2.066482365365   110.70361297    57.36509893
 H     12  10   2     2.062142176380   104.57633074   175.57834344
 H     12  10   2     2.061268568947   111.14809184   294.59879415
 C     11   1   2     2.725307752145   116.23545523   244.32310499
 H     16  11   1     2.062947025320   105.74639281   182.94614720
 H     16  11   1     2.063722433597   111.02143887   302.11957375
 H     16  11   1     2.072176755773   110.26770751    64.48251530
 C      3   2   1     2.834311969093   147.37232472   180.64244851
 H     20   3   2     2.072307332251   110.66450433   299.85143824
 H     20   3   2     2.072227282903   110.68270126    57.91942796
 H     20   3   2     2.065550085176   110.75885407   178.91880607


           ************************************************************
           *        Program running with 4 parallel MPI-processes     *
           *              working on a common directory               *
           ************************************************************
------------------------------------------------------------------------------
                   ___                                                        
                  /   \      - P O W E R E D   B Y -                         
                 /     \                                                     
                 |  |  |   _    _      __       _____    __    __             
                 |  |  |  | |  | |    /  \     |  _  \  |  |  /  |          
                  \  \/   | |  | |   /    \    | | | |  |  | /  /          
                 / \  \   | |__| |  /  /\  \   | |_| |  |  |/  /          
                |  |  |   |  __  | /  /__\  \  |    /   |      \           
                |  |  |   | |  | | |   __   |  |    \   |  |\   \          
                \     /   | |  | | |  |  |  |  | |\  \  |  | \   \       
                 \___/    |_|  |_| |__|  |__|  |_| \__\ |__|  \__/        
                                                                              
                      - O R C A' S   B I G   F R I E N D -                    
                                      &                                       
                       - I N T E G R A L  F E E D E R -                       
                                                                              
 v1 FN, 2020, v2 2021                                                         
------------------------------------------------------------------------------


Reading SHARK input file Q4_0e_0H_B3LYP_631Gd_opt.SHARKINP.tmp ... ok
----------------------
SHARK INTEGRAL PACKAGE
----------------------

Number of atoms                             ...     23
Number of basis functions                   ...    202
Number of shells                            ...     98
Maximum angular momentum                    ...      2
Integral batch strategy                     ... SHARK/LIBINT Hybrid
RI-J (if used) integral strategy            ... SPLIT-RIJ (Revised 2003 algorithm where possible)
Printlevel                                  ...      1
Contraction scheme used                     ... SEGMENTED contraction
Coulomb Range Separation                    ... NOT USED
Exchange Range Separation                   ... NOT USED
Finite Nucleus Model                        ... NOT USED
Auxiliary Coulomb fitting basis             ... AVAILABLE
   # of basis functions in Aux-J            ...    747
   # of shells in Aux-J                     ...    245
   Maximum angular momentum in Aux-J        ...      4
Auxiliary J/K fitting basis                 ... NOT available
Auxiliary Correlation fitting basis         ... NOT available
Auxiliary 'external' fitting basis          ... NOT available
Integral threshold                          ...     2.500000e-11
Primitive cut-off                           ...     2.500000e-12
Primitive pair pre-selection threshold      ...     2.500000e-12

Calculating pre-screening integrals         ... done (  0.0 sec) Dimension = 98
Organizing shell pair data                  ... done (  0.0 sec)
Shell pair information
Total number of shell pairs                 ...      4851
Shell pairs after pre-screening             ...      4245
Total number of primitive shell pairs       ...     28033
Primitive shell pairs kept                  ...     14703
          la=0 lb=0:   1460 shell pairs
          la=1 lb=0:   1411 shell pairs
          la=1 lb=1:    342 shell pairs
          la=2 lb=0:    634 shell pairs
          la=2 lb=1:    318 shell pairs
          la=2 lb=2:     80 shell pairs

Calculating one electron integrals          ... done (  0.0 sec)
Calculating RI/J V-Matrix + Cholesky decomp.... done (  0.0 sec)
Calculating Nuclear repulsion               ... done (  0.0 sec) ENN=    805.446361023458 Eh

SHARK setup successfully completed in   0.2 seconds

Maximum memory used throughout the entire GTOINT-calculation: 14.3 MB


           ************************************************************
           *        Program running with 4 parallel MPI-processes     *
           *              working on a common directory               *
           ************************************************************

Diagonalization of the overlap matrix:
Smallest eigenvalue                        ... 4.966e-04
Time for diagonalization                   ...    0.009 sec
Threshold for overlap eigenvalues          ... 1.000e-08
Number of eigenvalues below threshold      ... 0
Time for construction of square roots      ...    0.004 sec
Total time needed                          ...    0.014 sec

-------------------
DFT GRID GENERATION
-------------------

General Integration Accuracy     IntAcc      ... 4.959
Radial Grid Type                 RadialGrid  ... OptM3 with GC (2021)
Angular Grid (max. ang.)         AngularGrid ... 6 (Lebedev-590)
Angular grid pruning method      GridPruning ... 4 (adaptive)
Weight generation scheme         WeightScheme... Becke
Basis function cutoff            BFCut       ... 1.0000e-11
Integration weight cutoff        WCut        ... 1.0000e-14
Angular grids for H and He will be reduced by one unit
Partially contracted basis set               ... off
Rotationally invariant grid construction     ... off

Total number of grid points                  ...   272483
Total number of batches                      ...     4270
Average number of points per batch           ...       63
Average number of grid points per atom       ...    11847
Time for grid setup =    3.404 sec

--------------------
COSX GRID GENERATION
--------------------

GRIDX 1
-------
General Integration Accuracy     IntAcc      ... 4.020
Radial Grid Type                 RadialGrid  ... OptM3 with GC (2021)
Angular Grid (max. ang.)         AngularGrid ... 2 (Lebedev-110)
Angular grid pruning method      GridPruning ... 4 (adaptive)
Weight generation scheme         WeightScheme... Becke
Basis function cutoff            BFCut       ... 1.0000e-11
Integration weight cutoff        WCut        ... 1.0000e-14
Angular grids for H and He will be reduced by one unit
Partially contracted basis set               ... on
Rotationally invariant grid construction     ... off

Total number of grid points                  ...    30812
Total number of batches                      ...      494
Average number of points per batch           ...       62
Average number of grid points per atom       ...     1340
UseSFitting                                  ... on

GRIDX 2
-------
General Integration Accuracy     IntAcc      ... 4.338
Radial Grid Type                 RadialGrid  ... OptM3 with GC (2021)
Angular Grid (max. ang.)         AngularGrid ... 3 (Lebedev-194)
Angular grid pruning method      GridPruning ... 4 (adaptive)
Weight generation scheme         WeightScheme... Becke
Basis function cutoff            BFCut       ... 1.0000e-11
Integration weight cutoff        WCut        ... 1.0000e-14
Angular grids for H and He will be reduced by one unit
Partially contracted basis set               ... on
Rotationally invariant grid construction     ... off

Total number of grid points                  ...    67615
Total number of batches                      ...     1068
Average number of points per batch           ...       63
Average number of grid points per atom       ...     2940
UseSFitting                                  ... on

GRIDX 3
-------
General Integration Accuracy     IntAcc      ... 4.871
Radial Grid Type                 RadialGrid  ... OptM3 with GC (2021)
Angular Grid (max. ang.)         AngularGrid ... 4 (Lebedev-302)
Angular grid pruning method      GridPruning ... 4 (adaptive)
Weight generation scheme         WeightScheme... Becke
Basis function cutoff            BFCut       ... 1.0000e-11
Integration weight cutoff        WCut        ... 1.0000e-14
Angular grids for H and He will be reduced by one unit
Partially contracted basis set               ... on
Rotationally invariant grid construction     ... off

Total number of grid points                  ...   127039
Total number of batches                      ...     1997
Average number of points per batch           ...       63
Average number of grid points per atom       ...     5523
UseSFitting                                  ... on

Time for X-Grid setup             =    1.700 sec


--------------------
CPCM SOLVATION MODEL
--------------------
CPCM parameters:
  Epsilon                                         ...      80.4000
  Refrac                                          ...       1.3300
  Rsolv                                           ...       1.3000
  Surface type                                    ... GAUSSIAN VDW
  Epsilon function type                           ...         CPCM
Radii:
 Radius for C  used is    3.8550 Bohr (=   2.0400 Ang.)
 Radius for H  used is    2.4944 Bohr (=   1.3200 Ang.)
 Radius for O  used is    3.4469 Bohr (=   1.8240 Ang.)
Calculating surface                               ...        done! (  0.0s)
GEPOL surface points                              ...         1265
GEPOL Volume                                      ...    1439.5094
GEPOL Surface-area                                ...     778.4758
Calculating surface distance matrix               ...        done! (  0.0s)
Performing Cholesky decomposition & store         ...        done! (  0.1s)
Overall time for CPCM initialization              ...                 0.1s
--------------
SCF ITERATIONS
--------------
ITER       Energy         Delta-E        Max-DP      RMS-DP      [F,P]     Damp
               ***  Starting incremental Fock matrix formation  ***
                      *** Initiating the SOSCF procedure ***
                      *** Re-Reading the Fockian *** 
                      *** Removing any level shift *** 
ITER      Energy       Delta-E        Grad      Rot      Max-DP    RMS-DP
  0   -649.45840642 -649.4584064173  0.000169  0.000169  0.000408  0.000012
               *** Restarting incremental Fock matrix formation ***
  1   -649.45841000  -0.0000035782  0.000060  0.000103  0.000180  0.000007
  2   -649.45841040  -0.0000003996  0.000006  0.000033  0.000049  0.000001
  3   -649.45841040  -0.0000000009  0.000013  0.000034  0.000055  0.000001
  4   -649.45841040  -0.0000000053  0.000005  0.000011  0.000015  0.000000
                  ***Gradient check signals convergence***
              ***Rediagonalizing the Fockian in SOSCF/NRSCF***

               *****************************************************
               *                     SUCCESS                       *
               *           SCF CONVERGED AFTER   5 CYCLES          *
               *****************************************************

Old exchange energy                            =    -16.624059190 Eh
New exchange energy                            =    -16.624057600 Eh
Exchange energy change after final integration =      0.000001590 Eh
Total energy after final integration           =   -649.458408814 Eh
Final COS-X integration done in                =     8.189 sec
Total Energy       :         -649.45840881 Eh          -17672.66176 eV
  Last Energy change         ...   -2.4432e-09  Tolerance :   1.0000e-08
  Last MAX-Density change    ...    3.9968e-15  Tolerance :   1.0000e-07
             **** THE GBW FILE WAS UPDATED (Q4_0e_0H_B3LYP_631Gd_opt.gbw) ****
             **** DENSITY Q4_0e_0H_B3LYP_631Gd_opt.scfp WAS UPDATED ****
             **** ENERGY FILE WAS UPDATED (Q4_0e_0H_B3LYP_631Gd_opt.en.tmp) ****
             **** THE GBW FILE WAS UPDATED (Q4_0e_0H_B3LYP_631Gd_opt.gbw) ****
             **** DENSITY Q4_0e_0H_B3LYP_631Gd_opt.scfp WAS UPDATED ****
Total SCF time: 0 days 0 hours 0 min 40 sec 

Maximum memory used throughout the entire SCF-calculation: 68.5 MB

-------------------------   --------------------
FINAL SINGLE POINT ENERGY      -649.458408814192
-------------------------   --------------------


           ************************************************************
           *        Program running with 4 parallel MPI-processes     *
           *              working on a common directory               *
           ************************************************************
------------------------------------------------------------------------------
                         ORCA SCF GRADIENT CALCULATION
------------------------------------------------------------------------------

 ... reading COSX grid (gridx3)
Gradient of the Kohn-Sham DFT energy:
Kohn-Sham wavefunction type      ... RKS
Hartree-Fock exchange scaling    ...    0.200
Number of operators              ...    1
Number of atoms                  ...   23
Basis set dimensions             ...  202
Integral neglect threshold       ... 2.5e-11
Integral primitive cutoff        ... 2.5e-12
SHARK Integral package           ... ON

Nuc. rep. gradient       (SHARK) ... done (  0.0 sec)
HCore & Overlap gradient (SHARK) ... done (  0.1 sec)
RI-J gradient            (SHARK) ... done (  0.7 sec)
COSX-gradient                    ... done (  9.9 sec)
Exchange-correlation gradient    ... done

------------------
CARTESIAN GRADIENT
------------------

   1   C   :    0.000017797   -0.000103570    0.000023348
   2   C   :   -0.000039659    0.000154140   -0.000014133
   3   C   :   -0.000016946    0.000052904    0.000001489
   4   C   :   -0.000019313    0.000006619   -0.000013229
   5   H   :   -0.000002613    0.000010430    0.000002462
   6   C   :    0.000053183   -0.000097153    0.000026796
   7   O   :   -0.000007003    0.000006421   -0.000005178
   8   C   :   -0.000001238    0.000034647    0.000005893
   9   O   :    0.000002119    0.000010446   -0.000008939
  10   O   :    0.000018864   -0.000087340   -0.000003242
  11   O   :   -0.000016929    0.000072202   -0.000039267
  12   C   :   -0.000010143    0.000011617    0.000010224
  13   H   :   -0.000019103   -0.000000945   -0.000012052
  14   H   :   -0.000006004   -0.000007085   -0.000005506
  15   H   :   -0.000000638   -0.000012554   -0.000009776
  16   C   :    0.000002566   -0.000038671    0.000002020
  17   H   :   -0.000008512    0.000008342   -0.000019875
  18   H   :   -0.000004362    0.000015426    0.000002559
  19   H   :   -0.000012190    0.000006255   -0.000003130
  20   C   :   -0.000007623    0.000014936    0.000018792
  21   H   :    0.000005946    0.000005662    0.000005405
  22   H   :    0.000005616    0.000005784    0.000012398
  23   H   :    0.000009689    0.000000798    0.000008523

Difference to translation invariance:
           :   -0.0000564964    0.0000693115   -0.0000144159

Difference to rotation invariance:
           :    0.0006770389    0.0004939174   -0.0005385699

Norm of the cartesian gradient     ...    0.0002744731
RMS gradient                       ...    0.0000330427
MAX gradient                       ...    0.0001541400

-------
TIMINGS
-------

Total SCF gradient time            ...       16.057 sec

One electron gradient       ....       0.122 sec  (  0.8%)
RI-J Coulomb gradient       ....       0.699 sec  (  4.4%)
COSX gradient               ....       9.863 sec  ( 61.4%)
XC gradient                 ....       4.055 sec  ( 25.3%)
CPCM gradient               ....       0.321 sec  (  2.0%)
   A-Matrix (El+Nuc)        ....       0.081 sec  (  0.5%)
   Potential                ....       0.240 sec  (  1.5%)

Maximum memory used throughout the entire SCFGRAD-calculation: 58.9 MB
------------------------------------------------------------------------------
                         ORCA GEOMETRY RELAXATION STEP
------------------------------------------------------------------------------

Reading the OPT-File                    .... done
Getting information on internals        .... done
Copying old internal coords+grads       .... done
Making the new internal coordinates     .... (new redundants).... done
Validating the new internal coordinates .... (new redundants).... done
Calculating the B-matrix                .... done
Calculating the G,G- and P matrices     .... done
Transforming gradient to internals      .... done
Projecting the internal gradient        .... done
Number of atoms                         ....  23
Number of internal coordinates          .... 101
Current Energy                          ....  -649.458408814 Eh
Current gradient norm                   ....     0.000274473 Eh/bohr
Maximum allowed component of the step   ....  0.300
Current trust radius                    ....  0.300
Updating the Hessian (BFGS)             .... done
Forming the augmented Hessian           .... done
Diagonalizing the augmented Hessian     .... done
Last element of RFO vector              ....  0.999964893
Lowest eigenvalues of augmented Hessian:
 -0.000000293  0.002419695  0.002724672  0.009811875  0.014912296
Length of the computed step             ....  0.008379649
The final length of the internal step   ....  0.008379649
Converting the step to cartesian space:
 Initial RMS(Int)=    0.0008338062
Transforming coordinates:
 Iter   0:  RMS(Cart)=    0.0023602194 RMS(Int)=    0.6251621989
 Iter   1:  RMS(Cart)=    0.0000054302 RMS(Int)=    0.0000020702
 Iter   2:  RMS(Cart)=    0.0000000199 RMS(Int)=    0.0000000081
done
Storing new coordinates                 .... done

                                .--------------------.
          ----------------------|Geometry convergence|-------------------------
          Item                value                   Tolerance       Converged
          ---------------------------------------------------------------------
          Energy change      -0.0000002563            0.0000002000      NO
          RMS gradient        0.0000203577            0.0000080000      NO
          MAX gradient        0.0001019109            0.0000300000      NO
          RMS step            0.0008338062            0.0001000000      NO
          MAX step            0.0042098682            0.0002000000      NO
          ........................................................
          Max(Bonds)      0.0001      Max(Angles)    0.02
          Max(Dihed)        0.24      Max(Improp)    0.00
          ---------------------------------------------------------------------

The optimization has not yet converged - more geometry cycles are needed


    ---------------------------------------------------------------------------
                         Redundant Internal Coordinates
                            (Angstroem and degrees)

        Definition                    Value    dE/dq     Step     New-Value
    ----------------------------------------------------------------------------
     1. B(C   1,C   0)                1.3654  0.000003 -0.0000    1.3653   
     2. B(C   3,C   2)                1.3446  0.000015 -0.0000    1.3445   
     3. B(H   4,C   3)                1.0870  0.000001 -0.0000    1.0870   
     4. B(C   5,C   2)                1.4942  0.000031 -0.0000    1.4941   
     5. B(C   5,C   1)                1.5085 -0.000060  0.0000    1.5086   
     6. B(O   6,C   5)                1.2250 -0.000002 -0.0000    1.2250   
     7. B(C   7,C   0)                1.4838 -0.000000  0.0000    1.4838   
     8. B(C   7,C   3)                1.4800  0.000013  0.0001    1.4800   
     9. B(O   8,C   7)                1.2334 -0.000005 -0.0000    1.2334   
    10. B(O   9,C   1)                1.3395 -0.000013 -0.0000    1.3395   
    11. B(O  10,C   0)                1.3673 -0.000038  0.0000    1.3674   
    12. B(C  11,O   9)                1.4396 -0.000027 -0.0000    1.4396   
    13. B(H  12,C  11)                1.0935  0.000004 -0.0000    1.0935   
    14. B(H  13,C  11)                1.0912 -0.000003  0.0000    1.0912   
    15. B(H  14,C  11)                1.0908  0.000001  0.0000    1.0908   
    16. B(C  15,O  10)                1.4422 -0.000002 -0.0000    1.4422   
    17. B(H  16,C  15)                1.0917 -0.000006  0.0000    1.0917   
    18. B(H  17,C  15)                1.0921 -0.000012  0.0000    1.0921   
    19. B(H  18,C  15)                1.0965 -0.000004  0.0000    1.0966   
    20. B(C  19,C   2)                1.4999 -0.000003  0.0000    1.4999   
    21. B(H  20,C  19)                1.0966 -0.000004  0.0000    1.0966   
    22. B(H  21,C  19)                1.0966 -0.000003 -0.0000    1.0966   
    23. B(H  22,C  19)                1.0930 -0.000004  0.0000    1.0931   
    24. A(C   1,C   0,C   7)          119.84 -0.000019    0.00    119.84   
    25. A(C   7,C   0,O  10)          117.29  0.000060   -0.02    117.27   
    26. A(C   1,C   0,O  10)          122.59 -0.000041    0.01    122.60   
    27. A(C   0,C   1,O   9)          129.40 -0.000102    0.01    129.42   
    28. A(C   0,C   1,C   5)          120.17  0.000020   -0.00    120.17   
    29. A(C   5,C   1,O   9)          110.42  0.000082   -0.01    110.41   
    30. A(C   3,C   2,C  19)          124.29 -0.000011    0.00    124.30   
    31. A(C   3,C   2,C   5)          118.77 -0.000018    0.00    118.78   
    32. A(C   5,C   2,C  19)          116.93  0.000029   -0.01    116.92   
    33. A(H   4,C   3,C   7)          115.42  0.000003    0.00    115.42   
    34. A(C   2,C   3,H   4)          121.97  0.000005    0.00    121.97   
    35. A(C   2,C   3,C   7)          122.60 -0.000008   -0.00    122.59   
    36. A(C   2,C   5,O   6)          120.67 -0.000023    0.00    120.67   
    37. A(C   1,C   5,O   6)          119.90  0.000011   -0.00    119.89   
    38. A(C   1,C   5,C   2)          119.43  0.000012   -0.00    119.43   
    39. A(C   3,C   7,O   8)          120.08  0.000001    0.00    120.08   
    40. A(C   0,C   7,O   8)          120.81 -0.000013    0.00    120.81   
    41. A(C   0,C   7,C   3)          119.11  0.000012   -0.00    119.10   
    42. A(C   1,O   9,C  11)          122.33 -0.000021    0.01    122.34   
    43. A(C   0,O  10,C  15)          116.24  0.000074   -0.02    116.21   
    44. A(H  13,C  11,H  14)          110.31  0.000003   -0.00    110.31   
    45. A(H  12,C  11,H  14)          110.16 -0.000001   -0.00    110.16   
    46. A(O   9,C  11,H  14)          111.15  0.000015   -0.01    111.14   
    47. A(H  12,C  11,H  13)          109.82  0.000009    0.00    109.82   
    48. A(O   9,C  11,H  13)          104.58 -0.000001   -0.00    104.58   
    49. A(O   9,C  11,H  12)          110.70 -0.000025    0.01    110.72   
    50. A(H  17,C  15,H  18)          110.15  0.000005    0.00    110.15   
    51. A(H  16,C  15,H  18)          109.65 -0.000001    0.00    109.66   
    52. A(O  10,C  15,H  18)          110.27 -0.000008    0.00    110.27   
    53. A(H  16,C  15,H  17)          109.91  0.000006   -0.00    109.91   
    54. A(O  10,C  15,H  17)          111.02 -0.000015    0.00    111.02   
    55. A(O  10,C  15,H  16)          105.75  0.000014   -0.00    105.75   
    56. A(H  21,C  19,H  22)          108.99  0.000006    0.00    108.99   
    57. A(H  20,C  19,H  22)          108.94  0.000006   -0.00    108.94   
    58. A(C   2,C  19,H  22)          110.76 -0.000017   -0.00    110.75   
    59. A(H  20,C  19,H  21)          106.69 -0.000000    0.00    106.69   
    60. A(C   2,C  19,H  21)          110.68 -0.000001    0.01    110.69   
    61. A(C   2,C  19,H  20)          110.66  0.000008   -0.00    110.66   
    62. D(C   5,C   1,C   0,C   7)     -1.10  0.000007   -0.03     -1.13   
    63. D(C   5,C   1,C   0,O  10)   -174.79  0.000004   -0.04   -174.83   
    64. D(O   9,C   1,C   0,O  10)      4.15  0.000004   -0.01      4.14   
    65. D(O   9,C   1,C   0,C   7)    177.84  0.000007   -0.01    177.83   
    66. D(H   4,C   3,C   2,C  19)     -0.18 -0.000000   -0.00     -0.18   
    67. D(C   7,C   3,C   2,C   5)      1.28  0.000004   -0.01      1.27   
    68. D(H   4,C   3,C   2,C   5)    179.88  0.000001   -0.00    179.87   
    69. D(C   7,C   3,C   2,C  19)   -178.78  0.000003   -0.00   -178.78   
    70. D(C   1,C   5,C   2,C  19)   -179.16  0.000001    0.02   -179.14   
    71. D(C   1,C   5,C   2,C   3)      0.79  0.000001    0.02      0.81   
    72. D(O   6,C   5,C   1,O   9)      0.83  0.000004   -0.03      0.80   
    73. D(O   6,C   5,C   1,C   0)    179.96  0.000001   -0.01    179.95   
    74. D(C   2,C   5,C   1,O   9)   -179.99 -0.000004   -0.02   -180.02   
    75. D(O   6,C   5,C   2,C   3)    179.96 -0.000007    0.03    179.99   
    76. D(C   2,C   5,C   1,C   0)     -0.86 -0.000007   -0.00     -0.87   
    77. D(O   6,C   5,C   2,C  19)      0.01 -0.000007    0.02      0.04   
    78. D(O   8,C   7,C   3,H   4)     -3.01  0.000002   -0.01     -3.02   
    79. D(C   0,C   7,C   3,H   4)    178.07 -0.000001   -0.03    178.04   
    80. D(C   0,C   7,C   3,C   2)     -3.25 -0.000004   -0.03     -3.28   
    81. D(O   8,C   7,C   0,O  10)     -1.81 -0.000008    0.03     -1.77   
    82. D(O   8,C   7,C   0,C   1)   -175.83 -0.000005    0.03   -175.80   
    83. D(O   8,C   7,C   3,C   2)    175.68 -0.000002   -0.01    175.67   
    84. D(C   3,C   7,C   0,O  10)    177.11 -0.000005    0.05    177.16   
    85. D(C   3,C   7,C   0,C   1)      3.09 -0.000002    0.05      3.14   
    86. D(C  11,O   9,C   1,C   5)   -171.91  0.000009   -0.22   -172.13   
    87. D(C  11,O   9,C   1,C   0)      9.07  0.000010   -0.24      8.83   
    88. D(C  15,O  10,C   0,C   7)     70.48 -0.000002    0.06     70.54   
    89. D(C  15,O  10,C   0,C   1)   -115.68 -0.000004    0.06   -115.61   
    90. D(H  14,C  11,O   9,C   1)    -65.40  0.000003    0.14    -65.26   
    91. D(H  13,C  11,O   9,C   1)    175.58 -0.000008    0.15    175.73   
    92. D(H  12,C  11,O   9,C   1)     57.37 -0.000006    0.14     57.50   
    93. D(H  18,C  15,O  10,C   0)     64.48 -0.000008    0.11     64.59   
    94. D(H  17,C  15,O  10,C   0)    -57.88  0.000002    0.11    -57.77   
    95. D(H  16,C  15,O  10,C   0)   -177.05 -0.000006    0.12   -176.94   
    96. D(H  22,C  19,C   2,C   5)    179.71 -0.000002   -0.01    179.70   
    97. D(H  22,C  19,C   2,C   3)     -0.24 -0.000001   -0.01     -0.25   
    98. D(H  21,C  19,C   2,C   5)     58.71  0.000002   -0.01     58.70   
    99. D(H  21,C  19,C   2,C   3)   -121.23  0.000003   -0.02   -121.25   
   100. D(H  20,C  19,C   2,C   5)    -59.36 -0.000001   -0.02    -59.37   
   101. D(H  20,C  19,C   2,C   3)    120.70 -0.000001   -0.02    120.68   
    ----------------------------------------------------------------------------

         *************************************************************
         *                GEOMETRY OPTIMIZATION CYCLE  21            *
         *************************************************************
---------------------------------
CARTESIAN COORDINATES (ANGSTROEM)
---------------------------------
  C      1.255187    1.326985    0.111061
  C      1.889334    2.502025    0.396179
  C     -0.323618    3.794542    0.001544
  C     -0.915242    2.619070   -0.274215
  H     -1.966465    2.552847   -0.542570
  C      1.125541    3.802608    0.365328
  O      1.699308    4.853801    0.622893
  C     -0.194568    1.328194   -0.205142
  O     -0.801776    0.270635   -0.389642
  O      3.165320    2.717833    0.741870
  O      1.870840    0.111307    0.224041
  C      4.162857    1.681132    0.690670
  H      4.236294    1.264463   -0.317672
  H      5.095334    2.184118    0.952008
  H      3.945201    0.889960    1.409361
  C      2.043830   -0.631345   -1.000029
  H      2.494098   -1.582158   -0.708556
  H      1.083847   -0.809030   -1.489467
  H      2.719607   -0.095437   -1.677205
  C     -1.023126    5.120913   -0.030832
  H     -0.972150    5.609342    0.949686
  H     -0.538460    5.797147   -0.745166
  H     -2.072232    4.998771   -0.312291

----------------------------
CARTESIAN COORDINATES (A.U.)
----------------------------
  NO LB      ZA    FRAG     MASS         X           Y           Z
   0 C     6.0000    0    12.011    2.371960    2.507639    0.209874
   1 C     6.0000    0    12.011    3.570325    4.728142    0.748670
   2 C     6.0000    0    12.011   -0.611549    7.170646    0.002917
   3 C     6.0000    0    12.011   -1.729557    4.949325   -0.518192
   4 H     1.0000    0     1.008   -3.716080    4.824181   -1.025308
   5 C     6.0000    0    12.011    2.126964    7.185889    0.690370
   6 O     8.0000    0    15.999    3.211227    9.172355    1.177097
   7 C     6.0000    0    12.011   -0.367680    2.509923   -0.387663
   8 O     8.0000    0    15.999   -1.515137    0.511426   -0.736317
   9 O     8.0000    0    15.999    5.981587    5.135960    1.401932
  10 O     8.0000    0    15.999    3.535374    0.210339    0.423377
  11 C     6.0000    0    12.011    7.866659    3.176879    1.305177
  12 H     1.0000    0     1.008    8.005436    2.389488   -0.600314
  13 H     1.0000    0     1.008    9.628787    4.127384    1.799034
  14 H     1.0000    0     1.008    7.455349    1.681781    2.663306
  15 C     6.0000    0    12.011    3.862279   -1.193068   -1.889782
  16 H     1.0000    0     1.008    4.713163   -2.989846   -1.338977
  17 H     1.0000    0     1.008    2.048174   -1.528846   -2.814684
  18 H     1.0000    0     1.008    5.139313   -0.180350   -3.169458
  19 C     6.0000    0    12.011   -1.933427    9.677122   -0.058264
  20 H     1.0000    0     1.008   -1.837097   10.600121    1.794646
  21 H     1.0000    0     1.008   -1.017543   10.955021   -1.408159
  22 H     1.0000    0     1.008   -3.915952    9.446309   -0.590145

--------------------------------
INTERNAL COORDINATES (ANGSTROEM)
--------------------------------
 C      0   0   0     0.000000000000     0.00000000     0.00000000
 C      1   0   0     1.365339811283     0.00000000     0.00000000
 C      2   1   0     2.592970393738    90.04698940     0.00000000
 C      3   2   1     1.344543832645    88.33566354   359.96126977
 H      4   3   2     1.086953757341   121.96854079   180.28512334
 C      3   2   1     1.494143516104    30.44543583   179.25144154
 O      6   3   2     1.224971147545   120.67155580   179.17830881
 C      4   3   2     1.480034675823   122.59434372     1.68376433
 O      8   4   3     1.233358672572   120.07714068   175.66669195
 O      2   1   3     1.339482815692   129.41957429   179.40294879
 O      1   2   3     1.367357960713   122.60026830   184.73763669
 C     10   2   1     1.439601212561   122.33556311     8.82632486
 H     12  10   2     1.093508202554   110.71554770    57.50291650
 H     12  10   2     1.091240862239   104.57608974   175.72647658
 H     12  10   2     1.090799683298   111.13843304   294.73805557
 C     11   1   2     1.442153348127   116.21320624   244.38648545
 H     16  11   1     1.091670659652   105.74572221   183.06139809
 H     16  11   1     1.092102913628   111.02237528   302.22921092
 H     16  11   1     1.096557605208   110.26818352    64.59422301
 C      3   2   1     1.499872474972   147.36469533   180.67059173
 H     20   3   2     1.096620511431   110.66437898   299.81899215
 H     20   3   2     1.096570217587   110.68779264    57.89089171
 H     20   3   2     1.093052219563   110.75478437   178.89181297

---------------------------
INTERNAL COORDINATES (A.U.)
---------------------------
 C      0   0   0     0.000000000000     0.00000000     0.00000000
 C      1   0   0     2.580118323065     0.00000000     0.00000000
 C      2   1   0     4.900003917531    90.04698940     0.00000000
 C      3   2   1     2.540819618751    88.33566354   359.96126977
 H      4   3   2     2.054044921612   121.96854079   180.28512334
 C      3   2   1     2.823522050210    30.44543583   179.25144154
 O      6   3   2     2.314859990814   120.67155580   179.17830881
 C      4   3   2     2.796860206012   122.59434372     1.68376433
 O      8   4   3     2.330710116058   120.07714068   175.66669195
 O      2   1   3     2.531255682751   129.41957429   179.40294879
 O      1   2   3     2.583932072784   122.60026830   184.73763669
 C     10   2   1     2.720452033802   122.33556311     8.82632486
 H     12  10   2     2.066431028024   110.71554770    57.50291650
 H     12  10   2     2.062146375777   104.57608974   175.72647658
 H     12  10   2     2.061312668401   111.13843304   294.73805557
 C     11   1   2     2.725274871077   116.21320624   244.38648545
 H     16  11   1     2.062958575180   105.74572221   183.06139809
 H     16  11   1     2.063775416813   111.02237528   302.22921092
 H     16  11   1     2.072193563911   110.26818352    64.59422301
 C      3   2   1     2.834348213503   147.36469533   180.67059173
 H     20   3   2     2.072312439445   110.66437898   299.81899215
 H     20   3   2     2.072217397855   110.68779264    57.89089171
 H     20   3   2     2.065569345048   110.75478437   178.89181297


           ************************************************************
           *        Program running with 4 parallel MPI-processes     *
           *              working on a common directory               *
           ************************************************************
------------------------------------------------------------------------------
                   ___                                                        
                  /   \      - P O W E R E D   B Y -                         
                 /     \                                                     
                 |  |  |   _    _      __       _____    __    __             
                 |  |  |  | |  | |    /  \     |  _  \  |  |  /  |          
                  \  \/   | |  | |   /    \    | | | |  |  | /  /          
                 / \  \   | |__| |  /  /\  \   | |_| |  |  |/  /          
                |  |  |   |  __  | /  /__\  \  |    /   |      \           
                |  |  |   | |  | | |   __   |  |    \   |  |\   \          
                \     /   | |  | | |  |  |  |  | |\  \  |  | \   \       
                 \___/    |_|  |_| |__|  |__|  |_| \__\ |__|  \__/        
                                                                              
                      - O R C A' S   B I G   F R I E N D -                    
                                      &                                       
                       - I N T E G R A L  F E E D E R -                       
                                                                              
 v1 FN, 2020, v2 2021                                                         
------------------------------------------------------------------------------


Reading SHARK input file Q4_0e_0H_B3LYP_631Gd_opt.SHARKINP.tmp ... ok
----------------------
SHARK INTEGRAL PACKAGE
----------------------

Number of atoms                             ...     23
Number of basis functions                   ...    202
Number of shells                            ...     98
Maximum angular momentum                    ...      2
Integral batch strategy                     ... SHARK/LIBINT Hybrid
RI-J (if used) integral strategy            ... SPLIT-RIJ (Revised 2003 algorithm where possible)
Printlevel                                  ...      1
Contraction scheme used                     ... SEGMENTED contraction
Coulomb Range Separation                    ... NOT USED
Exchange Range Separation                   ... NOT USED
Finite Nucleus Model                        ... NOT USED
Auxiliary Coulomb fitting basis             ... AVAILABLE
   # of basis functions in Aux-J            ...    747
   # of shells in Aux-J                     ...    245
   Maximum angular momentum in Aux-J        ...      4
Auxiliary J/K fitting basis                 ... NOT available
Auxiliary Correlation fitting basis         ... NOT available
Auxiliary 'external' fitting basis          ... NOT available
Integral threshold                          ...     2.500000e-11
Primitive cut-off                           ...     2.500000e-12
Primitive pair pre-selection threshold      ...     2.500000e-12

Calculating pre-screening integrals         ... done (  0.0 sec) Dimension = 98
Organizing shell pair data                  ... done (  0.0 sec)
Shell pair information
Total number of shell pairs                 ...      4851
Shell pairs after pre-screening             ...      4245
Total number of primitive shell pairs       ...     28033
Primitive shell pairs kept                  ...     14703
          la=0 lb=0:   1460 shell pairs
          la=1 lb=0:   1411 shell pairs
          la=1 lb=1:    342 shell pairs
          la=2 lb=0:    634 shell pairs
          la=2 lb=1:    318 shell pairs
          la=2 lb=2:     80 shell pairs

Calculating one electron integrals          ... done (  0.0 sec)
Calculating RI/J V-Matrix + Cholesky decomp.... done (  0.0 sec)
Calculating Nuclear repulsion               ... done (  0.0 sec) ENN=    805.445301394227 Eh

SHARK setup successfully completed in   0.2 seconds

Maximum memory used throughout the entire GTOINT-calculation: 14.3 MB


           ************************************************************
           *        Program running with 4 parallel MPI-processes     *
           *              working on a common directory               *
           ************************************************************

Diagonalization of the overlap matrix:
Smallest eigenvalue                        ... 4.967e-04
Time for diagonalization                   ...    0.008 sec
Threshold for overlap eigenvalues          ... 1.000e-08
Number of eigenvalues below threshold      ... 0
Time for construction of square roots      ...    0.004 sec
Total time needed                          ...    0.012 sec

-------------------
DFT GRID GENERATION
-------------------

General Integration Accuracy     IntAcc      ... 4.959
Radial Grid Type                 RadialGrid  ... OptM3 with GC (2021)
Angular Grid (max. ang.)         AngularGrid ... 6 (Lebedev-590)
Angular grid pruning method      GridPruning ... 4 (adaptive)
Weight generation scheme         WeightScheme... Becke
Basis function cutoff            BFCut       ... 1.0000e-11
Integration weight cutoff        WCut        ... 1.0000e-14
Angular grids for H and He will be reduced by one unit
Partially contracted basis set               ... off
Rotationally invariant grid construction     ... off

Total number of grid points                  ...   272475
Total number of batches                      ...     4269
Average number of points per batch           ...       63
Average number of grid points per atom       ...    11847
Time for grid setup =    3.571 sec

--------------------
COSX GRID GENERATION
--------------------

GRIDX 1
-------
General Integration Accuracy     IntAcc      ... 4.020
Radial Grid Type                 RadialGrid  ... OptM3 with GC (2021)
Angular Grid (max. ang.)         AngularGrid ... 2 (Lebedev-110)
Angular grid pruning method      GridPruning ... 4 (adaptive)
Weight generation scheme         WeightScheme... Becke
Basis function cutoff            BFCut       ... 1.0000e-11
Integration weight cutoff        WCut        ... 1.0000e-14
Angular grids for H and He will be reduced by one unit
Partially contracted basis set               ... on
Rotationally invariant grid construction     ... off

Total number of grid points                  ...    30812
Total number of batches                      ...      494
Average number of points per batch           ...       62
Average number of grid points per atom       ...     1340
UseSFitting                                  ... on

GRIDX 2
-------
General Integration Accuracy     IntAcc      ... 4.338
Radial Grid Type                 RadialGrid  ... OptM3 with GC (2021)
Angular Grid (max. ang.)         AngularGrid ... 3 (Lebedev-194)
Angular grid pruning method      GridPruning ... 4 (adaptive)
Weight generation scheme         WeightScheme... Becke
Basis function cutoff            BFCut       ... 1.0000e-11
Integration weight cutoff        WCut        ... 1.0000e-14
Angular grids for H and He will be reduced by one unit
Partially contracted basis set               ... on
Rotationally invariant grid construction     ... off

Total number of grid points                  ...    67613
Total number of batches                      ...     1068
Average number of points per batch           ...       63
Average number of grid points per atom       ...     2940
UseSFitting                                  ... on

GRIDX 3
-------
General Integration Accuracy     IntAcc      ... 4.871
Radial Grid Type                 RadialGrid  ... OptM3 with GC (2021)
Angular Grid (max. ang.)         AngularGrid ... 4 (Lebedev-302)
Angular grid pruning method      GridPruning ... 4 (adaptive)
Weight generation scheme         WeightScheme... Becke
Basis function cutoff            BFCut       ... 1.0000e-11
Integration weight cutoff        WCut        ... 1.0000e-14
Angular grids for H and He will be reduced by one unit
Partially contracted basis set               ... on
Rotationally invariant grid construction     ... off

Total number of grid points                  ...   127039
Total number of batches                      ...     1996
Average number of points per batch           ...       63
Average number of grid points per atom       ...     5523
UseSFitting                                  ... on

Time for X-Grid setup             =    1.710 sec


--------------------
CPCM SOLVATION MODEL
--------------------
CPCM parameters:
  Epsilon                                         ...      80.4000
  Refrac                                          ...       1.3300
  Rsolv                                           ...       1.3000
  Surface type                                    ... GAUSSIAN VDW
  Epsilon function type                           ...         CPCM
Radii:
 Radius for C  used is    3.8550 Bohr (=   2.0400 Ang.)
 Radius for H  used is    2.4944 Bohr (=   1.3200 Ang.)
 Radius for O  used is    3.4469 Bohr (=   1.8240 Ang.)
Calculating surface                               ...        done! (  0.0s)
GEPOL surface points                              ...         1265
GEPOL Volume                                      ...    1439.4931
GEPOL Surface-area                                ...     778.4847
Calculating surface distance matrix               ...        done! (  0.0s)
Performing Cholesky decomposition & store         ...        done! (  0.1s)
Overall time for CPCM initialization              ...                 0.1s
--------------
SCF ITERATIONS
--------------
ITER       Energy         Delta-E        Max-DP      RMS-DP      [F,P]     Damp
               ***  Starting incremental Fock matrix formation  ***
                      *** Initiating the SOSCF procedure ***
                      *** Re-Reading the Fockian *** 
                      *** Removing any level shift *** 
ITER      Energy       Delta-E        Grad      Rot      Max-DP    RMS-DP
  0   -649.45840155 -649.4584015527  0.000267  0.000267  0.000639  0.000018
               *** Restarting incremental Fock matrix formation ***
  1   -649.45840977  -0.0000082158  0.000095  0.000159  0.000276  0.000010
  2   -649.45841070  -0.0000009345  0.000008  0.000047  0.000047  0.000002
  3   -649.45841071  -0.0000000113  0.000019  0.000033  0.000072  0.000001
  4   -649.45841072  -0.0000000079  0.000011  0.000016  0.000029  0.000001
                 **** Energy Check signals convergence ****
              ***Rediagonalizing the Fockian in SOSCF/NRSCF***

               *****************************************************
               *                     SUCCESS                       *
               *           SCF CONVERGED AFTER   5 CYCLES          *
               *****************************************************

Old exchange energy                            =    -16.624057841 Eh
New exchange energy                            =    -16.624056260 Eh
Exchange energy change after final integration =      0.000001581 Eh
Total energy after final integration           =   -649.458409142 Eh
Final COS-X integration done in                =     8.179 sec
Total Energy       :         -649.45840914 Eh          -17672.66177 eV
  Last Energy change         ...   -7.1554e-10  Tolerance :   1.0000e-08
  Last MAX-Density change    ...    4.4409e-15  Tolerance :   1.0000e-07
             **** THE GBW FILE WAS UPDATED (Q4_0e_0H_B3LYP_631Gd_opt.gbw) ****
             **** DENSITY Q4_0e_0H_B3LYP_631Gd_opt.scfp WAS UPDATED ****
             **** ENERGY FILE WAS UPDATED (Q4_0e_0H_B3LYP_631Gd_opt.en.tmp) ****
             **** THE GBW FILE WAS UPDATED (Q4_0e_0H_B3LYP_631Gd_opt.gbw) ****
             **** DENSITY Q4_0e_0H_B3LYP_631Gd_opt.scfp WAS UPDATED ****
Total SCF time: 0 days 0 hours 0 min 41 sec 

Maximum memory used throughout the entire SCF-calculation: 68.5 MB

-------------------------   --------------------
FINAL SINGLE POINT ENERGY      -649.458409141732
-------------------------   --------------------


           ************************************************************
           *        Program running with 4 parallel MPI-processes     *
           *              working on a common directory               *
           ************************************************************
------------------------------------------------------------------------------
                         ORCA SCF GRADIENT CALCULATION
------------------------------------------------------------------------------

 ... reading COSX grid (gridx3)
Gradient of the Kohn-Sham DFT energy:
Kohn-Sham wavefunction type      ... RKS
Hartree-Fock exchange scaling    ...    0.200
Number of operators              ...    1
Number of atoms                  ...   23
Basis set dimensions             ...  202
Integral neglect threshold       ... 2.5e-11
Integral primitive cutoff        ... 2.5e-12
SHARK Integral package           ... ON

Nuc. rep. gradient       (SHARK) ... done (  0.0 sec)
HCore & Overlap gradient (SHARK) ... done (  0.1 sec)
RI-J gradient            (SHARK) ... done (  0.7 sec)
COSX-gradient                    ... done (  9.8 sec)
Exchange-correlation gradient    ... done

------------------
CARTESIAN GRADIENT
------------------

   1   C   :    0.000023610   -0.000064363    0.000004728
   2   C   :   -0.000051128    0.000114767    0.000000498
   3   C   :   -0.000035435   -0.000002923   -0.000000193
   4   C   :   -0.000030221    0.000040893   -0.000019142
   5   H   :    0.000001009    0.000011054   -0.000001057
   6   C   :    0.000043999   -0.000064045    0.000017568
   7   O   :    0.000008031   -0.000001386    0.000003380
   8   C   :    0.000008640   -0.000032716    0.000015588
   9   O   :   -0.000000721    0.000030555   -0.000004705
  10   O   :    0.000023558   -0.000064508    0.000000868
  11   O   :   -0.000020086    0.000056172   -0.000030502
  12   C   :    0.000000170    0.000026454   -0.000019453
  13   H   :   -0.000014710   -0.000008366   -0.000000609
  14   H   :   -0.000002851   -0.000008275    0.000000091
  15   H   :   -0.000008321   -0.000014378   -0.000003931
  16   C   :    0.000002033   -0.000021658   -0.000009867
  17   H   :   -0.000012185    0.000007745   -0.000010465
  18   H   :   -0.000015480    0.000014432    0.000000699
  19   H   :   -0.000008245    0.000007103   -0.000003861
  20   C   :    0.000020685    0.000030845    0.000016989
  21   H   :    0.000003480    0.000007062    0.000006955
  22   H   :    0.000001746    0.000010742    0.000014144
  23   H   :    0.000005514   -0.000005531    0.000008177

Difference to translation invariance:
           :   -0.0000569064    0.0000696767   -0.0000140983

Difference to rotation invariance:
           :    0.0006781448    0.0004930817   -0.0005575044

Norm of the cartesian gradient     ...    0.0002196616
RMS gradient                       ...    0.0000264441
MAX gradient                       ...    0.0001147672

-------
TIMINGS
-------

Total SCF gradient time            ...       15.926 sec

One electron gradient       ....       0.121 sec  (  0.8%)
RI-J Coulomb gradient       ....       0.694 sec  (  4.4%)
COSX gradient               ....       9.845 sec  ( 61.8%)
XC gradient                 ....       4.051 sec  ( 25.4%)
CPCM gradient               ....       0.319 sec  (  2.0%)
   A-Matrix (El+Nuc)        ....       0.082 sec  (  0.5%)
   Potential                ....       0.238 sec  (  1.5%)

Maximum memory used throughout the entire SCFGRAD-calculation: 58.8 MB
------------------------------------------------------------------------------
                         ORCA GEOMETRY RELAXATION STEP
------------------------------------------------------------------------------

Reading the OPT-File                    .... done
Getting information on internals        .... done
Copying old internal coords+grads       .... done
Making the new internal coordinates     .... (new redundants).... done
Validating the new internal coordinates .... (new redundants).... done
Calculating the B-matrix                .... done
Calculating the G,G- and P matrices     .... done
Transforming gradient to internals      .... done
Projecting the internal gradient        .... done
Number of atoms                         ....  23
Number of internal coordinates          .... 101
Current Energy                          ....  -649.458409142 Eh
Current gradient norm                   ....     0.000219662 Eh/bohr
Maximum allowed component of the step   ....  0.300
Current trust radius                    ....  0.300
Updating the Hessian (BFGS)             .... done
Forming the augmented Hessian           .... done
Diagonalizing the augmented Hessian     .... done
Last element of RFO vector              ....  0.999963942
Lowest eigenvalues of augmented Hessian:
 -0.000000190  0.001598268  0.002817017  0.009785601  0.014946841
Length of the computed step             ....  0.008492376
The final length of the internal step   ....  0.008492376
Converting the step to cartesian space:
 Initial RMS(Int)=    0.0008450230
Transforming coordinates:
 Iter   0:  RMS(Cart)=    0.0026252799 RMS(Int)=    0.6251483152
 Iter   1:  RMS(Cart)=    0.0000065543 RMS(Int)=    0.0000024938
 Iter   2:  RMS(Cart)=    0.0000000273 RMS(Int)=    0.0000000111
done
Storing new coordinates                 .... done

                                .--------------------.
          ----------------------|Geometry convergence|-------------------------
          Item                value                   Tolerance       Converged
          ---------------------------------------------------------------------
          Energy change      -0.0000003275            0.0000002000      NO
          RMS gradient        0.0000141390            0.0000080000      NO
          MAX gradient        0.0000629811            0.0000300000      NO
          RMS step            0.0008450230            0.0001000000      NO
          MAX step            0.0045116549            0.0002000000      NO
          ........................................................
          Max(Bonds)      0.0001      Max(Angles)    0.03
          Max(Dihed)        0.26      Max(Improp)    0.00
          ---------------------------------------------------------------------

The optimization has not yet converged - more geometry cycles are needed


    ---------------------------------------------------------------------------
                         Redundant Internal Coordinates
                            (Angstroem and degrees)

        Definition                    Value    dE/dq     Step     New-Value
    ----------------------------------------------------------------------------
     1. B(C   1,C   0)                1.3653  0.000001 -0.0000    1.3653   
     2. B(C   3,C   2)                1.3445 -0.000001 -0.0000    1.3445   
     3. B(H   4,C   3)                1.0870 -0.000002  0.0000    1.0870   
     4. B(C   5,C   2)                1.4941  0.000030 -0.0000    1.4941   
     5. B(C   5,C   1)                1.5086 -0.000063  0.0001    1.5087   
     6. B(O   6,C   5)                1.2250 -0.000000 -0.0000    1.2250   
     7. B(C   7,C   0)                1.4838  0.000002  0.0000    1.4838   
     8. B(C   7,C   3)                1.4800  0.000035  0.0000    1.4800   
     9. B(O   8,C   7)                1.2334 -0.000022 -0.0000    1.2333   
    10. B(O   9,C   1)                1.3395  0.000005 -0.0000    1.3395   
    11. B(O  10,C   0)                1.3674 -0.000044  0.0001    1.3674   
    12. B(C  11,O   9)                1.4396 -0.000023  0.0000    1.4396   
    13. B(H  12,C  11)                1.0935 -0.000003 -0.0000    1.0935   
    14. B(H  13,C  11)                1.0912  0.000000 -0.0000    1.0912   
    15. B(H  14,C  11)                1.0908  0.000007  0.0000    1.0908   
    16. B(C  15,O  10)                1.4422 -0.000007 -0.0000    1.4421   
    17. B(H  16,C  15)                1.0917 -0.000005  0.0000    1.0917   
    18. B(H  17,C  15)                1.0921 -0.000001  0.0000    1.0921   
    19. B(H  18,C  15)                1.0966 -0.000001  0.0000    1.0966   
    20. B(C  19,C   2)                1.4999  0.000003  0.0000    1.4999   
    21. B(H  20,C  19)                1.0966 -0.000003  0.0000    1.0966   
    22. B(H  21,C  19)                1.0966 -0.000003 -0.0000    1.0966   
    23. B(H  22,C  19)                1.0931  0.000001  0.0000    1.0931   
    24. A(C   1,C   0,C   7)          119.84 -0.000006    0.00    119.85   
    25. A(C   7,C   0,O  10)          117.27  0.000026   -0.02    117.25   
    26. A(C   1,C   0,O  10)          122.60 -0.000020    0.02    122.62   
    27. A(C   0,C   1,O   9)          129.42 -0.000058    0.02    129.44   
    28. A(C   0,C   1,C   5)          120.17  0.000014   -0.00    120.16   
    29. A(C   5,C   1,O   9)          110.41  0.000044   -0.01    110.39   
    30. A(C   3,C   2,C  19)          124.30  0.000001    0.00    124.30   
    31. A(C   3,C   2,C   5)          118.78 -0.000003    0.00    118.78   
    32. A(C   5,C   2,C  19)          116.92  0.000002   -0.01    116.92   
    33. A(H   4,C   3,C   7)          115.42  0.000006    0.00    115.43   
    34. A(C   2,C   3,H   4)          121.97  0.000008   -0.00    121.97   
    35. A(C   2,C   3,C   7)          122.59 -0.000014   -0.00    122.59   
    36. A(C   2,C   5,O   6)          120.67 -0.000000    0.00    120.68   
    37. A(C   1,C   5,O   6)          119.89 -0.000008   -0.00    119.89   
    38. A(C   1,C   5,C   2)          119.43  0.000008   -0.00    119.43   
    39. A(C   3,C   7,O   8)          120.08 -0.000007    0.00    120.08   
    40. A(C   0,C   7,O   8)          120.81  0.000007   -0.00    120.81   
    41. A(C   0,C   7,C   3)          119.10  0.000000   -0.00    119.10   
    42. A(C   1,O   9,C  11)          122.34  0.000001    0.00    122.34   
    43. A(C   0,O  10,C  15)          116.21  0.000037   -0.03    116.19   
    44. A(H  13,C  11,H  14)          110.31  0.000002   -0.00    110.30   
    45. A(H  12,C  11,H  14)          110.16 -0.000005    0.00    110.16   
    46. A(O   9,C  11,H  14)          111.14 -0.000003   -0.01    111.13   
    47. A(H  12,C  11,H  13)          109.82  0.000009    0.00    109.82   
    48. A(O   9,C  11,H  13)          104.58  0.000002   -0.00    104.58   
    49. A(O   9,C  11,H  12)          110.72 -0.000004    0.01    110.73   
    50. A(H  17,C  15,H  18)          110.15  0.000009   -0.00    110.15   
    51. A(H  16,C  15,H  18)          109.66  0.000004    0.00    109.66   
    52. A(O  10,C  15,H  18)          110.27 -0.000004    0.00    110.27   
    53. A(H  16,C  15,H  17)          109.91  0.000009   -0.01    109.90   
    54. A(O  10,C  15,H  17)          111.02 -0.000018    0.00    111.02   
    55. A(O  10,C  15,H  16)          105.75 -0.000001    0.00    105.75   
    56. A(H  21,C  19,H  22)          108.99  0.000007   -0.00    108.99   
    57. A(H  20,C  19,H  22)          108.94  0.000006   -0.00    108.94   
    58. A(C   2,C  19,H  22)          110.75 -0.000028    0.00    110.76   
    59. A(H  20,C  19,H  21)          106.69 -0.000004    0.00    106.69   
    60. A(C   2,C  19,H  21)          110.69  0.000011    0.00    110.69   
    61. A(C   2,C  19,H  20)          110.66  0.000010   -0.00    110.66   
    62. D(C   5,C   1,C   0,C   7)     -1.13  0.000003   -0.03     -1.17   
    63. D(C   5,C   1,C   0,O  10)   -174.83  0.000003   -0.04   -174.87   
    64. D(O   9,C   1,C   0,O  10)      4.14  0.000005   -0.03      4.11   
    65. D(O   9,C   1,C   0,C   7)    177.84  0.000006   -0.02    177.82   
    66. D(H   4,C   3,C   2,C  19)     -0.18  0.000001   -0.00     -0.18   
    67. D(C   7,C   3,C   2,C   5)      1.27  0.000006   -0.02      1.25   
    68. D(H   4,C   3,C   2,C   5)    179.87  0.000002   -0.01    179.86   
    69. D(C   7,C   3,C   2,C  19)   -178.78  0.000005   -0.01   -178.79   
    70. D(C   1,C   5,C   2,C  19)   -179.14  0.000002    0.01   -179.13   
    71. D(C   1,C   5,C   2,C   3)      0.81  0.000001    0.02      0.83   
    72. D(O   6,C   5,C   1,O   9)      0.80 -0.000001   -0.01      0.79   
    73. D(O   6,C   5,C   1,C   0)    179.95 -0.000000   -0.00    179.95   
    74. D(C   2,C   5,C   1,O   9)    179.98 -0.000007   -0.00    179.98   
    75. D(O   6,C   5,C   2,C   3)    179.99 -0.000005    0.03    180.02   
    76. D(C   2,C   5,C   1,C   0)     -0.87 -0.000006    0.01     -0.86   
    77. D(O   6,C   5,C   2,C  19)      0.04 -0.000004    0.02      0.06   
    78. D(O   8,C   7,C   3,H   4)     -3.02  0.000001   -0.00     -3.02   
    79. D(C   0,C   7,C   3,H   4)    178.04 -0.000005   -0.01    178.02   
    80. D(C   0,C   7,C   3,C   2)     -3.28 -0.000009   -0.00     -3.28   
    81. D(O   8,C   7,C   0,O  10)     -1.77 -0.000004    0.03     -1.74   
    82. D(O   8,C   7,C   0,C   1)   -175.80 -0.000002    0.02   -175.77   
    83. D(O   8,C   7,C   3,C   2)    175.67 -0.000003    0.01    175.67   
    84. D(C   3,C   7,C   0,O  10)    177.16  0.000002    0.04    177.21   
    85. D(C   3,C   7,C   0,C   1)      3.14  0.000004    0.03      3.17   
    86. D(C  11,O   9,C   1,C   5)   -172.13  0.000007   -0.24   -172.37   
    87. D(C  11,O   9,C   1,C   0)      8.83  0.000005   -0.26      8.57   
    88. D(C  15,O  10,C   0,C   7)     70.54 -0.000005    0.08     70.62   
    89. D(C  15,O  10,C   0,C   1)   -115.61 -0.000006    0.09   -115.53   
    90. D(H  14,C  11,O   9,C   1)    -65.26  0.000002    0.16    -65.11   
    91. D(H  13,C  11,O   9,C   1)    175.73  0.000000    0.16    175.89   
    92. D(H  12,C  11,O   9,C   1)     57.50 -0.000010    0.16     57.66   
    93. D(H  18,C  15,O  10,C   0)     64.59 -0.000002    0.04     64.64   
    94. D(H  17,C  15,O  10,C   0)    -57.77  0.000001    0.04    -57.73   
    95. D(H  16,C  15,O  10,C   0)   -176.94  0.000000    0.05   -176.89   
    96. D(H  22,C  19,C   2,C   5)    179.70 -0.000001   -0.00    179.70   
    97. D(H  22,C  19,C   2,C   3)     -0.25  0.000001   -0.01     -0.26   
    98. D(H  21,C  19,C   2,C   5)     58.70  0.000003   -0.00     58.69   
    99. D(H  21,C  19,C   2,C   3)   -121.25  0.000004   -0.01   -121.26   
   100. D(H  20,C  19,C   2,C   5)    -59.37 -0.000005   -0.00    -59.38   
   101. D(H  20,C  19,C   2,C   3)    120.68 -0.000004   -0.01    120.66   
    ----------------------------------------------------------------------------

         *************************************************************
         *                GEOMETRY OPTIMIZATION CYCLE  22            *
         *************************************************************
---------------------------------
CARTESIAN COORDINATES (ANGSTROEM)
---------------------------------
  C      1.255463    1.326926    0.110751
  C      1.889820    2.502080    0.394790
  C     -0.323634    3.794238    0.001502
  C     -0.915557    2.618547   -0.272636
  H     -1.967078    2.552125   -0.539772
  C      1.125829    3.802671    0.363919
  O      1.699740    4.854005    0.620529
  C     -0.194713    1.327759   -0.203539
  O     -0.802015    0.270015   -0.386610
  O      3.166062    2.718485    0.739080
  O      1.871212    0.111124    0.222877
  C      4.162814    1.680778    0.692499
  H      4.237748    1.261103   -0.314464
  H      5.095249    2.183697    0.954115
  H      3.943158    0.891898    1.413113
  C      2.043786   -0.630243   -1.002022
  H      2.493356   -1.581726   -0.711618
  H      1.083714   -0.806779   -1.491756
  H      2.719958   -0.094037   -1.678574
  C     -1.023125    5.120623   -0.031207
  H     -0.971237    5.609726    0.948931
  H     -0.539082    5.796340   -0.746450
  H     -2.072507    4.998370   -0.311606

----------------------------
CARTESIAN COORDINATES (A.U.)
----------------------------
  NO LB      ZA    FRAG     MASS         X           Y           Z
   0 C     6.0000    0    12.011    2.372481    2.507526    0.209289
   1 C     6.0000    0    12.011    3.571242    4.728245    0.746044
   2 C     6.0000    0    12.011   -0.611580    7.170072    0.002838
   3 C     6.0000    0    12.011   -1.730152    4.948336   -0.515208
   4 H     1.0000    0     1.008   -3.717239    4.822817   -1.020021
   5 C     6.0000    0    12.011    2.127508    7.186007    0.687707
   6 O     8.0000    0    15.999    3.212044    9.172741    1.172629
   7 C     6.0000    0    12.011   -0.367953    2.509100   -0.384633
   8 O     8.0000    0    15.999   -1.515588    0.510255   -0.730586
   9 O     8.0000    0    15.999    5.982991    5.137192    1.396659
  10 O     8.0000    0    15.999    3.536079    0.209995    0.421177
  11 C     6.0000    0    12.011    7.866578    3.176210    1.308633
  12 H     1.0000    0     1.008    8.008182    2.383140   -0.594250
  13 H     1.0000    0     1.008    9.628625    4.126590    1.803016
  14 H     1.0000    0     1.008    7.451489    1.685442    2.670396
  15 C     6.0000    0    12.011    3.862195   -1.190987   -1.893547
  16 H     1.0000    0     1.008    4.711760   -2.989028   -1.344763
  17 H     1.0000    0     1.008    2.047923   -1.524592   -2.819010
  18 H     1.0000    0     1.008    5.139975   -0.177705   -3.172045
  19 C     6.0000    0    12.011   -1.933425    9.676575   -0.058973
  20 H     1.0000    0     1.008   -1.835372   10.600845    1.793219
  21 H     1.0000    0     1.008   -1.018718   10.953495   -1.410585
  22 H     1.0000    0     1.008   -3.916470    9.445550   -0.588850

--------------------------------
INTERNAL COORDINATES (ANGSTROEM)
--------------------------------
 C      0   0   0     0.000000000000     0.00000000     0.00000000
 C      1   0   0     1.365311068431     0.00000000     0.00000000
 C      2   1   0     2.593015285565    90.04299329     0.00000000
 C      3   2   1     1.344535598858    88.33711004     0.00000000
 H      4   3   2     1.086954323089   121.96733170   180.28470004
 C      3   2   1     1.494108152580    30.44767236   179.25863730
 O      6   3   2     1.224960180963   120.67528986   179.18790455
 C      4   3   2     1.480042162894   122.59334263     1.67160177
 O      8   4   3     1.233349545212   120.07967964   175.67416968
 O      2   1   3     1.339463074911   129.43689732   179.41425242
 O      1   2   3     1.367440009700   122.61550929   184.69896017
 C     10   2   1     1.439624583697   122.33829747     8.56786197
 H     12  10   2     1.093487781132   110.72532792    57.66129915
 H     12  10   2     1.091240799962   104.57519264   175.89038419
 H     12  10   2     1.090809442712   111.13107142   294.89417935
 C     11   1   2     1.442146177067   116.18715171   244.47391766
 H     16  11   1     1.091680555924   105.74700734   183.10761088
 H     16  11   1     1.092127225385   111.02487958   302.27108419
 H     16  11   1     1.096561989580   110.27012538    64.63712361
 C      3   2   1     1.499884114388   147.36089186   180.69764768
 H     20   3   2     1.096623960287   110.66221928   299.80411264
 H     20   3   2     1.096568440952   110.68894307    57.87584385
 H     20   3   2     1.093056260865   110.75766473   178.87907104

---------------------------
INTERNAL COORDINATES (A.U.)
---------------------------
 C      0   0   0     0.000000000000     0.00000000     0.00000000
 C      1   0   0     2.580064006945     0.00000000     0.00000000
 C      2   1   0     4.900088750789    90.04299329     0.00000000
 C      3   2   1     2.540804059149    88.33711004     0.00000000
 H      4   3   2     2.054045990720   121.96733170   180.28470004
 C      3   2   1     2.823455222836    30.44767236   179.25863730
 O      6   3   2     2.314839266978   120.67528986   179.18790455
 C      4   3   2     2.796874354526   122.59334263     1.67160177
 O      8   4   3     2.330692867846   120.07967964   175.67416968
 O      2   1   3     2.531218378082   129.43689732   179.41425242
 O      1   2   3     2.584087122900   122.61550929   184.69896017
 C     10   2   1     2.720496198848   122.33829747     8.56786197
 H     12  10   2     2.066392437129   110.72532792    57.66129915
 H     12  10   2     2.062146258089   104.57519264   175.89038419
 H     12  10   2     2.061331111021   111.13107142   294.89417935
 C     11   1   2     2.725261319738   116.18715171   244.47391766
 H     16  11   1     2.062977276423   105.74700734   183.10761088
 H     16  11   1     2.063821359377   111.02487958   302.27108419
 H     16  11   1     2.072201849175   110.27012538    64.63712361
 C      3   2   1     2.834370208812   147.36089186   180.69764768
 H     20   3   2     2.072318956839   110.66221928   299.80411264
 H     20   3   2     2.072214040500   110.68894307    57.87584385
 H     20   3   2     2.065576982003   110.75766473   178.87907104


           ************************************************************
           *        Program running with 4 parallel MPI-processes     *
           *              working on a common directory               *
           ************************************************************
------------------------------------------------------------------------------
                   ___                                                        
                  /   \      - P O W E R E D   B Y -                         
                 /     \                                                     
                 |  |  |   _    _      __       _____    __    __             
                 |  |  |  | |  | |    /  \     |  _  \  |  |  /  |          
                  \  \/   | |  | |   /    \    | | | |  |  | /  /          
                 / \  \   | |__| |  /  /\  \   | |_| |  |  |/  /          
                |  |  |   |  __  | /  /__\  \  |    /   |      \           
                |  |  |   | |  | | |   __   |  |    \   |  |\   \          
                \     /   | |  | | |  |  |  |  | |\  \  |  | \   \       
                 \___/    |_|  |_| |__|  |__|  |_| \__\ |__|  \__/        
                                                                              
                      - O R C A' S   B I G   F R I E N D -                    
                                      &                                       
                       - I N T E G R A L  F E E D E R -                       
                                                                              
 v1 FN, 2020, v2 2021                                                         
------------------------------------------------------------------------------


Reading SHARK input file Q4_0e_0H_B3LYP_631Gd_opt.SHARKINP.tmp ... ok
----------------------
SHARK INTEGRAL PACKAGE
----------------------

Number of atoms                             ...     23
Number of basis functions                   ...    202
Number of shells                            ...     98
Maximum angular momentum                    ...      2
Integral batch strategy                     ... SHARK/LIBINT Hybrid
RI-J (if used) integral strategy            ... SPLIT-RIJ (Revised 2003 algorithm where possible)
Printlevel                                  ...      1
Contraction scheme used                     ... SEGMENTED contraction
Coulomb Range Separation                    ... NOT USED
Exchange Range Separation                   ... NOT USED
Finite Nucleus Model                        ... NOT USED
Auxiliary Coulomb fitting basis             ... AVAILABLE
   # of basis functions in Aux-J            ...    747
   # of shells in Aux-J                     ...    245
   Maximum angular momentum in Aux-J        ...      4
Auxiliary J/K fitting basis                 ... NOT available
Auxiliary Correlation fitting basis         ... NOT available
Auxiliary 'external' fitting basis          ... NOT available
Integral threshold                          ...     2.500000e-11
Primitive cut-off                           ...     2.500000e-12
Primitive pair pre-selection threshold      ...     2.500000e-12

Calculating pre-screening integrals         ... done (  0.0 sec) Dimension = 98
Organizing shell pair data                  ... done (  0.0 sec)
Shell pair information
Total number of shell pairs                 ...      4851
Shell pairs after pre-screening             ...      4245
Total number of primitive shell pairs       ...     28033
Primitive shell pairs kept                  ...     14702
          la=0 lb=0:   1460 shell pairs
          la=1 lb=0:   1411 shell pairs
          la=1 lb=1:    342 shell pairs
          la=2 lb=0:    634 shell pairs
          la=2 lb=1:    318 shell pairs
          la=2 lb=2:     80 shell pairs

Calculating one electron integrals          ... done (  0.0 sec)
Calculating RI/J V-Matrix + Cholesky decomp.... done (  0.0 sec)
Calculating Nuclear repulsion               ... done (  0.0 sec) ENN=    805.442971341903 Eh

SHARK setup successfully completed in   0.2 seconds

Maximum memory used throughout the entire GTOINT-calculation: 14.3 MB


           ************************************************************
           *        Program running with 4 parallel MPI-processes     *
           *              working on a common directory               *
           ************************************************************

Diagonalization of the overlap matrix:
Smallest eigenvalue                        ... 4.966e-04
Time for diagonalization                   ...    0.007 sec
Threshold for overlap eigenvalues          ... 1.000e-08
Number of eigenvalues below threshold      ... 0
Time for construction of square roots      ...    0.004 sec
Total time needed                          ...    0.011 sec

-------------------
DFT GRID GENERATION
-------------------

General Integration Accuracy     IntAcc      ... 4.959
Radial Grid Type                 RadialGrid  ... OptM3 with GC (2021)
Angular Grid (max. ang.)         AngularGrid ... 6 (Lebedev-590)
Angular grid pruning method      GridPruning ... 4 (adaptive)
Weight generation scheme         WeightScheme... Becke
Basis function cutoff            BFCut       ... 1.0000e-11
Integration weight cutoff        WCut        ... 1.0000e-14
Angular grids for H and He will be reduced by one unit
Partially contracted basis set               ... off
Rotationally invariant grid construction     ... off

Total number of grid points                  ...   272469
Total number of batches                      ...     4268
Average number of points per batch           ...       63
Average number of grid points per atom       ...    11846
Time for grid setup =    3.580 sec

--------------------
COSX GRID GENERATION
--------------------

GRIDX 1
-------
General Integration Accuracy     IntAcc      ... 4.020
Radial Grid Type                 RadialGrid  ... OptM3 with GC (2021)
Angular Grid (max. ang.)         AngularGrid ... 2 (Lebedev-110)
Angular grid pruning method      GridPruning ... 4 (adaptive)
Weight generation scheme         WeightScheme... Becke
Basis function cutoff            BFCut       ... 1.0000e-11
Integration weight cutoff        WCut        ... 1.0000e-14
Angular grids for H and He will be reduced by one unit
Partially contracted basis set               ... on
Rotationally invariant grid construction     ... off

Total number of grid points                  ...    30813
Total number of batches                      ...      494
Average number of points per batch           ...       62
Average number of grid points per atom       ...     1340
UseSFitting                                  ... on

GRIDX 2
-------
General Integration Accuracy     IntAcc      ... 4.338
Radial Grid Type                 RadialGrid  ... OptM3 with GC (2021)
Angular Grid (max. ang.)         AngularGrid ... 3 (Lebedev-194)
Angular grid pruning method      GridPruning ... 4 (adaptive)
Weight generation scheme         WeightScheme... Becke
Basis function cutoff            BFCut       ... 1.0000e-11
Integration weight cutoff        WCut        ... 1.0000e-14
Angular grids for H and He will be reduced by one unit
Partially contracted basis set               ... on
Rotationally invariant grid construction     ... off

Total number of grid points                  ...    67613
Total number of batches                      ...     1066
Average number of points per batch           ...       63
Average number of grid points per atom       ...     2940
UseSFitting                                  ... on

GRIDX 3
-------
General Integration Accuracy     IntAcc      ... 4.871
Radial Grid Type                 RadialGrid  ... OptM3 with GC (2021)
Angular Grid (max. ang.)         AngularGrid ... 4 (Lebedev-302)
Angular grid pruning method      GridPruning ... 4 (adaptive)
Weight generation scheme         WeightScheme... Becke
Basis function cutoff            BFCut       ... 1.0000e-11
Integration weight cutoff        WCut        ... 1.0000e-14
Angular grids for H and He will be reduced by one unit
Partially contracted basis set               ... on
Rotationally invariant grid construction     ... off

Total number of grid points                  ...   127041
Total number of batches                      ...     1997
Average number of points per batch           ...       63
Average number of grid points per atom       ...     5524
UseSFitting                                  ... on

Time for X-Grid setup             =    1.727 sec


--------------------
CPCM SOLVATION MODEL
--------------------
CPCM parameters:
  Epsilon                                         ...      80.4000
  Refrac                                          ...       1.3300
  Rsolv                                           ...       1.3000
  Surface type                                    ... GAUSSIAN VDW
  Epsilon function type                           ...         CPCM
Radii:
 Radius for C  used is    3.8550 Bohr (=   2.0400 Ang.)
 Radius for H  used is    2.4944 Bohr (=   1.3200 Ang.)
 Radius for O  used is    3.4469 Bohr (=   1.8240 Ang.)
Calculating surface                               ...        done! (  0.0s)
GEPOL surface points                              ...         1267
GEPOL Volume                                      ...    1439.4864
GEPOL Surface-area                                ...     778.4950
Calculating surface distance matrix               ...        done! (  0.0s)
Performing Cholesky decomposition & store         ...        done! (  0.1s)
Overall time for CPCM initialization              ...                 0.1s
--------------
SCF ITERATIONS
--------------
ITER       Energy         Delta-E        Max-DP      RMS-DP      [F,P]     Damp
               ***  Starting incremental Fock matrix formation  ***
                      *** Initiating the SOSCF procedure ***
                      *** Re-Reading the Fockian *** 
                      *** Removing any level shift *** 
ITER      Energy       Delta-E        Grad      Rot      Max-DP    RMS-DP
  0   -649.45839992 -649.4583999229  0.000305  0.000305  0.000726  0.000019
               *** Restarting incremental Fock matrix formation ***
  1   -649.45840979  -0.0000098698  0.000109  0.000182  0.000315  0.000011
  2   -649.45841093  -0.0000011406  0.000011  0.000044  0.000051  0.000002
  3   -649.45841095  -0.0000000142  0.000014  0.000034  0.000059  0.000001
  4   -649.45841096  -0.0000000103  0.000008  0.000018  0.000030  0.000001
  5   -649.45841096   0.0000000007  0.000004  0.000009  0.000016  0.000000
                  ***Gradient check signals convergence***
              ***Rediagonalizing the Fockian in SOSCF/NRSCF***

               *****************************************************
               *                     SUCCESS                       *
               *           SCF CONVERGED AFTER   6 CYCLES          *
               *****************************************************

Old exchange energy                            =    -16.624044819 Eh
New exchange energy                            =    -16.624043257 Eh
Exchange energy change after final integration =      0.000001562 Eh
Total energy after final integration           =   -649.458409399 Eh
Final COS-X integration done in                =     8.139 sec
Total Energy       :         -649.45840940 Eh          -17672.66178 eV
  Last Energy change         ...   -3.5889e-09  Tolerance :   1.0000e-08
  Last MAX-Density change    ...    3.5527e-15  Tolerance :   1.0000e-07
             **** THE GBW FILE WAS UPDATED (Q4_0e_0H_B3LYP_631Gd_opt.gbw) ****
             **** DENSITY Q4_0e_0H_B3LYP_631Gd_opt.scfp WAS UPDATED ****
             **** ENERGY FILE WAS UPDATED (Q4_0e_0H_B3LYP_631Gd_opt.en.tmp) ****
             **** THE GBW FILE WAS UPDATED (Q4_0e_0H_B3LYP_631Gd_opt.gbw) ****
             **** DENSITY Q4_0e_0H_B3LYP_631Gd_opt.scfp WAS UPDATED ****
Total SCF time: 0 days 0 hours 0 min 46 sec 

Maximum memory used throughout the entire SCF-calculation: 68.7 MB

-------------------------   --------------------
FINAL SINGLE POINT ENERGY      -649.458409399106
-------------------------   --------------------


           ************************************************************
           *        Program running with 4 parallel MPI-processes     *
           *              working on a common directory               *
           ************************************************************
------------------------------------------------------------------------------
                         ORCA SCF GRADIENT CALCULATION
------------------------------------------------------------------------------

 ... reading COSX grid (gridx3)
Gradient of the Kohn-Sham DFT energy:
Kohn-Sham wavefunction type      ... RKS
Hartree-Fock exchange scaling    ...    0.200
Number of operators              ...    1
Number of atoms                  ...   23
Basis set dimensions             ...  202
Integral neglect threshold       ... 2.5e-11
Integral primitive cutoff        ... 2.5e-12
SHARK Integral package           ... ON

Nuc. rep. gradient       (SHARK) ... done (  0.0 sec)
HCore & Overlap gradient (SHARK) ... done (  0.1 sec)
RI-J gradient            (SHARK) ... done (  0.7 sec)
COSX-gradient                    ... done (  9.8 sec)
Exchange-correlation gradient    ... done

------------------
CARTESIAN GRADIENT
------------------

   1   C   :    0.000022816   -0.000016651   -0.000008988
   2   C   :   -0.000038811    0.000055030    0.000002619
   3   C   :   -0.000029864   -0.000034303    0.000001360
   4   C   :   -0.000026233    0.000049524   -0.000013492
   5   H   :    0.000002454    0.000012039   -0.000001846
   6   C   :    0.000023723   -0.000020796    0.000011140
   7   O   :    0.000013352   -0.000002560    0.000009716
   8   C   :    0.000002516   -0.000058706    0.000006901
   9   O   :   -0.000006531    0.000033919    0.000003975
  10   O   :    0.000017701   -0.000026320    0.000006848
  11   O   :   -0.000015678    0.000026707   -0.000012068
  12   C   :    0.000000343    0.000022108   -0.000029913
  13   H   :   -0.000007728   -0.000012672    0.000003442
  14   H   :   -0.000000920   -0.000011642    0.000001881
  15   H   :   -0.000010172   -0.000012527   -0.000002545
  16   C   :   -0.000003593   -0.000003280   -0.000019719
  17   H   :   -0.000013288    0.000004200   -0.000006551
  18   H   :   -0.000017984    0.000009806   -0.000003916
  19   H   :   -0.000007022    0.000005984   -0.000006012
  20   C   :    0.000031889    0.000034402    0.000009950
  21   H   :    0.000002546    0.000005252    0.000009114
  22   H   :   -0.000000200    0.000011837    0.000014780
  23   H   :    0.000003217   -0.000001351    0.000009440

Difference to translation invariance:
           :   -0.0000574675    0.0000699994   -0.0000138867

Difference to rotation invariance:
           :    0.0006737039    0.0004960771   -0.0005790269

Norm of the cartesian gradient     ...    0.0001591790
RMS gradient                       ...    0.0000191629
MAX gradient                       ...    0.0000587056

-------
TIMINGS
-------

Total SCF gradient time            ...       16.072 sec

One electron gradient       ....       0.126 sec  (  0.8%)
RI-J Coulomb gradient       ....       0.725 sec  (  4.5%)
COSX gradient               ....       9.797 sec  ( 61.0%)
XC gradient                 ....       4.287 sec  ( 26.7%)
CPCM gradient               ....       0.321 sec  (  2.0%)
   A-Matrix (El+Nuc)        ....       0.081 sec  (  0.5%)
   Potential                ....       0.240 sec  (  1.5%)

Maximum memory used throughout the entire SCFGRAD-calculation: 58.7 MB
------------------------------------------------------------------------------
                         ORCA GEOMETRY RELAXATION STEP
------------------------------------------------------------------------------

Reading the OPT-File                    .... done
Getting information on internals        .... done
Copying old internal coords+grads       .... done
Making the new internal coordinates     .... (new redundants).... done
Validating the new internal coordinates .... (new redundants).... done
Calculating the B-matrix                .... done
Calculating the G,G- and P matrices     .... done
Transforming gradient to internals      .... done
Projecting the internal gradient        .... done
Number of atoms                         ....  23
Number of internal coordinates          .... 101
Current Energy                          ....  -649.458409399 Eh
Current gradient norm                   ....     0.000159179 Eh/bohr
Maximum allowed component of the step   ....  0.300
Current trust radius                    ....  0.300
Updating the Hessian (BFGS)             .... done
Forming the augmented Hessian           .... done
Diagonalizing the augmented Hessian     .... done
Last element of RFO vector              ....  0.999997376
Lowest eigenvalues of augmented Hessian:
 -0.000000048  0.001590023  0.002818620  0.009750490  0.015619318
Length of the computed step             ....  0.002290647
The final length of the internal step   ....  0.002290647
Converting the step to cartesian space:
 Initial RMS(Int)=    0.0002279279
Transforming coordinates:
 Iter   0:  RMS(Cart)=    0.0007269555 RMS(Int)=    0.0002279221
 Iter   1:  RMS(Cart)=    0.0000003855 RMS(Int)=    0.0000001577
 Iter   2:  RMS(Cart)=    0.0000000004 RMS(Int)=    0.0000000002
done
Storing new coordinates                 .... done

                                .--------------------.
          ----------------------|Geometry convergence|-------------------------
          Item                value                   Tolerance       Converged
          ---------------------------------------------------------------------
          Energy change      -0.0000002574            0.0000002000      NO
          RMS gradient        0.0000095923            0.0000080000      NO
          MAX gradient        0.0000412796            0.0000300000      NO
          RMS step            0.0002279279            0.0001000000      NO
          MAX step            0.0010073093            0.0002000000      NO
          ........................................................
          Max(Bonds)      0.0001      Max(Angles)    0.01
          Max(Dihed)        0.06      Max(Improp)    0.00
          ---------------------------------------------------------------------

The optimization has not yet converged - more geometry cycles are needed


    ---------------------------------------------------------------------------
                         Redundant Internal Coordinates
                            (Angstroem and degrees)

        Definition                    Value    dE/dq     Step     New-Value
    ----------------------------------------------------------------------------
     1. B(C   1,C   0)                1.3653  0.000002 -0.0000    1.3653   
     2. B(C   3,C   2)                1.3445 -0.000008  0.0000    1.3445   
     3. B(H   4,C   3)                1.0870 -0.000003  0.0000    1.0870   
     4. B(C   5,C   2)                1.4941  0.000017 -0.0000    1.4941   
     5. B(C   5,C   1)                1.5087 -0.000041  0.0001    1.5088   
     6. B(O   6,C   5)                1.2250  0.000003 -0.0000    1.2250   
     7. B(C   7,C   0)                1.4838  0.000010 -0.0000    1.4838   
     8. B(C   7,C   3)                1.4800  0.000035 -0.0000    1.4800   
     9. B(O   8,C   7)                1.2333 -0.000023  0.0000    1.2334   
    10. B(O   9,C   1)                1.3395  0.000012 -0.0000    1.3394   
    11. B(O  10,C   0)                1.3674 -0.000027  0.0000    1.3675   
    12. B(C  11,O   9)                1.4396 -0.000011  0.0000    1.4396   
    13. B(H  12,C  11)                1.0935 -0.000005  0.0000    1.0935   
    14. B(H  13,C  11)                1.0912  0.000001  0.0000    1.0912   
    15. B(H  14,C  11)                1.0908  0.000007 -0.0000    1.0908   
    16. B(C  15,O  10)                1.4421 -0.000002 -0.0000    1.4421   
    17. B(H  16,C  15)                1.0917 -0.000001  0.0000    1.0917   
    18. B(H  17,C  15)                1.0921  0.000004  0.0000    1.0921   
    19. B(H  18,C  15)                1.0966  0.000001 -0.0000    1.0966   
    20. B(C  19,C   2)                1.4999  0.000006 -0.0000    1.4999   
    21. B(H  20,C  19)                1.0966 -0.000002  0.0000    1.0966   
    22. B(H  21,C  19)                1.0966 -0.000004  0.0000    1.0966   
    23. B(H  22,C  19)                1.0931  0.000002 -0.0000    1.0931   
    24. A(C   1,C   0,C   7)          119.85  0.000004    0.00    119.85   
    25. A(C   7,C   0,O  10)          117.25  0.000001   -0.01    117.25   
    26. A(C   1,C   0,O  10)          122.62 -0.000005    0.00    122.62   
    27. A(C   0,C   1,O   9)          129.44 -0.000022    0.01    129.44   
    28. A(C   0,C   1,C   5)          120.16  0.000008   -0.00    120.16   
    29. A(C   5,C   1,O   9)          110.39  0.000014   -0.00    110.39   
    30. A(C   3,C   2,C  19)          124.30  0.000008   -0.00    124.30   
    31. A(C   3,C   2,C   5)          118.78  0.000010   -0.00    118.78   
    32. A(C   5,C   2,C  19)          116.92 -0.000017    0.00    116.92   
    33. A(H   4,C   3,C   7)          115.43  0.000005    0.00    115.43   
    34. A(C   2,C   3,H   4)          121.97  0.000007   -0.00    121.97   
    35. A(C   2,C   3,C   7)          122.59 -0.000012    0.00    122.59   
    36. A(C   2,C   5,O   6)          120.68  0.000011    0.00    120.68   
    37. A(C   1,C   5,O   6)          119.89 -0.000011    0.00    119.89   
    38. A(C   1,C   5,C   2)          119.43 -0.000000   -0.00    119.43   
    39. A(C   3,C   7,O   8)          120.08 -0.000008    0.00    120.08   
    40. A(C   0,C   7,O   8)          120.81  0.000018   -0.00    120.81   
    41. A(C   0,C   7,C   3)          119.10 -0.000010   -0.00    119.10   
    42. A(C   1,O   9,C  11)          122.34 -0.000003   -0.00    122.34   
    43. A(C   0,O  10,C  15)          116.19  0.000005   -0.01    116.18   
    44. A(H  13,C  11,H  14)          110.30 -0.000002    0.00    110.30   
    45. A(H  12,C  11,H  14)          110.16 -0.000008    0.00    110.16   
    46. A(O   9,C  11,H  14)          111.13 -0.000012    0.00    111.13   
    47. A(H  12,C  11,H  13)          109.82  0.000005   -0.00    109.82   
    48. A(O   9,C  11,H  13)          104.58  0.000006   -0.00    104.57   
    49. A(O   9,C  11,H  12)          110.73  0.000011   -0.00    110.73   
    50. A(H  17,C  15,H  18)          110.15  0.000007   -0.00    110.15   
    51. A(H  16,C  15,H  18)          109.66  0.000005   -0.00    109.66   
    52. A(O  10,C  15,H  18)          110.27 -0.000000    0.00    110.27   
    53. A(H  16,C  15,H  17)          109.90  0.000006   -0.00    109.90   
    54. A(O  10,C  15,H  17)          111.02 -0.000011    0.00    111.03   
    55. A(O  10,C  15,H  16)          105.75 -0.000007    0.00    105.75   
    56. A(H  21,C  19,H  22)          108.99  0.000004   -0.00    108.99   
    57. A(H  20,C  19,H  22)          108.94  0.000004   -0.00    108.94   
    58. A(C   2,C  19,H  22)          110.76 -0.000023    0.01    110.76   
    59. A(H  20,C  19,H  21)          106.69 -0.000003   -0.00    106.69   
    60. A(C   2,C  19,H  21)          110.69  0.000014   -0.00    110.69   
    61. A(C   2,C  19,H  20)          110.66  0.000005   -0.00    110.66   
    62. D(C   5,C   1,C   0,C   7)     -1.17 -0.000000   -0.01     -1.17   
    63. D(C   5,C   1,C   0,O  10)   -174.87  0.000002   -0.02   -174.89   
    64. D(O   9,C   1,C   0,O  10)      4.11  0.000003   -0.01      4.10   
    65. D(O   9,C   1,C   0,C   7)    177.82  0.000000   -0.00    177.81   
    66. D(H   4,C   3,C   2,C  19)     -0.18  0.000001   -0.00     -0.18   
    67. D(C   7,C   3,C   2,C   5)      1.25  0.000004   -0.02      1.23   
    68. D(H   4,C   3,C   2,C   5)    179.86  0.000001   -0.00    179.86   
    69. D(C   7,C   3,C   2,C  19)   -178.79  0.000004   -0.01   -178.81   
    70. D(C   1,C   5,C   2,C  19)   -179.13  0.000003   -0.00   -179.13   
    71. D(C   1,C   5,C   2,C   3)      0.83  0.000002   -0.00      0.83   
    72. D(O   6,C   5,C   1,O   9)      0.79 -0.000002    0.00      0.79   
    73. D(O   6,C   5,C   1,C   0)    179.95 -0.000002    0.01    179.95   
    74. D(C   2,C   5,C   1,O   9)    179.98 -0.000005    0.01    179.99   
    75. D(O   6,C   5,C   2,C   3)   -179.98 -0.000001    0.01   -179.98   
    76. D(C   2,C   5,C   1,C   0)     -0.86 -0.000005    0.01     -0.85   
    77. D(O   6,C   5,C   2,C  19)      0.06 -0.000000    0.00      0.06   
    78. D(O   8,C   7,C   3,H   4)     -3.02 -0.000003    0.01     -3.01   
    79. D(C   0,C   7,C   3,H   4)    178.02 -0.000006    0.01    178.03   
    80. D(C   0,C   7,C   3,C   2)     -3.28 -0.000009    0.02     -3.26   
    81. D(O   8,C   7,C   0,O  10)     -1.74  0.000001   -0.00     -1.74   
    82. D(O   8,C   7,C   0,C   1)   -175.77  0.000004   -0.01   -175.78   
    83. D(O   8,C   7,C   3,C   2)    175.67 -0.000006    0.02    175.70   
    84. D(C   3,C   7,C   0,O  10)    177.21  0.000004   -0.00    177.21   
    85. D(C   3,C   7,C   0,C   1)      3.17  0.000007   -0.01      3.16   
    86. D(C  11,O   9,C   1,C   5)   -172.37  0.000000   -0.05   -172.42   
    87. D(C  11,O   9,C   1,C   0)      8.57 -0.000000   -0.06      8.51   
    88. D(C  15,O  10,C   0,C   7)     70.62 -0.000003    0.03     70.64   
    89. D(C  15,O  10,C   0,C   1)   -115.53 -0.000006    0.04   -115.49   
    90. D(H  14,C  11,O   9,C   1)    -65.11  0.000001    0.04    -65.07   
    91. D(H  13,C  11,O   9,C   1)    175.89  0.000005    0.04    175.93   
    92. D(H  12,C  11,O   9,C   1)     57.66 -0.000009    0.04     57.71   
    93. D(H  18,C  15,O  10,C   0)     64.64  0.000001   -0.01     64.63   
    94. D(H  17,C  15,O  10,C   0)    -57.73 -0.000001   -0.01    -57.74   
    95. D(H  16,C  15,O  10,C   0)   -176.89  0.000002   -0.01   -176.90   
    96. D(H  22,C  19,C   2,C   5)    179.70  0.000001    0.00    179.70   
    97. D(H  22,C  19,C   2,C   3)     -0.26  0.000002    0.00     -0.26   
    98. D(H  21,C  19,C   2,C   5)     58.69  0.000002    0.00     58.70   
    99. D(H  21,C  19,C   2,C   3)   -121.26  0.000003    0.00   -121.26   
   100. D(H  20,C  19,C   2,C   5)    -59.38 -0.000006    0.01    -59.37   
   101. D(H  20,C  19,C   2,C   3)    120.66 -0.000005    0.00    120.67   
    ----------------------------------------------------------------------------

         *************************************************************
         *                GEOMETRY OPTIMIZATION CYCLE  23            *
         *************************************************************
---------------------------------
CARTESIAN COORDINATES (ANGSTROEM)
---------------------------------
  C      1.255458    1.326879    0.110729
  C      1.889925    2.502035    0.394439
  C     -0.323632    3.794185    0.001504
  C     -0.915673    2.618417   -0.272079
  H     -1.967310    2.551959   -0.538769
  C      1.125926    3.802699    0.363427
  O      1.699920    4.854081    0.619630
  C     -0.194793    1.327678   -0.203182
  O     -0.802078    0.269891   -0.386110
  O      3.166206    2.718588    0.738439
  O      1.871182    0.110995    0.222662
  C      4.162748    1.680598    0.693017
  H      4.238104    1.260285   -0.313649
  H      5.095169    2.183482    0.954756
  H      3.942565    0.892247    1.414040
  C      2.043852   -0.629908   -1.002503
  H      2.493519   -1.581461   -0.712464
  H      1.083820   -0.806389   -1.492343
  H      2.719967   -0.093394   -1.678867
  C     -1.023136    5.120554   -0.031309
  H     -0.970794    5.609942    0.948666
  H     -0.539338    5.796032   -0.746950
  H     -2.072646    4.998327   -0.311234

----------------------------
CARTESIAN COORDINATES (A.U.)
----------------------------
  NO LB      ZA    FRAG     MASS         X           Y           Z
   0 C     6.0000    0    12.011    2.372472    2.507439    0.209248
   1 C     6.0000    0    12.011    3.571440    4.728160    0.745382
   2 C     6.0000    0    12.011   -0.611576    7.169971    0.002842
   3 C     6.0000    0    12.011   -1.730371    4.948091   -0.514155
   4 H     1.0000    0     1.008   -3.717677    4.822504   -1.018125
   5 C     6.0000    0    12.011    2.127692    7.186059    0.686778
   6 O     8.0000    0    15.999    3.212384    9.172884    1.170931
   7 C     6.0000    0    12.011   -0.368105    2.508948   -0.383958
   8 O     8.0000    0    15.999   -1.515707    0.510020   -0.729643
   9 O     8.0000    0    15.999    5.983262    5.137387    1.395448
  10 O     8.0000    0    15.999    3.536021    0.209749    0.420771
  11 C     6.0000    0    12.011    7.866455    3.175870    1.309612
  12 H     1.0000    0     1.008    8.008857    2.381594   -0.592710
  13 H     1.0000    0     1.008    9.628473    4.126183    1.804228
  14 H     1.0000    0     1.008    7.450368    1.686103    2.672148
  15 C     6.0000    0    12.011    3.862320   -1.190354   -1.894456
  16 H     1.0000    0     1.008    4.712067   -2.988527   -1.346361
  17 H     1.0000    0     1.008    2.048123   -1.523855   -2.820120
  18 H     1.0000    0     1.008    5.139993   -0.176490   -3.172599
  19 C     6.0000    0    12.011   -1.933447    9.676444   -0.059165
  20 H     1.0000    0     1.008   -1.834534   10.601255    1.792719
  21 H     1.0000    0     1.008   -1.019201   10.952914   -1.411530
  22 H     1.0000    0     1.008   -3.916733    9.445470   -0.588148

--------------------------------
INTERNAL COORDINATES (ANGSTROEM)
--------------------------------
 C      0   0   0     0.000000000000     0.00000000     0.00000000
 C      1   0   0     1.365294264961     0.00000000     0.00000000
 C      2   1   0     2.593045495500    90.04160641     0.00000000
 C      3   2   1     1.344540879732    88.33577700     0.00000000
 H      4   3   2     1.086959521765   121.96562697   180.28002373
 C      3   2   1     1.494081724441    30.44900033   179.26891916
 O      6   3   2     1.224954696944   120.67551834   179.19390868
 C      4   3   2     1.480007444110   122.59501234     1.65530667
 O      8   4   3     1.233357666224   120.08176042   175.69614821
 O      2   1   3     1.339449432845   129.44375330   179.41119442
 O      1   2   3     1.367486873941   122.61981183   184.68928498
 C     10   2   1     1.439646967171   122.33702522     8.51017481
 H     12  10   2     1.093488206553   110.72520376    57.70541234
 H     12  10   2     1.091241169876   104.57429702   175.93149601
 H     12  10   2     1.090803733404   111.13122768   294.93491319
 C     11   1   2     1.442144937037   116.17839895   244.51081399
 H     16  11   1     1.091684395624   105.74843696   183.09762791
 H     16  11   1     1.092131075316   111.02683678   302.26078337
 H     16  11   1     1.096561341317   110.27117578    64.62646285
 C      3   2   1     1.499878545214   147.36289376   180.70261083
 H     20   3   2     1.096627469061   110.66061751   299.81455735
 H     20   3   2     1.096573831002   110.68610051    57.88270350
 H     20   3   2     1.093054503565   110.76354076   178.88694888

---------------------------
INTERNAL COORDINATES (A.U.)
---------------------------
 C      0   0   0     0.000000000000     0.00000000     0.00000000
 C      1   0   0     2.580032252990     0.00000000     0.00000000
 C      2   1   0     4.900145839293    90.04160641     0.00000000
 C      3   2   1     2.540814038556    88.33577700     0.00000000
 H      4   3   2     2.054055814793   121.96562697   180.28002373
 C      3   2   1     2.823405280890    30.44900033   179.26891916
 O      6   3   2     2.314828903684   120.67551834   179.19390868
 C      4   3   2     2.796808745533   122.59501234     1.65530667
 O      8   4   3     2.330708214335   120.08176042   175.69614821
 O      2   1   3     2.531192598313   129.44375330   179.41119442
 O      1   2   3     2.584175683480   122.61981183   184.68928498
 C     10   2   1     2.720538497483   122.33702522     8.51017481
 H     12  10   2     2.066393241059   110.72520376    57.70541234
 H     12  10   2     2.062146957125   104.57429702   175.93149601
 H     12  10   2     2.061320321993   111.13122768   294.93491319
 C     11   1   2     2.725258976421   116.17839895   244.51081399
 H     16  11   1     2.062984532404   105.74843696   183.09762791
 H     16  11   1     2.063828634693   111.02683678   302.26078337
 H     16  11   1     2.072200624135   110.27117578    64.62646285
 C      3   2   1     2.834359684599   147.36289376   180.70261083
 H     20   3   2     2.072325587461   110.66061751   299.81455735
 H     20   3   2     2.072224226218   110.68610051    57.88270350
 H     20   3   2     2.065573661187   110.76354076   178.88694888


           ************************************************************
           *        Program running with 4 parallel MPI-processes     *
           *              working on a common directory               *
           ************************************************************
------------------------------------------------------------------------------
                   ___                                                        
                  /   \      - P O W E R E D   B Y -                         
                 /     \                                                     
                 |  |  |   _    _      __       _____    __    __             
                 |  |  |  | |  | |    /  \     |  _  \  |  |  /  |          
                  \  \/   | |  | |   /    \    | | | |  |  | /  /          
                 / \  \   | |__| |  /  /\  \   | |_| |  |  |/  /          
                |  |  |   |  __  | /  /__\  \  |    /   |      \           
                |  |  |   | |  | | |   __   |  |    \   |  |\   \          
                \     /   | |  | | |  |  |  |  | |\  \  |  | \   \       
                 \___/    |_|  |_| |__|  |__|  |_| \__\ |__|  \__/        
                                                                              
                      - O R C A' S   B I G   F R I E N D -                    
                                      &                                       
                       - I N T E G R A L  F E E D E R -                       
                                                                              
 v1 FN, 2020, v2 2021                                                         
------------------------------------------------------------------------------


Reading SHARK input file Q4_0e_0H_B3LYP_631Gd_opt.SHARKINP.tmp ... ok
----------------------
SHARK INTEGRAL PACKAGE
----------------------

Number of atoms                             ...     23
Number of basis functions                   ...    202
Number of shells                            ...     98
Maximum angular momentum                    ...      2
Integral batch strategy                     ... SHARK/LIBINT Hybrid
RI-J (if used) integral strategy            ... SPLIT-RIJ (Revised 2003 algorithm where possible)
Printlevel                                  ...      1
Contraction scheme used                     ... SEGMENTED contraction
Coulomb Range Separation                    ... NOT USED
Exchange Range Separation                   ... NOT USED
Finite Nucleus Model                        ... NOT USED
Auxiliary Coulomb fitting basis             ... AVAILABLE
   # of basis functions in Aux-J            ...    747
   # of shells in Aux-J                     ...    245
   Maximum angular momentum in Aux-J        ...      4
Auxiliary J/K fitting basis                 ... NOT available
Auxiliary Correlation fitting basis         ... NOT available
Auxiliary 'external' fitting basis          ... NOT available
Integral threshold                          ...     2.500000e-11
Primitive cut-off                           ...     2.500000e-12
Primitive pair pre-selection threshold      ...     2.500000e-12

Calculating pre-screening integrals         ... done (  0.0 sec) Dimension = 98
Organizing shell pair data                  ... done (  0.0 sec)
Shell pair information
Total number of shell pairs                 ...      4851
Shell pairs after pre-screening             ...      4245
Total number of primitive shell pairs       ...     28033
Primitive shell pairs kept                  ...     14702
          la=0 lb=0:   1460 shell pairs
          la=1 lb=0:   1411 shell pairs
          la=1 lb=1:    342 shell pairs
          la=2 lb=0:    634 shell pairs
          la=2 lb=1:    318 shell pairs
          la=2 lb=2:     80 shell pairs

Calculating one electron integrals          ... done (  0.0 sec)
Calculating RI/J V-Matrix + Cholesky decomp.... done (  0.0 sec)
Calculating Nuclear repulsion               ... done (  0.0 sec) ENN=    805.442348789554 Eh

SHARK setup successfully completed in   0.2 seconds

Maximum memory used throughout the entire GTOINT-calculation: 14.3 MB


           ************************************************************
           *        Program running with 4 parallel MPI-processes     *
           *              working on a common directory               *
           ************************************************************

Diagonalization of the overlap matrix:
Smallest eigenvalue                        ... 4.966e-04
Time for diagonalization                   ...    0.008 sec
Threshold for overlap eigenvalues          ... 1.000e-08
Number of eigenvalues below threshold      ... 0
Time for construction of square roots      ...    0.004 sec
Total time needed                          ...    0.012 sec

-------------------
DFT GRID GENERATION
-------------------

General Integration Accuracy     IntAcc      ... 4.959
Radial Grid Type                 RadialGrid  ... OptM3 with GC (2021)
Angular Grid (max. ang.)         AngularGrid ... 6 (Lebedev-590)
Angular grid pruning method      GridPruning ... 4 (adaptive)
Weight generation scheme         WeightScheme... Becke
Basis function cutoff            BFCut       ... 1.0000e-11
Integration weight cutoff        WCut        ... 1.0000e-14
Angular grids for H and He will be reduced by one unit
Partially contracted basis set               ... off
Rotationally invariant grid construction     ... off

Total number of grid points                  ...   272470
Total number of batches                      ...     4270
Average number of points per batch           ...       63
Average number of grid points per atom       ...    11847
Time for grid setup =    3.637 sec

--------------------
COSX GRID GENERATION
--------------------

GRIDX 1
-------
General Integration Accuracy     IntAcc      ... 4.020
Radial Grid Type                 RadialGrid  ... OptM3 with GC (2021)
Angular Grid (max. ang.)         AngularGrid ... 2 (Lebedev-110)
Angular grid pruning method      GridPruning ... 4 (adaptive)
Weight generation scheme         WeightScheme... Becke
Basis function cutoff            BFCut       ... 1.0000e-11
Integration weight cutoff        WCut        ... 1.0000e-14
Angular grids for H and He will be reduced by one unit
Partially contracted basis set               ... on
Rotationally invariant grid construction     ... off

Total number of grid points                  ...    30813
Total number of batches                      ...      494
Average number of points per batch           ...       62
Average number of grid points per atom       ...     1340
UseSFitting                                  ... on

GRIDX 2
-------
General Integration Accuracy     IntAcc      ... 4.338
Radial Grid Type                 RadialGrid  ... OptM3 with GC (2021)
Angular Grid (max. ang.)         AngularGrid ... 3 (Lebedev-194)
Angular grid pruning method      GridPruning ... 4 (adaptive)
Weight generation scheme         WeightScheme... Becke
Basis function cutoff            BFCut       ... 1.0000e-11
Integration weight cutoff        WCut        ... 1.0000e-14
Angular grids for H and He will be reduced by one unit
Partially contracted basis set               ... on
Rotationally invariant grid construction     ... off

Total number of grid points                  ...    67614
Total number of batches                      ...     1066
Average number of points per batch           ...       63
Average number of grid points per atom       ...     2940
UseSFitting                                  ... on

GRIDX 3
-------
General Integration Accuracy     IntAcc      ... 4.871
Radial Grid Type                 RadialGrid  ... OptM3 with GC (2021)
Angular Grid (max. ang.)         AngularGrid ... 4 (Lebedev-302)
Angular grid pruning method      GridPruning ... 4 (adaptive)
Weight generation scheme         WeightScheme... Becke
Basis function cutoff            BFCut       ... 1.0000e-11
Integration weight cutoff        WCut        ... 1.0000e-14
Angular grids for H and He will be reduced by one unit
Partially contracted basis set               ... on
Rotationally invariant grid construction     ... off

Total number of grid points                  ...   127039
Total number of batches                      ...     1997
Average number of points per batch           ...       63
Average number of grid points per atom       ...     5523
UseSFitting                                  ... on

Time for X-Grid setup             =    1.741 sec


--------------------
CPCM SOLVATION MODEL
--------------------
CPCM parameters:
  Epsilon                                         ...      80.4000
  Refrac                                          ...       1.3300
  Rsolv                                           ...       1.3000
  Surface type                                    ... GAUSSIAN VDW
  Epsilon function type                           ...         CPCM
Radii:
 Radius for C  used is    3.8550 Bohr (=   2.0400 Ang.)
 Radius for H  used is    2.4944 Bohr (=   1.3200 Ang.)
 Radius for O  used is    3.4469 Bohr (=   1.8240 Ang.)
Calculating surface                               ...        done! (  0.0s)
GEPOL surface points                              ...         1267
GEPOL Volume                                      ...    1439.4866
GEPOL Surface-area                                ...     778.4931
Calculating surface distance matrix               ...        done! (  0.0s)
Performing Cholesky decomposition & store         ...        done! (  0.1s)
Overall time for CPCM initialization              ...                 0.1s
--------------
SCF ITERATIONS
--------------
ITER       Energy         Delta-E        Max-DP      RMS-DP      [F,P]     Damp
               ***  Starting incremental Fock matrix formation  ***
                      *** Initiating the SOSCF procedure ***
                      *** Re-Reading the Fockian *** 
                      *** Removing any level shift *** 
ITER      Energy       Delta-E        Grad      Rot      Max-DP    RMS-DP
  0   -649.45841020 -649.4584101971  0.000080  0.000080  0.000180  0.000005
               *** Restarting incremental Fock matrix formation ***
  1   -649.45841093  -0.0000007348  0.000028  0.000058  0.000080  0.000003
  2   -649.45841102  -0.0000000864  0.000009  0.000046  0.000071  0.000001
  3   -649.45841101   0.0000000079  0.000020  0.000034  0.000049  0.000001
                  ***Gradient check signals convergence***
              ***Rediagonalizing the Fockian in SOSCF/NRSCF***

               *****************************************************
               *                     SUCCESS                       *
               *           SCF CONVERGED AFTER   4 CYCLES          *
               *****************************************************

Old exchange energy                            =    -16.624043951 Eh
New exchange energy                            =    -16.624042391 Eh
Exchange energy change after final integration =      0.000001560 Eh
Total energy after final integration           =   -649.458409466 Eh
Final COS-X integration done in                =     8.120 sec
Total Energy       :         -649.45840947 Eh          -17672.66178 eV
  Last Energy change         ...   -1.5146e-08  Tolerance :   1.0000e-08
  Last MAX-Density change    ...    2.6645e-15  Tolerance :   1.0000e-07
             **** THE GBW FILE WAS UPDATED (Q4_0e_0H_B3LYP_631Gd_opt.gbw) ****
             **** DENSITY Q4_0e_0H_B3LYP_631Gd_opt.scfp WAS UPDATED ****
             **** ENERGY FILE WAS UPDATED (Q4_0e_0H_B3LYP_631Gd_opt.en.tmp) ****
             **** THE GBW FILE WAS UPDATED (Q4_0e_0H_B3LYP_631Gd_opt.gbw) ****
             **** DENSITY Q4_0e_0H_B3LYP_631Gd_opt.scfp WAS UPDATED ****
Total SCF time: 0 days 0 hours 0 min 37 sec 

Maximum memory used throughout the entire SCF-calculation: 68.5 MB

-------------------------   --------------------
FINAL SINGLE POINT ENERGY      -649.458409465902
-------------------------   --------------------


           ************************************************************
           *        Program running with 4 parallel MPI-processes     *
           *              working on a common directory               *
           ************************************************************
------------------------------------------------------------------------------
                         ORCA SCF GRADIENT CALCULATION
------------------------------------------------------------------------------

 ... reading COSX grid (gridx3)
Gradient of the Kohn-Sham DFT energy:
Kohn-Sham wavefunction type      ... RKS
Hartree-Fock exchange scaling    ...    0.200
Number of operators              ...    1
Number of atoms                  ...   23
Basis set dimensions             ...  202
Integral neglect threshold       ... 2.5e-11
Integral primitive cutoff        ... 2.5e-12
SHARK Integral package           ... ON

Nuc. rep. gradient       (SHARK) ... done (  0.0 sec)
HCore & Overlap gradient (SHARK) ... done (  0.1 sec)
RI-J gradient            (SHARK) ... done (  0.7 sec)
COSX-gradient                    ... done (  9.7 sec)
Exchange-correlation gradient    ... done

------------------
CARTESIAN GRADIENT
------------------

   1   C   :    0.000011593    0.000016987   -0.000009949
   2   C   :   -0.000026532    0.000009890   -0.000000340
   3   C   :   -0.000011340   -0.000023167    0.000005848
   4   C   :   -0.000010613    0.000035362   -0.000004778
   5   H   :   -0.000001683    0.000012002   -0.000002054
   6   C   :    0.000011458   -0.000003113    0.000004131
   7   O   :    0.000008564    0.000000168    0.000012809
   8   C   :   -0.000004447   -0.000039920   -0.000000876
   9   O   :   -0.000006596    0.000023853    0.000002766
  10   O   :    0.000008201   -0.000004669    0.000010604
  11   O   :   -0.000008619    0.000006887   -0.000000487
  12   C   :   -0.000002941    0.000007536   -0.000021667
  13   H   :   -0.000004914   -0.000010081   -0.000001797
  14   H   :    0.000000266   -0.000011768   -0.000000214
  15   H   :   -0.000006450   -0.000010113   -0.000004545
  16   C   :   -0.000008292    0.000001001   -0.000023133
  17   H   :   -0.000012969    0.000002747   -0.000007920
  18   H   :   -0.000013862    0.000007394   -0.000006255
  19   H   :   -0.000008815    0.000004846   -0.000005804
  20   C   :    0.000022434    0.000021551    0.000005407
  21   H   :    0.000003625    0.000004103    0.000011854
  22   H   :    0.000002485    0.000011282    0.000012802
  23   H   :    0.000001941    0.000007075    0.000009712

Difference to translation invariance:
           :   -0.0000575057    0.0000698529   -0.0000138861

Difference to rotation invariance:
           :    0.0006880758    0.0004831398   -0.0005787181

Norm of the cartesian gradient     ...    0.0001017731
RMS gradient                       ...    0.0000122520
MAX gradient                       ...    0.0000399203

-------
TIMINGS
-------

Total SCF gradient time            ...       15.939 sec

One electron gradient       ....       0.125 sec  (  0.8%)
RI-J Coulomb gradient       ....       0.712 sec  (  4.5%)
COSX gradient               ....       9.723 sec  ( 61.0%)
XC gradient                 ....       4.387 sec  ( 27.5%)
CPCM gradient               ....       0.319 sec  (  2.0%)
   A-Matrix (El+Nuc)        ....       0.080 sec  (  0.5%)
   Potential                ....       0.239 sec  (  1.5%)

Maximum memory used throughout the entire SCFGRAD-calculation: 58.7 MB
------------------------------------------------------------------------------
                         ORCA GEOMETRY RELAXATION STEP
------------------------------------------------------------------------------

Reading the OPT-File                    .... done
Getting information on internals        .... done
Copying old internal coords+grads       .... done
Making the new internal coordinates     .... (new redundants).... done
Validating the new internal coordinates .... (new redundants).... done
Calculating the B-matrix                .... done
Calculating the G,G- and P matrices     .... done
Transforming gradient to internals      .... done
Projecting the internal gradient        .... done
Number of atoms                         ....  23
Number of internal coordinates          .... 101
Current Energy                          ....  -649.458409466 Eh
Current gradient norm                   ....     0.000101773 Eh/bohr
Maximum allowed component of the step   ....  0.300
Current trust radius                    ....  0.300
Updating the Hessian (BFGS)             .... done
Forming the augmented Hessian           .... done
Diagonalizing the augmented Hessian     .... done
Last element of RFO vector              ....  0.998492348
Lowest eigenvalues of augmented Hessian:
 -0.000000814  0.000260336  0.002831363  0.009461803  0.014181090
Length of the computed step             ....  0.054973962
The final length of the internal step   ....  0.054973962
Converting the step to cartesian space:
 Initial RMS(Int)=    0.0054701137
Transforming coordinates:
 Iter   0:  RMS(Cart)=    0.0175036917 RMS(Int)=    0.8838559599
 Iter   1:  RMS(Cart)=    0.0002576865 RMS(Int)=    0.0001009889
 Iter   2:  RMS(Cart)=    0.0000069133 RMS(Int)=    0.0000028291
 Iter   3:  RMS(Cart)=    0.0000002601 RMS(Int)=    0.0000000916
 Iter   4:  RMS(Cart)=    0.0000000066 RMS(Int)=    0.0000000030
done
Storing new coordinates                 .... done

                                .--------------------.
          ----------------------|Geometry convergence|-------------------------
          Item                value                   Tolerance       Converged
          ---------------------------------------------------------------------
          Energy change      -0.0000000668            0.0000002000      YES
          RMS gradient        0.0000055867            0.0000080000      YES
          MAX gradient        0.0000200227            0.0000300000      YES
          RMS step            0.0054701137            0.0001000000      NO
          MAX step            0.0269209591            0.0002000000      NO
          ........................................................
          Max(Bonds)      0.0012      Max(Angles)    0.17
          Max(Dihed)        1.54      Max(Improp)    0.00
          ---------------------------------------------------------------------

The optimization has not yet converged - more geometry cycles are needed


    ---------------------------------------------------------------------------
                         Redundant Internal Coordinates
                            (Angstroem and degrees)

        Definition                    Value    dE/dq     Step     New-Value
    ----------------------------------------------------------------------------
     1. B(C   1,C   0)                1.3653 -0.000007 -0.0003    1.3650   
     2. B(C   3,C   2)                1.3445 -0.000006  0.0001    1.3446   
     3. B(H   4,C   3)                1.0870  0.000001  0.0001    1.0870   
     4. B(C   5,C   2)                1.4941  0.000005 -0.0004    1.4936   
     5. B(C   5,C   1)                1.5088 -0.000020  0.0012    1.5100   
     6. B(O   6,C   5)                1.2250  0.000003 -0.0001    1.2249   
     7. B(C   7,C   0)                1.4838  0.000007 -0.0001    1.4837   
     8. B(C   7,C   3)                1.4800  0.000020 -0.0005    1.4795   
     9. B(O   8,C   7)                1.2334 -0.000014  0.0001    1.2335   
    10. B(O   9,C   1)                1.3394  0.000010 -0.0003    1.3392   
    11. B(O  10,C   0)                1.3675 -0.000006  0.0008    1.3683   
    12. B(C  11,O   9)                1.4396 -0.000001  0.0003    1.4400   
    13. B(H  12,C  11)                1.0935 -0.000001 -0.0000    1.0934   
    14. B(H  13,C  11)                1.0912  0.000001 -0.0000    1.0912   
    15. B(H  14,C  11)                1.0908  0.000003 -0.0001    1.0907   
    16. B(C  15,O  10)                1.4421  0.000004 -0.0001    1.4421   
    17. B(H  16,C  15)                1.0917  0.000000  0.0001    1.0918   
    18. B(H  17,C  15)                1.0921  0.000002  0.0001    1.0922   
    19. B(H  18,C  15)                1.0966 -0.000001  0.0000    1.0966   
    20. B(C  19,C   2)                1.4999  0.000004 -0.0001    1.4998   
    21. B(H  20,C  19)                1.0966  0.000000  0.0001    1.0967   
    22. B(H  21,C  19)                1.0966 -0.000001  0.0001    1.0967   
    23. B(H  22,C  19)                1.0931  0.000003 -0.0000    1.0930   
    24. A(C   1,C   0,C   7)          119.85  0.000007    0.03    119.88   
    25. A(C   7,C   0,O  10)          117.25 -0.000006   -0.11    117.14   
    26. A(C   1,C   0,O  10)          122.62 -0.000001    0.09    122.71   
    27. A(C   0,C   1,O   9)          129.44 -0.000006    0.13    129.57   
    28. A(C   0,C   1,C   5)          120.16  0.000004   -0.04    120.12   
    29. A(C   5,C   1,O   9)          110.39  0.000002   -0.09    110.30   
    30. A(C   3,C   2,C  19)          124.30  0.000005   -0.01    124.29   
    31. A(C   3,C   2,C   5)          118.78  0.000009   -0.00    118.78   
    32. A(C   5,C   2,C  19)          116.92 -0.000015    0.01    116.93   
    33. A(H   4,C   3,C   7)          115.43  0.000003    0.01    115.44   
    34. A(C   2,C   3,H   4)          121.97  0.000004   -0.03    121.94   
    35. A(C   2,C   3,C   7)          122.60 -0.000006    0.02    122.62   
    36. A(C   2,C   5,O   6)          120.68  0.000007    0.00    120.68   
    37. A(C   1,C   5,O   6)          119.89 -0.000003    0.00    119.89   
    38. A(C   1,C   5,C   2)          119.43 -0.000004   -0.00    119.43   
    39. A(C   3,C   7,O   8)          120.08 -0.000001    0.04    120.12   
    40. A(C   0,C   7,O   8)          120.81  0.000012   -0.04    120.77   
    41. A(C   0,C   7,C   3)          119.10 -0.000011    0.01    119.11   
    42. A(C   1,O   9,C  11)          122.34 -0.000009    0.00    122.34   
    43. A(C   0,O  10,C  15)          116.18 -0.000001   -0.17    116.01   
    44. A(H  13,C  11,H  14)          110.30 -0.000003   -0.00    110.30   
    45. A(H  12,C  11,H  14)          110.16 -0.000005    0.04    110.20   
    46. A(O   9,C  11,H  14)          111.13 -0.000006   -0.01    111.12   
    47. A(H  12,C  11,H  13)          109.82  0.000001   -0.03    109.79   
    48. A(O   9,C  11,H  13)          104.57  0.000005   -0.02    104.55   
    49. A(O   9,C  11,H  12)          110.73  0.000008    0.01    110.74   
    50. A(H  17,C  15,H  18)          110.15  0.000005   -0.04    110.11   
    51. A(H  16,C  15,H  18)          109.66  0.000004   -0.01    109.65   
    52. A(O  10,C  15,H  18)          110.27 -0.000000    0.02    110.29   
    53. A(H  16,C  15,H  17)          109.90  0.000002   -0.04    109.86   
    54. A(O  10,C  15,H  17)          111.03 -0.000004    0.03    111.06   
    55. A(O  10,C  15,H  16)          105.75 -0.000006    0.03    105.78   
    56. A(H  21,C  19,H  22)          108.99  0.000001   -0.01    108.98   
    57. A(H  20,C  19,H  22)          108.94  0.000001   -0.00    108.94   
    58. A(C   2,C  19,H  22)          110.76 -0.000008    0.09    110.85   
    59. A(H  20,C  19,H  21)          106.69 -0.000001   -0.01    106.68   
    60. A(C   2,C  19,H  21)          110.69  0.000008   -0.05    110.64   
    61. A(C   2,C  19,H  20)          110.66 -0.000000   -0.02    110.64   
    62. D(C   5,C   1,C   0,C   7)     -1.17 -0.000000   -0.16     -1.34   
    63. D(C   5,C   1,C   0,O  10)   -174.89  0.000003   -0.35   -175.24   
    64. D(O   9,C   1,C   0,O  10)      4.10  0.000005   -0.27      3.83   
    65. D(O   9,C   1,C   0,C   7)    177.81  0.000001   -0.09    177.73   
    66. D(H   4,C   3,C   2,C  19)     -0.18  0.000000   -0.02     -0.20   
    67. D(C   7,C   3,C   2,C   5)      1.23  0.000003   -0.30      0.93   
    68. D(H   4,C   3,C   2,C   5)    179.86  0.000001   -0.09    179.77   
    69. D(C   7,C   3,C   2,C  19)   -178.81  0.000002   -0.23   -179.04   
    70. D(C   1,C   5,C   2,C  19)   -179.13  0.000003   -0.04   -179.18   
    71. D(C   1,C   5,C   2,C   3)      0.83  0.000002    0.02      0.85   
    72. D(O   6,C   5,C   1,O   9)      0.79 -0.000004    0.05      0.84   
    73. D(O   6,C   5,C   1,C   0)    179.95 -0.000003    0.11    180.07   
    74. D(C   2,C   5,C   1,O   9)    179.99 -0.000005    0.15    180.14   
    75. D(O   6,C   5,C   2,C   3)   -179.98  0.000001    0.12   -179.85   
    76. D(C   2,C   5,C   1,C   0)     -0.85 -0.000004    0.22     -0.63   
    77. D(O   6,C   5,C   2,C  19)      0.06  0.000002    0.06      0.12   
    78. D(O   8,C   7,C   3,H   4)     -3.01 -0.000003    0.20     -2.82   
    79. D(C   0,C   7,C   3,H   4)    178.03 -0.000004    0.16    178.19   
    80. D(C   0,C   7,C   3,C   2)     -3.26 -0.000006    0.36     -2.90   
    81. D(O   8,C   7,C   0,O  10)     -1.74  0.000001    0.04     -1.69   
    82. D(O   8,C   7,C   0,C   1)   -175.78  0.000004   -0.15   -175.93   
    83. D(O   8,C   7,C   3,C   2)    175.70 -0.000005    0.40    176.09   
    84. D(C   3,C   7,C   0,O  10)    177.21  0.000002    0.08    177.29   
    85. D(C   3,C   7,C   0,C   1)      3.16  0.000005   -0.11      3.05   
    86. D(C  11,O   9,C   1,C   5)   -172.42  0.000006   -1.47   -173.90   
    87. D(C  11,O   9,C   1,C   0)      8.51  0.000005   -1.54      6.97   
    88. D(C  15,O  10,C   0,C   7)     70.64 -0.000003    0.60     71.24   
    89. D(C  15,O  10,C   0,C   1)   -115.49 -0.000006    0.79   -114.70   
    90. D(H  14,C  11,O   9,C   1)    -65.07 -0.000000    1.02    -64.04   
    91. D(H  13,C  11,O   9,C   1)    175.93  0.000003    1.04    176.97   
    92. D(H  12,C  11,O   9,C   1)     57.71 -0.000005    1.08     58.79   
    93. D(H  18,C  15,O  10,C   0)     64.63  0.000001   -0.13     64.50   
    94. D(H  17,C  15,O  10,C   0)    -57.74 -0.000002   -0.12    -57.86   
    95. D(H  16,C  15,O  10,C   0)   -176.90  0.000001   -0.11   -177.02   
    96. D(H  22,C  19,C   2,C   5)    179.70  0.000001    0.08    179.78   
    97. D(H  22,C  19,C   2,C   3)     -0.26  0.000001    0.01     -0.25   
    98. D(H  21,C  19,C   2,C   5)     58.70  0.000000    0.06     58.76   
    99. D(H  21,C  19,C   2,C   3)   -121.26  0.000001   -0.00   -121.27   
   100. D(H  20,C  19,C   2,C   5)    -59.37 -0.000004    0.12    -59.25   
   101. D(H  20,C  19,C   2,C   3)    120.67 -0.000003    0.05    120.72   
    ----------------------------------------------------------------------------

         *************************************************************
         *                GEOMETRY OPTIMIZATION CYCLE  24            *
         *************************************************************
---------------------------------
CARTESIAN COORDINATES (ANGSTROEM)
---------------------------------
  C      1.255941    1.325983    0.109433
  C      1.892699    2.501478    0.385236
  C     -0.323615    3.792879    0.001507
  C     -0.918180    2.615472   -0.259710
  H     -1.972309    2.548033   -0.516383
  C      1.128287    3.803231    0.351989
  O      1.704097    4.855718    0.598944
  C     -0.196327    1.325713   -0.194349
  O     -0.803505    0.266884   -0.372439
  O      3.170261    2.721258    0.721228
  O      1.871561    0.108715    0.216315
  C      4.161445    1.676811    0.705708
  H      4.247063    1.239119   -0.292648
  H      5.093379    2.179230    0.970054
  H      3.928098    0.902559    1.437683
  C      2.044956   -0.622382   -1.014537
  H      2.495716   -1.575904   -0.732526
  H      1.085262   -0.796503   -1.506108
  H      2.720150   -0.079968   -1.687113
  C     -1.023468    5.118922   -0.033263
  H     -0.961506    5.614381    0.943151
  H     -0.545403    5.789470   -0.757467
  H     -2.075637    4.996624   -0.302851

----------------------------
CARTESIAN COORDINATES (A.U.)
----------------------------
  NO LB      ZA    FRAG     MASS         X           Y           Z
   0 C     6.0000    0    12.011    2.373385    2.505744    0.206798
   1 C     6.0000    0    12.011    3.576683    4.727109    0.727991
   2 C     6.0000    0    12.011   -0.611544    7.167502    0.002848
   3 C     6.0000    0    12.011   -1.735110    4.942526   -0.490781
   4 H     1.0000    0     1.008   -3.727124    4.815085   -0.975823
   5 C     6.0000    0    12.011    2.132154    7.187065    0.665162
   6 O     8.0000    0    15.999    3.220277    9.175977    1.131839
   7 C     6.0000    0    12.011   -0.371004    2.505235   -0.367267
   8 O     8.0000    0    15.999   -1.518405    0.504338   -0.703807
   9 O     8.0000    0    15.999    5.990925    5.142433    1.362923
  10 O     8.0000    0    15.999    3.536738    0.205441    0.408776
  11 C     6.0000    0    12.011    7.863992    3.168713    1.333594
  12 H     1.0000    0     1.008    8.025786    2.341595   -0.553024
  13 H     1.0000    0     1.008    9.625091    4.118147    1.833136
  14 H     1.0000    0     1.008    7.423029    1.705589    2.716827
  15 C     6.0000    0    12.011    3.864406   -1.176131   -1.917198
  16 H     1.0000    0     1.008    4.716219   -2.978028   -1.384274
  17 H     1.0000    0     1.008    2.050847   -1.505172   -2.846132
  18 H     1.0000    0     1.008    5.140338   -0.151117   -3.188182
  19 C     6.0000    0    12.011   -1.934075    9.673360   -0.062859
  20 H     1.0000    0     1.008   -1.816984   10.609643    1.782297
  21 H     1.0000    0     1.008   -1.030663   10.940513   -1.431405
  22 H     1.0000    0     1.008   -3.922386    9.442250   -0.572306

--------------------------------
INTERNAL COORDINATES (ANGSTROEM)
--------------------------------
 C      0   0   0     0.000000000000     0.00000000     0.00000000
 C      1   0   0     1.365034143008     0.00000000     0.00000000
 C      2   1   0     2.593648690075    90.01530714     0.00000000
 C      3   2   1     1.344629580546    88.31540677     0.20031691
 H      4   3   2     1.087022111206   121.93745472   180.20234845
 C      3   2   1     1.493641808008    30.46915526   179.45591354
 O      6   3   2     1.224855630369   120.67931558   179.29753673
 C      4   3   2     1.479466720647   122.61753301     1.36565961
 O      8   4   3     1.233491270974   120.11775151   176.09134526
 O      2   1   3     1.339163122893   129.57164465   179.37776153
 O      1   2   3     1.368266200702   122.71423933   184.44710969
 C     10   2   1     1.439985229404   122.33879706     6.96766534
 H     12  10   2     1.093443267882   110.73669018    58.78736675
 H     12  10   2     1.091239676107   104.55368570   176.97456436
 H     12  10   2     1.090735619793   111.12301066   295.95939828
 C     11   1   2     1.442069727642   116.00532220   245.30012769
 H     16  11   1     1.091750812953   105.78069922   182.98465442
 H     16  11   1     1.092232873944   111.05795638   302.14055357
 H     16  11   1     1.096566452458   110.28997720    64.49512423
 C      3   2   1     1.499797751768   147.39434697   180.81672712
 H     20   3   2     1.096678726523   110.63638140   299.97522953
 H     20   3   2     1.096654973322   110.64045238    57.98806739
 H     20   3   2     1.093020710807   110.85362933   179.00743672

---------------------------
INTERNAL COORDINATES (A.U.)
---------------------------
 C      0   0   0     0.000000000000     0.00000000     0.00000000
 C      1   0   0     2.579540693737     0.00000000     0.00000000
 C      2   1   0     4.901285711846    90.01530714     0.00000000
 C      3   2   1     2.540981658802    88.31540677     0.20031691
 H      4   3   2     2.054174091696   121.93745472   180.20234845
 C      3   2   1     2.822573959310    30.46915526   179.45591354
 O      6   3   2     2.314641694990   120.67931558   179.29753673
 C      4   3   2     2.795786926274   122.61753301     1.36565961
 O      8   4   3     2.330960690724   120.11775151   176.09134526
 O      2   1   3     2.530651550914   129.57164465   179.37776153
 O      1   2   3     2.585648397629   122.71423933   184.44710969
 C     10   2   1     2.721177720465   122.33879706     6.96766534
 H     12  10   2     2.066308319278   110.73669018    58.78736675
 H     12  10   2     2.062144134311   104.55368570   176.97456436
 H     12  10   2     2.061191605921   111.12301066   295.95939828
 C     11   1   2     2.725116851263   116.00532220   245.30012769
 H     16  11   1     2.063110042966   105.78069922   182.98465442
 H     16  11   1     2.064021006220   111.05795638   302.14055357
 H     16  11   1     2.072210282791   110.28997720    64.49512423
 C      3   2   1     2.834207007112   147.39434697   180.81672712
 H     20   3   2     2.072422450026   110.63638140   299.97522953
 H     20   3   2     2.072377562982   110.64045238    57.98806739
 H     20   3   2     2.065509802129   110.85362933   179.00743672


           ************************************************************
           *        Program running with 4 parallel MPI-processes     *
           *              working on a common directory               *
           ************************************************************
------------------------------------------------------------------------------
                   ___                                                        
                  /   \      - P O W E R E D   B Y -                         
                 /     \                                                     
                 |  |  |   _    _      __       _____    __    __             
                 |  |  |  | |  | |    /  \     |  _  \  |  |  /  |          
                  \  \/   | |  | |   /    \    | | | |  |  | /  /          
                 / \  \   | |__| |  /  /\  \   | |_| |  |  |/  /          
                |  |  |   |  __  | /  /__\  \  |    /   |      \           
                |  |  |   | |  | | |   __   |  |    \   |  |\   \          
                \     /   | |  | | |  |  |  |  | |\  \  |  | \   \       
                 \___/    |_|  |_| |__|  |__|  |_| \__\ |__|  \__/        
                                                                              
                      - O R C A' S   B I G   F R I E N D -                    
                                      &                                       
                       - I N T E G R A L  F E E D E R -                       
                                                                              
 v1 FN, 2020, v2 2021                                                         
------------------------------------------------------------------------------


Reading SHARK input file Q4_0e_0H_B3LYP_631Gd_opt.SHARKINP.tmp ... ok
----------------------
SHARK INTEGRAL PACKAGE
----------------------

Number of atoms                             ...     23
Number of basis functions                   ...    202
Number of shells                            ...     98
Maximum angular momentum                    ...      2
Integral batch strategy                     ... SHARK/LIBINT Hybrid
RI-J (if used) integral strategy            ... SPLIT-RIJ (Revised 2003 algorithm where possible)
Printlevel                                  ...      1
Contraction scheme used                     ... SEGMENTED contraction
Coulomb Range Separation                    ... NOT USED
Exchange Range Separation                   ... NOT USED
Finite Nucleus Model                        ... NOT USED
Auxiliary Coulomb fitting basis             ... AVAILABLE
   # of basis functions in Aux-J            ...    747
   # of shells in Aux-J                     ...    245
   Maximum angular momentum in Aux-J        ...      4
Auxiliary J/K fitting basis                 ... NOT available
Auxiliary Correlation fitting basis         ... NOT available
Auxiliary 'external' fitting basis          ... NOT available
Integral threshold                          ...     2.500000e-11
Primitive cut-off                           ...     2.500000e-12
Primitive pair pre-selection threshold      ...     2.500000e-12

Calculating pre-screening integrals         ... done (  0.0 sec) Dimension = 98
Organizing shell pair data                  ... done (  0.0 sec)
Shell pair information
Total number of shell pairs                 ...      4851
Shell pairs after pre-screening             ...      4245
Total number of primitive shell pairs       ...     28033
Primitive shell pairs kept                  ...     14701
          la=0 lb=0:   1460 shell pairs
          la=1 lb=0:   1411 shell pairs
          la=1 lb=1:    342 shell pairs
          la=2 lb=0:    634 shell pairs
          la=2 lb=1:    318 shell pairs
          la=2 lb=2:     80 shell pairs

Calculating one electron integrals          ... done (  0.0 sec)
Calculating RI/J V-Matrix + Cholesky decomp.... done (  0.0 sec)
Calculating Nuclear repulsion               ... done (  0.0 sec) ENN=    805.430435548256 Eh

SHARK setup successfully completed in   0.2 seconds

Maximum memory used throughout the entire GTOINT-calculation: 14.3 MB


           ************************************************************
           *        Program running with 4 parallel MPI-processes     *
           *              working on a common directory               *
           ************************************************************

Diagonalization of the overlap matrix:
Smallest eigenvalue                        ... 4.955e-04
Time for diagonalization                   ...    0.007 sec
Threshold for overlap eigenvalues          ... 1.000e-08
Number of eigenvalues below threshold      ... 0
Time for construction of square roots      ...    0.004 sec
Total time needed                          ...    0.011 sec

-------------------
DFT GRID GENERATION
-------------------

General Integration Accuracy     IntAcc      ... 4.959
Radial Grid Type                 RadialGrid  ... OptM3 with GC (2021)
Angular Grid (max. ang.)         AngularGrid ... 6 (Lebedev-590)
Angular grid pruning method      GridPruning ... 4 (adaptive)
Weight generation scheme         WeightScheme... Becke
Basis function cutoff            BFCut       ... 1.0000e-11
Integration weight cutoff        WCut        ... 1.0000e-14
Angular grids for H and He will be reduced by one unit
Partially contracted basis set               ... off
Rotationally invariant grid construction     ... off

Total number of grid points                  ...   272442
Total number of batches                      ...     4267
Average number of points per batch           ...       63
Average number of grid points per atom       ...    11845
Time for grid setup =    3.677 sec

--------------------
COSX GRID GENERATION
--------------------

GRIDX 1
-------
General Integration Accuracy     IntAcc      ... 4.020
Radial Grid Type                 RadialGrid  ... OptM3 with GC (2021)
Angular Grid (max. ang.)         AngularGrid ... 2 (Lebedev-110)
Angular grid pruning method      GridPruning ... 4 (adaptive)
Weight generation scheme         WeightScheme... Becke
Basis function cutoff            BFCut       ... 1.0000e-11
Integration weight cutoff        WCut        ... 1.0000e-14
Angular grids for H and He will be reduced by one unit
Partially contracted basis set               ... on
Rotationally invariant grid construction     ... off

Total number of grid points                  ...    30813
Total number of batches                      ...      493
Average number of points per batch           ...       62
Average number of grid points per atom       ...     1340
UseSFitting                                  ... on

GRIDX 2
-------
General Integration Accuracy     IntAcc      ... 4.338
Radial Grid Type                 RadialGrid  ... OptM3 with GC (2021)
Angular Grid (max. ang.)         AngularGrid ... 3 (Lebedev-194)
Angular grid pruning method      GridPruning ... 4 (adaptive)
Weight generation scheme         WeightScheme... Becke
Basis function cutoff            BFCut       ... 1.0000e-11
Integration weight cutoff        WCut        ... 1.0000e-14
Angular grids for H and He will be reduced by one unit
Partially contracted basis set               ... on
Rotationally invariant grid construction     ... off

Total number of grid points                  ...    67606
Total number of batches                      ...     1068
Average number of points per batch           ...       63
Average number of grid points per atom       ...     2939
UseSFitting                                  ... on

GRIDX 3
-------
General Integration Accuracy     IntAcc      ... 4.871
Radial Grid Type                 RadialGrid  ... OptM3 with GC (2021)
Angular Grid (max. ang.)         AngularGrid ... 4 (Lebedev-302)
Angular grid pruning method      GridPruning ... 4 (adaptive)
Weight generation scheme         WeightScheme... Becke
Basis function cutoff            BFCut       ... 1.0000e-11
Integration weight cutoff        WCut        ... 1.0000e-14
Angular grids for H and He will be reduced by one unit
Partially contracted basis set               ... on
Rotationally invariant grid construction     ... off

Total number of grid points                  ...   127041
Total number of batches                      ...     1997
Average number of points per batch           ...       63
Average number of grid points per atom       ...     5524
UseSFitting                                  ... on

Time for X-Grid setup             =    1.735 sec


--------------------
CPCM SOLVATION MODEL
--------------------
CPCM parameters:
  Epsilon                                         ...      80.4000
  Refrac                                          ...       1.3300
  Rsolv                                           ...       1.3000
  Surface type                                    ... GAUSSIAN VDW
  Epsilon function type                           ...         CPCM
Radii:
 Radius for C  used is    3.8550 Bohr (=   2.0400 Ang.)
 Radius for H  used is    2.4944 Bohr (=   1.3200 Ang.)
 Radius for O  used is    3.4469 Bohr (=   1.8240 Ang.)
Calculating surface                               ...        done! (  0.0s)
GEPOL surface points                              ...         1266
GEPOL Volume                                      ...    1439.6502
GEPOL Surface-area                                ...     778.6252
Calculating surface distance matrix               ...        done! (  0.0s)
Performing Cholesky decomposition & store         ...        done! (  0.1s)
Overall time for CPCM initialization              ...                 0.1s
--------------
SCF ITERATIONS
--------------
ITER       Energy         Delta-E        Max-DP      RMS-DP      [F,P]     Damp
               ***  Starting incremental Fock matrix formation  ***
                      *** Initiating the SOSCF procedure ***
                      *** Re-Reading the Fockian *** 
                      *** Removing any level shift *** 
ITER      Energy       Delta-E        Grad      Rot      Max-DP    RMS-DP
  0   -649.45793085 -649.4579308509  0.002005  0.002005  0.004653  0.000126
               *** Restarting incremental Fock matrix formation ***
  1   -649.45835681  -0.0004259551  0.000716  0.001334  0.002042  0.000070
  2   -649.45840722  -0.0000504160  0.000080  0.000436  0.000741  0.000017
  3   -649.45840725  -0.0000000328  0.000198  0.000329  0.000585  0.000010
  4   -649.45840826  -0.0000010007  0.000043  0.000118  0.000163  0.000004
  5   -649.45840833  -0.0000000749  0.000021  0.000074  0.000103  0.000002
  6   -649.45840837  -0.0000000379  0.000016  0.000028  0.000050  0.000001
  7   -649.45840838  -0.0000000142  0.000008  0.000019  0.000026  0.000001
  8   -649.45840838  -0.0000000015  0.000006  0.000013  0.000021  0.000000
                  ***Gradient check signals convergence***
              ***Rediagonalizing the Fockian in SOSCF/NRSCF***

               *****************************************************
               *                     SUCCESS                       *
               *           SCF CONVERGED AFTER   9 CYCLES          *
               *****************************************************

Old exchange energy                            =    -16.623979220 Eh
New exchange energy                            =    -16.623977605 Eh
Exchange energy change after final integration =      0.000001615 Eh
Total energy after final integration           =   -649.458406773 Eh
Final COS-X integration done in                =     8.031 sec
Total Energy       :         -649.45840677 Eh          -17672.66171 eV
  Last Energy change         ...   -4.2821e-09  Tolerance :   1.0000e-08
  Last MAX-Density change    ...    4.4409e-15  Tolerance :   1.0000e-07
             **** THE GBW FILE WAS UPDATED (Q4_0e_0H_B3LYP_631Gd_opt.gbw) ****
             **** DENSITY Q4_0e_0H_B3LYP_631Gd_opt.scfp WAS UPDATED ****
             **** ENERGY FILE WAS UPDATED (Q4_0e_0H_B3LYP_631Gd_opt.en.tmp) ****
             **** THE GBW FILE WAS UPDATED (Q4_0e_0H_B3LYP_631Gd_opt.gbw) ****
             **** DENSITY Q4_0e_0H_B3LYP_631Gd_opt.scfp WAS UPDATED ****
Total SCF time: 0 days 0 hours 1 min 5 sec 

Maximum memory used throughout the entire SCF-calculation: 68.9 MB

-------------------------   --------------------
FINAL SINGLE POINT ENERGY      -649.458406773177
-------------------------   --------------------


           ************************************************************
           *        Program running with 4 parallel MPI-processes     *
           *              working on a common directory               *
           ************************************************************
------------------------------------------------------------------------------
                         ORCA SCF GRADIENT CALCULATION
------------------------------------------------------------------------------

 ... reading COSX grid (gridx3)
Gradient of the Kohn-Sham DFT energy:
Kohn-Sham wavefunction type      ... RKS
Hartree-Fock exchange scaling    ...    0.200
Number of operators              ...    1
Number of atoms                  ...   23
Basis set dimensions             ...  202
Integral neglect threshold       ... 2.5e-11
Integral primitive cutoff        ... 2.5e-12
SHARK Integral package           ... ON

Nuc. rep. gradient       (SHARK) ... done (  0.0 sec)
HCore & Overlap gradient (SHARK) ... done (  0.1 sec)
RI-J gradient            (SHARK) ... done (  0.7 sec)
COSX-gradient                    ... done (  9.6 sec)
Exchange-correlation gradient    ... done

------------------
CARTESIAN GRADIENT
------------------

   1   C   :   -0.000141021    0.000426968   -0.000018947
   2   C   :    0.000225684   -0.000652270   -0.000036689
   3   C   :    0.000273862    0.000150506    0.000055824
   4   C   :    0.000205504   -0.000202225    0.000145560
   5   H   :   -0.000041300    0.000017154    0.000005723
   6   C   :   -0.000189495    0.000291793   -0.000087010
   7   O   :   -0.000064310    0.000033786    0.000039355
   8   C   :   -0.000134032    0.000302072   -0.000128109
   9   O   :   -0.000015553   -0.000145806    0.000015080
  10   O   :   -0.000134109    0.000329879   -0.000012204
  11   O   :    0.000074459   -0.000290621    0.000139690
  12   C   :   -0.000058625   -0.000219834    0.000148661
  13   H   :    0.000048760    0.000031185   -0.000062609
  14   H   :    0.000012062   -0.000012293   -0.000034077
  15   H   :    0.000042729    0.000031700   -0.000030965
  16   C   :   -0.000086587    0.000094324   -0.000025600
  17   H   :   -0.000009270   -0.000026604   -0.000041308
  18   H   :    0.000044459   -0.000032389   -0.000054429
  19   H   :   -0.000030083   -0.000009723   -0.000017411
  20   C   :   -0.000134491   -0.000169696   -0.000063865
  21   H   :    0.000023619   -0.000014148    0.000049696
  22   H   :    0.000042453   -0.000002141   -0.000020149
  23   H   :   -0.000013241    0.000136370    0.000019553

Difference to translation invariance:
           :   -0.0000585274    0.0000679860   -0.0000142302

Difference to rotation invariance:
           :    0.0006632079    0.0004692590   -0.0006839454

Norm of the cartesian gradient     ...    0.0012631122
RMS gradient                       ...    0.0001520608
MAX gradient                       ...    0.0006522701

-------
TIMINGS
-------

Total SCF gradient time            ...       15.533 sec

One electron gradient       ....       0.117 sec  (  0.8%)
RI-J Coulomb gradient       ....       0.693 sec  (  4.5%)
COSX gradient               ....       9.598 sec  ( 61.8%)
XC gradient                 ....       3.950 sec  ( 25.4%)
CPCM gradient               ....       0.315 sec  (  2.0%)
   A-Matrix (El+Nuc)        ....       0.080 sec  (  0.5%)
   Potential                ....       0.235 sec  (  1.5%)

Maximum memory used throughout the entire SCFGRAD-calculation: 59.6 MB
------------------------------------------------------------------------------
                         ORCA GEOMETRY RELAXATION STEP
------------------------------------------------------------------------------

Reading the OPT-File                    .... done
Getting information on internals        .... done
Copying old internal coords+grads       .... done
Making the new internal coordinates     .... (new redundants).... done
Validating the new internal coordinates .... (new redundants).... done
Calculating the B-matrix                .... done
Calculating the G,G- and P matrices     .... done
Transforming gradient to internals      .... done
Projecting the internal gradient        .... done
Number of atoms                         ....  23
Number of internal coordinates          .... 101
Current Energy                          ....  -649.458406773 Eh
Current gradient norm                   ....     0.001263112 Eh/bohr
Maximum allowed component of the step   ....  0.300
Current trust radius                    ....  0.300
Updating the Hessian (BFGS)             .... done
Forming the augmented Hessian           .... done
Diagonalizing the augmented Hessian     .... done
Last element of RFO vector              ....  0.998796748
Lowest eigenvalues of augmented Hessian:
 -0.000006949  0.002093451  0.002838881  0.009527269  0.015113282
Length of the computed step             ....  0.049100462
The final length of the internal step   ....  0.049100462
Converting the step to cartesian space:
 Initial RMS(Int)=    0.0048856785
Transforming coordinates:
 Iter   0:  RMS(Cart)=    0.0156629591 RMS(Int)=    0.6250531249
 Iter   1:  RMS(Cart)=    0.0002057939 RMS(Int)=    0.0000807016
 Iter   2:  RMS(Cart)=    0.0000049728 RMS(Int)=    0.0000020191
 Iter   3:  RMS(Cart)=    0.0000001654 RMS(Int)=    0.0000000587
 Iter   4:  RMS(Cart)=    0.0000000038 RMS(Int)=    0.0000000017
done
Storing new coordinates                 .... done

                                .--------------------.
          ----------------------|Geometry convergence|-------------------------
          Item                value                   Tolerance       Converged
          ---------------------------------------------------------------------
          Energy change       0.0000026927            0.0000002000      NO
          RMS gradient        0.0000820491            0.0000080000      NO
          MAX gradient        0.0003379572            0.0000300000      NO
          RMS step            0.0048856785            0.0001000000      NO
          MAX step            0.0241184105            0.0002000000      NO
          ........................................................
          Max(Bonds)      0.0011      Max(Angles)    0.16
          Max(Dihed)        1.38      Max(Improp)    0.00
          ---------------------------------------------------------------------

The optimization has not yet converged - more geometry cycles are needed


    ---------------------------------------------------------------------------
                         Redundant Internal Coordinates
                            (Angstroem and degrees)

        Definition                    Value    dE/dq     Step     New-Value
    ----------------------------------------------------------------------------
     1. B(C   1,C   0)                1.3650 -0.000069  0.0002    1.3653   
     2. B(C   3,C   2)                1.3446  0.000019 -0.0001    1.3446   
     3. B(H   4,C   3)                1.0870  0.000037 -0.0001    1.0870   
     4. B(C   5,C   2)                1.4936 -0.000184  0.0004    1.4940   
     5. B(C   5,C   1)                1.5100  0.000338 -0.0011    1.5089   
     6. B(O   6,C   5)                1.2249  0.000003  0.0001    1.2249   
     7. B(C   7,C   0)                1.4837 -0.000018  0.0001    1.4838   
     8. B(C   7,C   3)                1.4795 -0.000228  0.0005    1.4799   
     9. B(O   8,C   7)                1.2335  0.000134 -0.0001    1.2334   
    10. B(O   9,C   1)                1.3392 -0.000031  0.0003    1.3394   
    11. B(O  10,C   0)                1.3683  0.000274 -0.0007    1.3675   
    12. B(C  11,O   9)                1.4400  0.000142 -0.0003    1.4397   
    13. B(H  12,C  11)                1.0934  0.000043  0.0000    1.0935   
    14. B(H  13,C  11)                1.0912  0.000004 -0.0000    1.0912   
    15. B(H  14,C  11)                1.0907 -0.000056  0.0001    1.0908   
    16. B(C  15,O  10)                1.4421  0.000077  0.0001    1.4421   
    17. B(H  16,C  15)                1.0918  0.000018 -0.0001    1.0917   
    18. B(H  17,C  15)                1.0922 -0.000022 -0.0001    1.0921   
    19. B(H  18,C  15)                1.0966 -0.000013 -0.0000    1.0966   
    20. B(C  19,C   2)                1.4998 -0.000026  0.0001    1.4999   
    21. B(H  20,C  19)                1.0967  0.000027 -0.0000    1.0966   
    22. B(H  21,C  19)                1.0967  0.000029 -0.0001    1.0966   
    23. B(H  22,C  19)                1.0930  0.000001  0.0000    1.0930   
    24. A(C   1,C   0,C   7)          119.88  0.000036   -0.03    119.85   
    25. A(C   7,C   0,O  10)          117.14 -0.000129    0.10    117.24   
    26. A(C   1,C   0,O  10)          122.71  0.000094   -0.09    122.63   
    27. A(C   0,C   1,O   9)          129.57  0.000275   -0.12    129.45   
    28. A(C   0,C   1,C   5)          120.12 -0.000072    0.04    120.16   
    29. A(C   5,C   1,O   9)          110.30 -0.000204    0.08    110.38   
    30. A(C   3,C   2,C  19)          124.29 -0.000036    0.01    124.30   
    31. A(C   3,C   2,C   5)          118.78  0.000001   -0.00    118.78   
    32. A(C   5,C   2,C  19)          116.93  0.000035   -0.01    116.92   
    33. A(H   4,C   3,C   7)          115.44 -0.000032   -0.01    115.43   
    34. A(C   2,C   3,H   4)          121.94 -0.000048    0.03    121.96   
    35. A(C   2,C   3,C   7)          122.62  0.000081   -0.02    122.60   
    36. A(C   2,C   5,O   6)          120.68 -0.000061   -0.00    120.68   
    37. A(C   1,C   5,O   6)          119.89  0.000104   -0.00    119.89   
    38. A(C   1,C   5,C   2)          119.43 -0.000042    0.00    119.43   
    39. A(C   3,C   7,O   8)          120.12  0.000089   -0.03    120.09   
    40. A(C   0,C   7,O   8)          120.77 -0.000087    0.04    120.80   
    41. A(C   0,C   7,C   3)          119.11 -0.000003   -0.00    119.10   
    42. A(C   1,O   9,C  11)          122.34 -0.000038    0.00    122.34   
    43. A(C   0,O  10,C  15)          116.01 -0.000180    0.16    116.16   
    44. A(H  13,C  11,H  14)          110.30 -0.000014    0.00    110.30   
    45. A(H  12,C  11,H  14)          110.20  0.000035   -0.04    110.16   
    46. A(O   9,C  11,H  14)          111.12  0.000066    0.01    111.13   
    47. A(H  12,C  11,H  13)          109.79 -0.000063    0.03    109.82   
    48. A(O   9,C  11,H  13)          104.55 -0.000015    0.02    104.57   
    49. A(O   9,C  11,H  12)          110.74 -0.000014   -0.01    110.72   
    50. A(H  17,C  15,H  18)          110.11 -0.000055    0.03    110.14   
    51. A(H  16,C  15,H  18)          109.65 -0.000025    0.01    109.65   
    52. A(O  10,C  15,H  18)          110.29 -0.000003   -0.02    110.27   
    53. A(H  16,C  15,H  17)          109.86 -0.000057    0.03    109.90   
    54. A(O  10,C  15,H  17)          111.06  0.000108   -0.03    111.03   
    55. A(O  10,C  15,H  16)          105.78  0.000034   -0.03    105.75   
    56. A(H  21,C  19,H  22)          108.98 -0.000044    0.01    108.99   
    57. A(H  20,C  19,H  22)          108.94 -0.000046    0.00    108.94   
    58. A(C   2,C  19,H  22)          110.85  0.000212   -0.08    110.77   
    59. A(H  20,C  19,H  21)          106.68  0.000039    0.01    106.69   
    60. A(C   2,C  19,H  21)          110.64 -0.000084    0.04    110.68   
    61. A(C   2,C  19,H  20)          110.64 -0.000084    0.02    110.66   
    62. D(C   5,C   1,C   0,C   7)     -1.34 -0.000014    0.15     -1.19   
    63. D(C   5,C   1,C   0,O  10)   -175.24 -0.000011    0.31   -174.92   
    64. D(O   9,C   1,C   0,O  10)      3.82 -0.000026    0.25      4.07   
    65. D(O   9,C   1,C   0,C   7)    177.73 -0.000029    0.08    177.81   
    66. D(H   4,C   3,C   2,C  19)     -0.20 -0.000003    0.02     -0.18   
    67. D(C   7,C   3,C   2,C   5)      0.93 -0.000034    0.27      1.20   
    68. D(H   4,C   3,C   2,C   5)    179.77 -0.000011    0.08    179.85   
    69. D(C   7,C   3,C   2,C  19)   -179.04 -0.000026    0.21   -178.83   
    70. D(C   1,C   5,C   2,C  19)   -179.18 -0.000007    0.03   -179.14   
    71. D(C   1,C   5,C   2,C   3)      0.85  0.000000   -0.02      0.83   
    72. D(O   6,C   5,C   1,O   9)      0.84 -0.000004   -0.04      0.80   
    73. D(O   6,C   5,C   1,C   0)   -179.93 -0.000012   -0.10   -180.03   
    74. D(C   2,C   5,C   1,O   9)   -179.86  0.000033   -0.13   -179.99   
    75. D(O   6,C   5,C   2,C   3)   -179.85  0.000039   -0.12   -179.97   
    76. D(C   2,C   5,C   1,C   0)     -0.63  0.000025   -0.19     -0.82   
    77. D(O   6,C   5,C   2,C  19)      0.12  0.000032   -0.06      0.06   
    78. D(O   8,C   7,C   3,H   4)     -2.82 -0.000016   -0.17     -2.98   
    79. D(C   0,C   7,C   3,H   4)    178.19  0.000023   -0.13    178.06   
    80. D(C   0,C   7,C   3,C   2)     -2.90  0.000044   -0.31     -3.21   
    81. D(O   8,C   7,C   0,O  10)     -1.70  0.000029   -0.05     -1.74   
    82. D(O   8,C   7,C   0,C   1)   -175.93  0.000019    0.12   -175.81   
    83. D(O   8,C   7,C   3,C   2)    176.09  0.000005   -0.34    175.75   
    84. D(C   3,C   7,C   0,O  10)    177.29 -0.000008   -0.08    177.21   
    85. D(C   3,C   7,C   0,C   1)      3.05 -0.000019    0.08      3.14   
    86. D(C  11,O   9,C   1,C   5)   -173.90 -0.000023    1.32   -172.58   
    87. D(C  11,O   9,C   1,C   0)      6.97 -0.000010    1.38      8.35   
    88. D(C  15,O  10,C   0,C   7)     71.24  0.000017   -0.54     70.71   
    89. D(C  15,O  10,C   0,C   1)   -114.70  0.000023   -0.70   -115.40   
    90. D(H  14,C  11,O   9,C   1)    -64.04 -0.000015   -0.91    -64.95   
    91. D(H  13,C  11,O   9,C   1)    176.97 -0.000023   -0.93    176.04   
    92. D(H  12,C  11,O   9,C   1)     58.79  0.000066   -0.97     57.82   
    93. D(H  18,C  15,O  10,C   0)     64.50 -0.000005    0.12     64.61   
    94. D(H  17,C  15,O  10,C   0)    -57.86 -0.000007    0.11    -57.75   
    95. D(H  16,C  15,O  10,C   0)   -177.02 -0.000017    0.10   -176.92   
    96. D(H  22,C  19,C   2,C   5)    179.78  0.000005   -0.07    179.71   
    97. D(H  22,C  19,C   2,C   3)     -0.25 -0.000003   -0.01     -0.25   
    98. D(H  21,C  19,C   2,C   5)     58.76 -0.000025   -0.05     58.71   
    99. D(H  21,C  19,C   2,C   3)   -121.27 -0.000033    0.01   -121.26   
   100. D(H  20,C  19,C   2,C   5)    -59.25  0.000032   -0.10    -59.35   
   101. D(H  20,C  19,C   2,C   3)    120.72  0.000024   -0.04    120.68   
    ----------------------------------------------------------------------------

         *************************************************************
         *                GEOMETRY OPTIMIZATION CYCLE  25            *
         *************************************************************
---------------------------------
CARTESIAN COORDINATES (ANGSTROEM)
---------------------------------
  C      1.255479    1.326803    0.110586
  C      1.890202    2.502009    0.393432
  C     -0.323656    3.794101    0.001522
  C     -0.915965    2.618156   -0.270783
  H     -1.967875    2.551588   -0.536376
  C      1.126187    3.802786    0.362152
  O      1.700417    4.854297    0.617247
  C     -0.194959    1.327534   -0.202374
  O     -0.802201    0.269650   -0.385004
  O      3.166625    2.718844    0.736592
  O      1.871203    0.110804    0.222034
  C      4.162573    1.680114    0.694315
  H      4.239010    1.258020   -0.311517
  H      5.094953    2.182912    0.956358
  H      3.940963    0.893212    1.416471
  C      2.044071   -0.629150   -1.003657
  H      2.493881   -1.580871   -0.714372
  H      1.084114   -0.805451   -1.493732
  H      2.720110   -0.092030   -1.679619
  C     -1.023229    5.120415   -0.031417
  H     -0.969784    5.610463    0.948172
  H     -0.540116    5.795380   -0.748019
  H     -2.073040    4.998136   -0.310159

----------------------------
CARTESIAN COORDINATES (A.U.)
----------------------------
  NO LB      ZA    FRAG     MASS         X           Y           Z
   0 C     6.0000    0    12.011    2.372512    2.507294    0.208977
   1 C     6.0000    0    12.011    3.571963    4.728113    0.743479
   2 C     6.0000    0    12.011   -0.611621    7.169812    0.002877
   3 C     6.0000    0    12.011   -1.730923    4.947599   -0.511706
   4 H     1.0000    0     1.008   -3.718745    4.821803   -1.013603
   5 C     6.0000    0    12.011    2.128184    7.186224    0.684368
   6 O     8.0000    0    15.999    3.213322    9.173293    1.166428
   7 C     6.0000    0    12.011   -0.368419    2.508676   -0.382432
   8 O     8.0000    0    15.999   -1.515941    0.509565   -0.727552
   9 O     8.0000    0    15.999    5.984053    5.137870    1.391957
  10 O     8.0000    0    15.999    3.536061    0.209389    0.419583
  11 C     6.0000    0    12.011    7.866123    3.174956    1.312065
  12 H     1.0000    0     1.008    8.010568    2.377314   -0.588683
  13 H     1.0000    0     1.008    9.628065    4.125106    1.807255
  14 H     1.0000    0     1.008    7.447341    1.687926    2.676742
  15 C     6.0000    0    12.011    3.862734   -1.188922   -1.896637
  16 H     1.0000    0     1.008    4.712752   -2.987413   -1.349967
  17 H     1.0000    0     1.008    2.048679   -1.522081   -2.822744
  18 H     1.0000    0     1.008    5.140263   -0.173912   -3.174021
  19 C     6.0000    0    12.011   -1.933622    9.676183   -0.059370
  20 H     1.0000    0     1.008   -1.832626   10.602238    1.791786
  21 H     1.0000    0     1.008   -1.020671   10.951680   -1.413550
  22 H     1.0000    0     1.008   -3.917478    9.445108   -0.586115

--------------------------------
INTERNAL COORDINATES (ANGSTROEM)
--------------------------------
 C      0   0   0     0.000000000000     0.00000000     0.00000000
 C      1   0   0     1.365278392654     0.00000000     0.00000000
 C      2   1   0     2.593117377618    90.03948339     0.00000000
 C      3   2   1     1.344554253751    88.33309311     0.00000000
 H      4   3   2     1.086961645259   121.96270940   180.26964194
 C      3   2   1     1.494045359214    30.45036107   179.29206510
 O      6   3   2     1.224945077037   120.67502413   179.20291681
 C      4   3   2     1.479944267971   122.59768004     1.62119185
 O      8   4   3     1.233376089827   120.08506291   175.74831596
 O      2   1   3     1.339414614911   129.45458446   179.40486015
 O      1   2   3     1.367548866126   122.62851835   184.66608911
 C     10   2   1     1.439673387603   122.33901652     8.34955762
 H     12  10   2     1.093482734852   110.72458284    57.82180648
 H     12  10   2     1.091239586238   104.57152760   176.04268567
 H     12  10   2     1.090796001073   111.13130875   295.04527454
 C     11   1   2     1.442128157106   116.16414913   244.59693624
 H     16  11   1     1.091689784405   105.75261173   183.08433602
 H     16  11   1     1.092140924086   111.02949350   302.24767387
 H     16  11   1     1.096563869578   110.27306458    64.61127754
 C      3   2   1     1.499865713848   147.36748782   180.70891828
 H     20   3   2     1.096630395124   110.65926821   299.84014554
 H     20   3   2     1.096582243630   110.68053675    57.90220283
 H     20   3   2     1.093047585872   110.77195393   178.90696057

---------------------------
INTERNAL COORDINATES (A.U.)
---------------------------
 C      0   0   0     0.000000000000     0.00000000     0.00000000
 C      1   0   0     2.580002258676     0.00000000     0.00000000
 C      2   1   0     4.900281676810    90.03948339     0.00000000
 C      3   2   1     2.540839311789    88.33309311     0.00000000
 H      4   3   2     2.054059827617   121.96270940   180.26964194
 C      3   2   1     2.823336560571    30.45036107   179.29206510
 O      6   3   2     2.314810724694   120.67502413   179.20291681
 C      4   3   2     2.796689359932   122.59768004     1.62119185
 O      8   4   3     2.330743029899   120.08506291   175.74831596
 O      2   1   3     2.531126801953   129.45458446   179.40486015
 O      1   2   3     2.584292831732   122.62851835   184.66608911
 C     10   2   1     2.720588424864   122.33901652     8.34955762
 H     12  10   2     2.066382901042   110.72458284    57.82180648
 H     12  10   2     2.062143964483   104.57152760   176.04268567
 H     12  10   2     2.061305710005   111.13130875   295.04527454
 C     11   1   2     2.725227266947   116.16414913   244.59693624
 H     16  11   1     2.062994715724   105.75261173   183.08433602
 H     16  11   1     2.063847246170   111.02949350   302.24767387
 H     16  11   1     2.072205401855   110.27306458    64.61127754
 C      3   2   1     2.834335436832   147.36748782   180.70891828
 H     20   3   2     2.072331116917   110.65926821   299.84014554
 H     20   3   2     2.072240123781   110.68053675    57.90220283
 H     20   3   2     2.065560588643   110.77195393   178.90696057


           ************************************************************
           *        Program running with 4 parallel MPI-processes     *
           *              working on a common directory               *
           ************************************************************
------------------------------------------------------------------------------
                   ___                                                        
                  /   \      - P O W E R E D   B Y -                         
                 /     \                                                     
                 |  |  |   _    _      __       _____    __    __             
                 |  |  |  | |  | |    /  \     |  _  \  |  |  /  |          
                  \  \/   | |  | |   /    \    | | | |  |  | /  /          
                 / \  \   | |__| |  /  /\  \   | |_| |  |  |/  /          
                |  |  |   |  __  | /  /__\  \  |    /   |      \           
                |  |  |   | |  | | |   __   |  |    \   |  |\   \          
                \     /   | |  | | |  |  |  |  | |\  \  |  | \   \       
                 \___/    |_|  |_| |__|  |__|  |_| \__\ |__|  \__/        
                                                                              
                      - O R C A' S   B I G   F R I E N D -                    
                                      &                                       
                       - I N T E G R A L  F E E D E R -                       
                                                                              
 v1 FN, 2020, v2 2021                                                         
------------------------------------------------------------------------------


Reading SHARK input file Q4_0e_0H_B3LYP_631Gd_opt.SHARKINP.tmp ... ok
----------------------
SHARK INTEGRAL PACKAGE
----------------------

Number of atoms                             ...     23
Number of basis functions                   ...    202
Number of shells                            ...     98
Maximum angular momentum                    ...      2
Integral batch strategy                     ... SHARK/LIBINT Hybrid
RI-J (if used) integral strategy            ... SPLIT-RIJ (Revised 2003 algorithm where possible)
Printlevel                                  ...      1
Contraction scheme used                     ... SEGMENTED contraction
Coulomb Range Separation                    ... NOT USED
Exchange Range Separation                   ... NOT USED
Finite Nucleus Model                        ... NOT USED
Auxiliary Coulomb fitting basis             ... AVAILABLE
   # of basis functions in Aux-J            ...    747
   # of shells in Aux-J                     ...    245
   Maximum angular momentum in Aux-J        ...      4
Auxiliary J/K fitting basis                 ... NOT available
Auxiliary Correlation fitting basis         ... NOT available
Auxiliary 'external' fitting basis          ... NOT available
Integral threshold                          ...     2.500000e-11
Primitive cut-off                           ...     2.500000e-12
Primitive pair pre-selection threshold      ...     2.500000e-12

Calculating pre-screening integrals         ... done (  0.0 sec) Dimension = 98
Organizing shell pair data                  ... done (  0.0 sec)
Shell pair information
Total number of shell pairs                 ...      4851
Shell pairs after pre-screening             ...      4245
Total number of primitive shell pairs       ...     28033
Primitive shell pairs kept                  ...     14702
          la=0 lb=0:   1460 shell pairs
          la=1 lb=0:   1411 shell pairs
          la=1 lb=1:    342 shell pairs
          la=2 lb=0:    634 shell pairs
          la=2 lb=1:    318 shell pairs
          la=2 lb=2:     80 shell pairs

Calculating one electron integrals          ... done (  0.0 sec)
Calculating RI/J V-Matrix + Cholesky decomp.... done (  0.0 sec)
Calculating Nuclear repulsion               ... done (  0.0 sec) ENN=    805.442171894516 Eh

SHARK setup successfully completed in   0.2 seconds

Maximum memory used throughout the entire GTOINT-calculation: 14.3 MB


           ************************************************************
           *        Program running with 4 parallel MPI-processes     *
           *              working on a common directory               *
           ************************************************************

Diagonalization of the overlap matrix:
Smallest eigenvalue                        ... 4.964e-04
Time for diagonalization                   ...    0.008 sec
Threshold for overlap eigenvalues          ... 1.000e-08
Number of eigenvalues below threshold      ... 0
Time for construction of square roots      ...    0.003 sec
Total time needed                          ...    0.012 sec

-------------------
DFT GRID GENERATION
-------------------

General Integration Accuracy     IntAcc      ... 4.959
Radial Grid Type                 RadialGrid  ... OptM3 with GC (2021)
Angular Grid (max. ang.)         AngularGrid ... 6 (Lebedev-590)
Angular grid pruning method      GridPruning ... 4 (adaptive)
Weight generation scheme         WeightScheme... Becke
Basis function cutoff            BFCut       ... 1.0000e-11
Integration weight cutoff        WCut        ... 1.0000e-14
Angular grids for H and He will be reduced by one unit
Partially contracted basis set               ... off
Rotationally invariant grid construction     ... off

Total number of grid points                  ...   272472
Total number of batches                      ...     4270
Average number of points per batch           ...       63
Average number of grid points per atom       ...    11847
Time for grid setup =    3.544 sec

--------------------
COSX GRID GENERATION
--------------------

GRIDX 1
-------
General Integration Accuracy     IntAcc      ... 4.020
Radial Grid Type                 RadialGrid  ... OptM3 with GC (2021)
Angular Grid (max. ang.)         AngularGrid ... 2 (Lebedev-110)
Angular grid pruning method      GridPruning ... 4 (adaptive)
Weight generation scheme         WeightScheme... Becke
Basis function cutoff            BFCut       ... 1.0000e-11
Integration weight cutoff        WCut        ... 1.0000e-14
Angular grids for H and He will be reduced by one unit
Partially contracted basis set               ... on
Rotationally invariant grid construction     ... off

Total number of grid points                  ...    30813
Total number of batches                      ...      494
Average number of points per batch           ...       62
Average number of grid points per atom       ...     1340
UseSFitting                                  ... on

GRIDX 2
-------
General Integration Accuracy     IntAcc      ... 4.338
Radial Grid Type                 RadialGrid  ... OptM3 with GC (2021)
Angular Grid (max. ang.)         AngularGrid ... 3 (Lebedev-194)
Angular grid pruning method      GridPruning ... 4 (adaptive)
Weight generation scheme         WeightScheme... Becke
Basis function cutoff            BFCut       ... 1.0000e-11
Integration weight cutoff        WCut        ... 1.0000e-14
Angular grids for H and He will be reduced by one unit
Partially contracted basis set               ... on
Rotationally invariant grid construction     ... off

Total number of grid points                  ...    67610
Total number of batches                      ...     1067
Average number of points per batch           ...       63
Average number of grid points per atom       ...     2940
UseSFitting                                  ... on

GRIDX 3
-------
General Integration Accuracy     IntAcc      ... 4.871
Radial Grid Type                 RadialGrid  ... OptM3 with GC (2021)
Angular Grid (max. ang.)         AngularGrid ... 4 (Lebedev-302)
Angular grid pruning method      GridPruning ... 4 (adaptive)
Weight generation scheme         WeightScheme... Becke
Basis function cutoff            BFCut       ... 1.0000e-11
Integration weight cutoff        WCut        ... 1.0000e-14
Angular grids for H and He will be reduced by one unit
Partially contracted basis set               ... on
Rotationally invariant grid construction     ... off

Total number of grid points                  ...   127047
Total number of batches                      ...     1997
Average number of points per batch           ...       63
Average number of grid points per atom       ...     5524
UseSFitting                                  ... on

Time for X-Grid setup             =    1.706 sec


--------------------
CPCM SOLVATION MODEL
--------------------
CPCM parameters:
  Epsilon                                         ...      80.4000
  Refrac                                          ...       1.3300
  Rsolv                                           ...       1.3000
  Surface type                                    ... GAUSSIAN VDW
  Epsilon function type                           ...         CPCM
Radii:
 Radius for C  used is    3.8550 Bohr (=   2.0400 Ang.)
 Radius for H  used is    2.4944 Bohr (=   1.3200 Ang.)
 Radius for O  used is    3.4469 Bohr (=   1.8240 Ang.)
Calculating surface                               ...        done! (  0.0s)
GEPOL surface points                              ...         1267
GEPOL Volume                                      ...    1439.4836
GEPOL Surface-area                                ...     778.4897
Calculating surface distance matrix               ...        done! (  0.0s)
Performing Cholesky decomposition & store         ...        done! (  0.1s)
Overall time for CPCM initialization              ...                 0.1s
--------------
SCF ITERATIONS
--------------
ITER       Energy         Delta-E        Max-DP      RMS-DP      [F,P]     Damp
               ***  Starting incremental Fock matrix formation  ***
                      *** Initiating the SOSCF procedure ***
                      *** Re-Reading the Fockian *** 
                      *** Removing any level shift *** 
ITER      Energy       Delta-E        Grad      Rot      Max-DP    RMS-DP
  0   -649.45802922 -649.4580292203  0.001794  0.001794  0.004157  0.000113
               *** Restarting incremental Fock matrix formation ***
  1   -649.45836991  -0.0003406907  0.000639  0.001185  0.001820  0.000063
  2   -649.45841017  -0.0000402639  0.000070  0.000455  0.000684  0.000016
  3   -649.45841009   0.0000000818  0.000174  0.000362  0.000530  0.000009
  4   -649.45841101  -0.0000009217  0.000043  0.000124  0.000127  0.000004
  5   -649.45841107  -0.0000000505  0.000022  0.000054  0.000086  0.000002
  6   -649.45841110  -0.0000000330  0.000010  0.000023  0.000030  0.000001
  7   -649.45841110  -0.0000000041  0.000005  0.000011  0.000018  0.000000
  8   -649.45841111  -0.0000000058  0.000004  0.000006  0.000013  0.000000
                  ***Gradient check signals convergence***
              ***Rediagonalizing the Fockian in SOSCF/NRSCF***

               *****************************************************
               *                     SUCCESS                       *
               *           SCF CONVERGED AFTER   9 CYCLES          *
               *****************************************************

Old exchange energy                            =    -16.624042167 Eh
New exchange energy                            =    -16.624040612 Eh
Exchange energy change after final integration =      0.000001555 Eh
Total energy after final integration           =   -649.458409550 Eh
Final COS-X integration done in                =     7.933 sec
Total Energy       :         -649.45840955 Eh          -17672.66178 eV
  Last Energy change         ...    3.2944e-09  Tolerance :   1.0000e-08
  Last MAX-Density change    ...    5.3291e-15  Tolerance :   1.0000e-07
             **** THE GBW FILE WAS UPDATED (Q4_0e_0H_B3LYP_631Gd_opt.gbw) ****
             **** DENSITY Q4_0e_0H_B3LYP_631Gd_opt.scfp WAS UPDATED ****
             **** ENERGY FILE WAS UPDATED (Q4_0e_0H_B3LYP_631Gd_opt.en.tmp) ****
             **** THE GBW FILE WAS UPDATED (Q4_0e_0H_B3LYP_631Gd_opt.gbw) ****
             **** DENSITY Q4_0e_0H_B3LYP_631Gd_opt.scfp WAS UPDATED ****
Total SCF time: 0 days 0 hours 0 min 57 sec 

Maximum memory used throughout the entire SCF-calculation: 68.5 MB

-------------------------   --------------------
FINAL SINGLE POINT ENERGY      -649.458409549837
-------------------------   --------------------


           ************************************************************
           *        Program running with 4 parallel MPI-processes     *
           *              working on a common directory               *
           ************************************************************
------------------------------------------------------------------------------
                         ORCA SCF GRADIENT CALCULATION
------------------------------------------------------------------------------

 ... reading COSX grid (gridx3)
Gradient of the Kohn-Sham DFT energy:
Kohn-Sham wavefunction type      ... RKS
Hartree-Fock exchange scaling    ...    0.200
Number of operators              ...    1
Number of atoms                  ...   23
Basis set dimensions             ...  202
Integral neglect threshold       ... 2.5e-11
Integral primitive cutoff        ... 2.5e-12
SHARK Integral package           ... ON

Nuc. rep. gradient       (SHARK) ... done (  0.0 sec)
HCore & Overlap gradient (SHARK) ... done (  0.1 sec)
RI-J gradient            (SHARK) ... done (  0.7 sec)
COSX-gradient                    ... done (  9.6 sec)
Exchange-correlation gradient    ... done

------------------
CARTESIAN GRADIENT
------------------

   1   C   :   -0.000004063    0.000034602   -0.000005995
   2   C   :    0.000003154   -0.000036444   -0.000003263
   3   C   :    0.000016672    0.000007973    0.000009168
   4   C   :    0.000008448    0.000004617    0.000006942
   5   H   :   -0.000003418    0.000012766    0.000000103
   6   C   :   -0.000007936    0.000014621   -0.000001912
   7   O   :    0.000000152    0.000003911    0.000014176
   8   C   :   -0.000019009    0.000009136   -0.000011412
   9   O   :   -0.000006279    0.000004474    0.000000645
  10   O   :   -0.000003431    0.000015636    0.000005697
  11   O   :   -0.000000033   -0.000011293    0.000006088
  12   C   :   -0.000009975   -0.000015671   -0.000001762
  13   H   :   -0.000002769   -0.000003115   -0.000009378
  14   H   :   -0.000000004   -0.000011024   -0.000004186
  15   H   :   -0.000001711   -0.000007093   -0.000007485
  16   C   :   -0.000013453    0.000007016   -0.000016478
  17   H   :   -0.000012229    0.000000101   -0.000012693
  18   H   :   -0.000007726    0.000004417   -0.000010659
  19   H   :   -0.000010409    0.000003624   -0.000006945
  20   C   :    0.000000582    0.000000291    0.000000795
  21   H   :    0.000005931    0.000002772    0.000013941
  22   H   :    0.000007224    0.000008735    0.000010224
  23   H   :    0.000002790    0.000019284    0.000010441

Difference to translation invariance:
           :   -0.0000574922    0.0000693355   -0.0000139482

Difference to rotation invariance:
           :    0.0006959502    0.0004700735   -0.0005876181

Norm of the cartesian gradient     ...    0.0000880979
RMS gradient                       ...    0.0000106057
MAX gradient                       ...    0.0000364443

-------
TIMINGS
-------

Total SCF gradient time            ...       15.541 sec

One electron gradient       ....       0.125 sec  (  0.8%)
RI-J Coulomb gradient       ....       0.694 sec  (  4.5%)
COSX gradient               ....       9.584 sec  ( 61.7%)
XC gradient                 ....       4.036 sec  ( 26.0%)
CPCM gradient               ....       0.315 sec  (  2.0%)
   A-Matrix (El+Nuc)        ....       0.080 sec  (  0.5%)
   Potential                ....       0.236 sec  (  1.5%)

Maximum memory used throughout the entire SCFGRAD-calculation: 58.6 MB
------------------------------------------------------------------------------
                         ORCA GEOMETRY RELAXATION STEP
------------------------------------------------------------------------------

Reading the OPT-File                    .... done
Getting information on internals        .... done
Copying old internal coords+grads       .... done
Making the new internal coordinates     .... (new redundants).... done
Validating the new internal coordinates .... (new redundants).... done
Calculating the B-matrix                .... done
Calculating the G,G- and P matrices     .... done
Transforming gradient to internals      .... done
Projecting the internal gradient        .... done
Number of atoms                         ....  23
Number of internal coordinates          .... 101
Current Energy                          ....  -649.458409550 Eh
Current gradient norm                   ....     0.000088098 Eh/bohr
Maximum allowed component of the step   ....  0.300
Current trust radius                    ....  0.300
Updating the Hessian (BFGS)             .... done
Forming the augmented Hessian           .... done
Diagonalizing the augmented Hessian     .... done
Last element of RFO vector              ....  0.999996716
Lowest eigenvalues of augmented Hessian:
 -0.000000023  0.002197428  0.002841533  0.009538807  0.015202471
Length of the computed step             ....  0.002562852
The final length of the internal step   ....  0.002562852
Converting the step to cartesian space:
 Initial RMS(Int)=    0.0002550133
Transforming coordinates:
 Iter   0:  RMS(Cart)=    0.0008092010 RMS(Int)=    0.0002550238
 Iter   1:  RMS(Cart)=    0.0000005933 RMS(Int)=    0.0000002328
 Iter   2:  RMS(Cart)=    0.0000000007 RMS(Int)=    0.0000000003
done
Storing new coordinates                 .... done

                                .--------------------.
          ----------------------|Geometry convergence|-------------------------
          Item                value                   Tolerance       Converged
          ---------------------------------------------------------------------
          Energy change      -0.0000027767            0.0000002000      NO
          RMS gradient        0.0000047717            0.0000080000      YES
          MAX gradient        0.0000217230            0.0000300000      YES
          RMS step            0.0002550133            0.0001000000      NO
          MAX step            0.0012873578            0.0002000000      NO
          ........................................................
          Max(Bonds)      0.0000      Max(Angles)    0.01
          Max(Dihed)        0.07      Max(Improp)    0.00
          ---------------------------------------------------------------------

The optimization has not yet converged - more geometry cycles are needed


    ---------------------------------------------------------------------------
                         Redundant Internal Coordinates
                            (Angstroem and degrees)

        Definition                    Value    dE/dq     Step     New-Value
    ----------------------------------------------------------------------------
     1. B(C   1,C   0)                1.3653 -0.000011 -0.0000    1.3653   
     2. B(C   3,C   2)                1.3446  0.000000  0.0000    1.3446   
     3. B(H   4,C   3)                1.0870  0.000002  0.0000    1.0870   
     4. B(C   5,C   2)                1.4940 -0.000010 -0.0000    1.4940   
     5. B(C   5,C   1)                1.5089  0.000014  0.0000    1.5089   
     6. B(O   6,C   5)                1.2249  0.000003 -0.0000    1.2249   
     7. B(C   7,C   0)                1.4838  0.000004 -0.0000    1.4838   
     8. B(C   7,C   3)                1.4799 -0.000007 -0.0000    1.4799   
     9. B(O   8,C   7)                1.2334  0.000002  0.0000    1.2334   
    10. B(O   9,C   1)                1.3394 -0.000000 -0.0000    1.3394   
    11. B(O  10,C   0)                1.3675  0.000015  0.0000    1.3676   
    12. B(C  11,O   9)                1.4397  0.000008  0.0000    1.4397   
    13. B(H  12,C  11)                1.0935  0.000004 -0.0000    1.0935   
    14. B(H  13,C  11)                1.0912  0.000001 -0.0000    1.0912   
    15. B(H  14,C  11)                1.0908 -0.000002 -0.0000    1.0908   
    16. B(C  15,O  10)                1.4421  0.000007 -0.0000    1.4421   
    17. B(H  16,C  15)                1.0917  0.000001  0.0000    1.0917   
    18. B(H  17,C  15)                1.0921 -0.000001  0.0000    1.0921   
    19. B(H  18,C  15)                1.0966 -0.000002  0.0000    1.0966   
    20. B(C  19,C   2)                1.4999 -0.000001 -0.0000    1.4999   
    21. B(H  20,C  19)                1.0966  0.000002  0.0000    1.0966   
    22. B(H  21,C  19)                1.0966  0.000001  0.0000    1.0966   
    23. B(H  22,C  19)                1.0930  0.000000 -0.0000    1.0930   
    24. A(C   1,C   0,C   7)          119.85  0.000006    0.00    119.85   
    25. A(C   7,C   0,O  10)          117.24 -0.000004   -0.00    117.24   
    26. A(C   1,C   0,O  10)          122.63 -0.000002    0.00    122.63   
    27. A(C   0,C   1,O   9)          129.45  0.000004    0.00    129.46   
    28. A(C   0,C   1,C   5)          120.16 -0.000002   -0.00    120.16   
    29. A(C   5,C   1,O   9)          110.38 -0.000002   -0.00    110.38   
    30. A(C   3,C   2,C  19)          124.30 -0.000002   -0.00    124.30   
    31. A(C   3,C   2,C   5)          118.78  0.000004   -0.00    118.78   
    32. A(C   5,C   2,C  19)          116.92 -0.000002    0.00    116.92   
    33. A(H   4,C   3,C   7)          115.43 -0.000001    0.00    115.43   
    34. A(C   2,C   3,H   4)          121.96 -0.000002   -0.00    121.96   
    35. A(C   2,C   3,C   7)          122.60  0.000003    0.00    122.60   
    36. A(C   2,C   5,O   6)          120.68 -0.000003    0.00    120.68   
    37. A(C   1,C   5,O   6)          119.89  0.000008   -0.00    119.89   
    38. A(C   1,C   5,C   2)          119.43 -0.000005    0.00    119.43   
    39. A(C   3,C   7,O   8)          120.09  0.000008    0.00    120.09   
    40. A(C   0,C   7,O   8)          120.80 -0.000002   -0.00    120.80   
    41. A(C   0,C   7,C   3)          119.10 -0.000006    0.00    119.11   
    42. A(C   1,O   9,C  11)          122.34 -0.000022    0.00    122.34   
    43. A(C   0,O  10,C  15)          116.16 -0.000005   -0.01    116.16   
    44. A(H  13,C  11,H  14)          110.30 -0.000002    0.00    110.30   
    45. A(H  12,C  11,H  14)          110.16  0.000000    0.00    110.17   
    46. A(O   9,C  11,H  14)          111.13  0.000005   -0.00    111.13   
    47. A(H  12,C  11,H  13)          109.82 -0.000004   -0.00    109.82   
    48. A(O   9,C  11,H  13)          104.57  0.000003   -0.00    104.57   
    49. A(O   9,C  11,H  12)          110.72 -0.000002    0.00    110.73   
    50. A(H  17,C  15,H  18)          110.14 -0.000001   -0.00    110.14   
    51. A(H  16,C  15,H  18)          109.65 -0.000000   -0.00    109.65   
    52. A(O  10,C  15,H  18)          110.27 -0.000001    0.00    110.27   
    53. A(H  16,C  15,H  17)          109.90 -0.000003   -0.00    109.90   
    54. A(O  10,C  15,H  17)          111.03  0.000006    0.00    111.03   
    55. A(O  10,C  15,H  16)          105.75 -0.000000    0.00    105.75   
    56. A(H  21,C  19,H  22)          108.99 -0.000003   -0.00    108.99   
    57. A(H  20,C  19,H  22)          108.94 -0.000003    0.00    108.94   
    58. A(C   2,C  19,H  22)          110.77  0.000013    0.00    110.77   
    59. A(H  20,C  19,H  21)          106.69  0.000003   -0.00    106.69   
    60. A(C   2,C  19,H  21)          110.68 -0.000003   -0.00    110.68   
    61. A(C   2,C  19,H  20)          110.66 -0.000006    0.00    110.66   
    62. D(C   5,C   1,C   0,C   7)     -1.19  0.000000   -0.01     -1.19   
    63. D(C   5,C   1,C   0,O  10)   -174.92  0.000003   -0.02   -174.94   
    64. D(O   9,C   1,C   0,O  10)      4.07  0.000004   -0.01      4.06   
    65. D(O   9,C   1,C   0,C   7)    177.81  0.000001   -0.00    177.81   
    66. D(H   4,C   3,C   2,C  19)     -0.18 -0.000000   -0.00     -0.18   
    67. D(C   7,C   3,C   2,C   5)      1.20 -0.000000   -0.01      1.19   
    68. D(H   4,C   3,C   2,C   5)    179.85 -0.000001   -0.00    179.85   
    69. D(C   7,C   3,C   2,C  19)   -178.83 -0.000000   -0.01   -178.84   
    70. D(C   1,C   5,C   2,C  19)   -179.14  0.000002   -0.01   -179.15   
    71. D(C   1,C   5,C   2,C   3)      0.83  0.000002   -0.00      0.82   
    72. D(O   6,C   5,C   1,O   9)      0.80 -0.000004    0.01      0.81   
    73. D(O   6,C   5,C   1,C   0)    179.97 -0.000003    0.01    179.98   
    74. D(C   2,C   5,C   1,O   9)   -179.99 -0.000003    0.01   -179.98   
    75. D(O   6,C   5,C   2,C   3)   -179.97  0.000004   -0.00   -179.97   
    76. D(C   2,C   5,C   1,C   0)     -0.82 -0.000002    0.01     -0.81   
    77. D(O   6,C   5,C   2,C  19)      0.06  0.000003   -0.00      0.06   
    78. D(O   8,C   7,C   3,H   4)     -2.98 -0.000003    0.01     -2.97   
    79. D(C   0,C   7,C   3,H   4)    178.06 -0.000001    0.01    178.07   
    80. D(C   0,C   7,C   3,C   2)     -3.21 -0.000002    0.02     -3.19   
    81. D(O   8,C   7,C   0,O  10)     -1.74  0.000001   -0.00     -1.75   
    82. D(O   8,C   7,C   0,C   1)   -175.81  0.000004   -0.01   -175.82   
    83. D(O   8,C   7,C   3,C   2)    175.75 -0.000004    0.02    175.77   
    84. D(C   3,C   7,C   0,O  10)    177.21 -0.000001    0.00    177.21   
    85. D(C   3,C   7,C   0,C   1)      3.14  0.000002   -0.01      3.13   
    86. D(C  11,O   9,C   1,C   5)   -172.58  0.000007   -0.07   -172.65   
    87. D(C  11,O   9,C   1,C   0)      8.35  0.000006   -0.07      8.28   
    88. D(C  15,O  10,C   0,C   7)     70.71 -0.000000    0.02     70.73   
    89. D(C  15,O  10,C   0,C   1)   -115.40 -0.000002    0.03   -115.37   
    90. D(H  14,C  11,O   9,C   1)    -64.95 -0.000000    0.05    -64.91   
    91. D(H  13,C  11,O   9,C   1)    176.04 -0.000002    0.05    176.09   
    92. D(H  12,C  11,O   9,C   1)     57.82  0.000002    0.05     57.87   
    93. D(H  18,C  15,O  10,C   0)     64.61 -0.000000   -0.00     64.61   
    94. D(H  17,C  15,O  10,C   0)    -57.75 -0.000002   -0.00    -57.75   
    95. D(H  16,C  15,O  10,C   0)   -176.92 -0.000001   -0.00   -176.92   
    96. D(H  22,C  19,C   2,C   5)    179.71  0.000000    0.00    179.72   
    97. D(H  22,C  19,C   2,C   3)     -0.25  0.000000    0.00     -0.25   
    98. D(H  21,C  19,C   2,C   5)     58.71 -0.000002    0.00     58.71   
    99. D(H  21,C  19,C   2,C   3)   -121.26 -0.000002    0.00   -121.26   
   100. D(H  20,C  19,C   2,C   5)    -59.35  0.000000    0.01    -59.35   
   101. D(H  20,C  19,C   2,C   3)    120.68  0.000000    0.01    120.68   
    ----------------------------------------------------------------------------

         *************************************************************
         *                GEOMETRY OPTIMIZATION CYCLE  26            *
         *************************************************************
---------------------------------
CARTESIAN COORDINATES (ANGSTROEM)
---------------------------------
  C      1.255505    1.326772    0.110488
  C      1.890326    2.502008    0.392968
  C     -0.323671    3.794059    0.001535
  C     -0.916089    2.618044   -0.270248
  H     -1.968116    2.551420   -0.535375
  C      1.126306    3.802819    0.361581
  O      1.700653    4.854385    0.616164
  C     -0.195015    1.327467   -0.202045
  O     -0.802243    0.269547   -0.384553
  O      3.166814    2.718967    0.735754
  O      1.871239    0.110737    0.221717
  C      4.162521    1.679940    0.694915
  H      4.239432    1.256981   -0.310513
  H      5.094871    2.182736    0.957062
  H      3.940296    0.893721    1.417626
  C      2.044133   -0.628850   -1.004182
  H      2.493960   -1.580655   -0.715197
  H      1.084186   -0.805031   -1.494327
  H      2.720156   -0.091521   -1.679996
  C     -1.023268    5.120357   -0.031429
  H     -0.969345    5.610679    0.947997
  H     -0.540477    5.795116   -0.748444
  H     -2.073211    4.998026   -0.309647

----------------------------
CARTESIAN COORDINATES (A.U.)
----------------------------
  NO LB      ZA    FRAG     MASS         X           Y           Z
   0 C     6.0000    0    12.011    2.372561    2.507236    0.208792
   1 C     6.0000    0    12.011    3.572199    4.728111    0.742602
   2 C     6.0000    0    12.011   -0.611650    7.169732    0.002900
   3 C     6.0000    0    12.011   -1.731158    4.947385   -0.510695
   4 H     1.0000    0     1.008   -3.719199    4.821486   -1.011713
   5 C     6.0000    0    12.011    2.128410    7.186286    0.683288
   6 O     8.0000    0    15.999    3.213769    9.173458    1.164381
   7 C     6.0000    0    12.011   -0.368525    2.508549   -0.381809
   8 O     8.0000    0    15.999   -1.516020    0.509370   -0.726699
   9 O     8.0000    0    15.999    5.984412    5.138103    1.390374
  10 O     8.0000    0    15.999    3.536129    0.209262    0.418984
  11 C     6.0000    0    12.011    7.866024    3.174626    1.313199
  12 H     1.0000    0     1.008    8.011366    2.375349   -0.586784
  13 H     1.0000    0     1.008    9.627911    4.124773    1.808585
  14 H     1.0000    0     1.008    7.446080    1.688888    2.678924
  15 C     6.0000    0    12.011    3.862852   -1.188355   -1.897629
  16 H     1.0000    0     1.008    4.712900   -2.987005   -1.351526
  17 H     1.0000    0     1.008    2.048814   -1.521287   -2.823869
  18 H     1.0000    0     1.008    5.140351   -0.172949   -3.174733
  19 C     6.0000    0    12.011   -1.933697    9.676072   -0.059391
  20 H     1.0000    0     1.008   -1.831797   10.602647    1.791456
  21 H     1.0000    0     1.008   -1.021354   10.951183   -1.414354
  22 H     1.0000    0     1.008   -3.917801    9.444901   -0.585148

--------------------------------
INTERNAL COORDINATES (ANGSTROEM)
--------------------------------
 C      0   0   0     0.000000000000     0.00000000     0.00000000
 C      1   0   0     1.365274042813     0.00000000     0.00000000
 C      2   1   0     2.593144247796    90.03884417     0.00000000
 C      3   2   1     1.344558290095    88.33226432     0.02308550
 H      4   3   2     1.086963545227   121.96196577   180.26562319
 C      3   2   1     1.494036014323    30.45061935   179.30308257
 O      6   3   2     1.224940700662   120.67511695   179.20565051
 C      4   3   2     1.479928657034   122.59829265     1.60813898
 O      8   4   3     1.233381183530   120.08570655   175.76969459
 O      2   1   3     1.339401239169   129.45880838   179.40226681
 O      1   2   3     1.367567968443   122.63231800   184.65647141
 C     10   2   1     1.439679446347   122.34171335     8.27580320
 H     12  10   2     1.093478226867   110.72518157    57.87042531
 H     12  10   2     1.091238841412   104.57033725   176.09055248
 H     12  10   2     1.090795299100   111.13051178   295.09216948
 C     11   1   2     1.442119392561   116.15888341   244.63046305
 H     16  11   1     1.091690842158   105.75402030   183.08260407
 H     16  11   1     1.092144974189   111.02994051   302.24595748
 H     16  11   1     1.096565238173   110.27381044    64.60869177
 C      3   2   1     1.499863066487   147.36858828   180.71125044
 H     20   3   2     1.096630695493   110.65941979   299.85118397
 H     20   3   2     1.096584995235   110.67910187    57.91174887
 H     20   3   2     1.093046159630   110.77353189   178.91622089

---------------------------
INTERNAL COORDINATES (A.U.)
---------------------------
 C      0   0   0     0.000000000000     0.00000000     0.00000000
 C      1   0   0     2.579994038669     0.00000000     0.00000000
 C      2   1   0     4.900332454087    90.03884417     0.00000000
 C      3   2   1     2.540846939373    88.33226432     0.02308550
 H      4   3   2     2.054063418035   121.96196577   180.26562319
 C      3   2   1     2.823318901286    30.45061935   179.30308257
 O      6   3   2     2.314802454546   120.67511695   179.20565051
 C      4   3   2     2.796659859536   122.59829265     1.60813898
 O      8   4   3     2.330752655603   120.08570655   175.76969459
 O      2   1   3     2.531101525463   129.45880838   179.40226681
 O      1   2   3     2.584328929880   122.63231800   184.65647141
 C     10   2   1     2.720599874232   122.34171335     8.27580320
 H     12  10   2     2.066374382184   110.72518157    57.87042531
 H     12  10   2     2.062142556965   104.57033725   176.09055248
 H     12  10   2     2.061304383469   111.13051178   295.09216948
 C     11   1   2     2.725210704357   116.15888341   244.63046305
 H     16  11   1     2.062996714589   105.75402030   183.08260407
 H     16  11   1     2.063854899755   111.02994051   302.24595748
 H     16  11   1     2.072207988125   110.27381044    64.60869177
 C      3   2   1     2.834330434043   147.36858828   180.71125044
 H     20   3   2     2.072331684534   110.65941979   299.85118397
 H     20   3   2     2.072245323562   110.67910187    57.91174887
 H     20   3   2     2.065557893435   110.77353189   178.91622089


           ************************************************************
           *        Program running with 4 parallel MPI-processes     *
           *              working on a common directory               *
           ************************************************************
------------------------------------------------------------------------------
                   ___                                                        
                  /   \      - P O W E R E D   B Y -                         
                 /     \                                                     
                 |  |  |   _    _      __       _____    __    __             
                 |  |  |  | |  | |    /  \     |  _  \  |  |  /  |          
                  \  \/   | |  | |   /    \    | | | |  |  | /  /          
                 / \  \   | |__| |  /  /\  \   | |_| |  |  |/  /          
                |  |  |   |  __  | /  /__\  \  |    /   |      \           
                |  |  |   | |  | | |   __   |  |    \   |  |\   \          
                \     /   | |  | | |  |  |  |  | |\  \  |  | \   \       
                 \___/    |_|  |_| |__|  |__|  |_| \__\ |__|  \__/        
                                                                              
                      - O R C A' S   B I G   F R I E N D -                    
                                      &                                       
                       - I N T E G R A L  F E E D E R -                       
                                                                              
 v1 FN, 2020, v2 2021                                                         
------------------------------------------------------------------------------


Reading SHARK input file Q4_0e_0H_B3LYP_631Gd_opt.SHARKINP.tmp ... ok
----------------------
SHARK INTEGRAL PACKAGE
----------------------

Number of atoms                             ...     23
Number of basis functions                   ...    202
Number of shells                            ...     98
Maximum angular momentum                    ...      2
Integral batch strategy                     ... SHARK/LIBINT Hybrid
RI-J (if used) integral strategy            ... SPLIT-RIJ (Revised 2003 algorithm where possible)
Printlevel                                  ...      1
Contraction scheme used                     ... SEGMENTED contraction
Coulomb Range Separation                    ... NOT USED
Exchange Range Separation                   ... NOT USED
Finite Nucleus Model                        ... NOT USED
Auxiliary Coulomb fitting basis             ... AVAILABLE
   # of basis functions in Aux-J            ...    747
   # of shells in Aux-J                     ...    245
   Maximum angular momentum in Aux-J        ...      4
Auxiliary J/K fitting basis                 ... NOT available
Auxiliary Correlation fitting basis         ... NOT available
Auxiliary 'external' fitting basis          ... NOT available
Integral threshold                          ...     2.500000e-11
Primitive cut-off                           ...     2.500000e-12
Primitive pair pre-selection threshold      ...     2.500000e-12

Calculating pre-screening integrals         ... done (  0.0 sec) Dimension = 98
Organizing shell pair data                  ... done (  0.0 sec)
Shell pair information
Total number of shell pairs                 ...      4851
Shell pairs after pre-screening             ...      4245
Total number of primitive shell pairs       ...     28033
Primitive shell pairs kept                  ...     14702
          la=0 lb=0:   1460 shell pairs
          la=1 lb=0:   1411 shell pairs
          la=1 lb=1:    342 shell pairs
          la=2 lb=0:    634 shell pairs
          la=2 lb=1:    318 shell pairs
          la=2 lb=2:     80 shell pairs

Calculating one electron integrals          ... done (  0.0 sec)
Calculating RI/J V-Matrix + Cholesky decomp.... done (  0.0 sec)
Calculating Nuclear repulsion               ... done (  0.0 sec) ENN=    805.441811836781 Eh

SHARK setup successfully completed in   0.2 seconds

Maximum memory used throughout the entire GTOINT-calculation: 14.3 MB


           ************************************************************
           *        Program running with 4 parallel MPI-processes     *
           *              working on a common directory               *
           ************************************************************

Diagonalization of the overlap matrix:
Smallest eigenvalue                        ... 4.964e-04
Time for diagonalization                   ...    0.005 sec
Threshold for overlap eigenvalues          ... 1.000e-08
Number of eigenvalues below threshold      ... 0
Time for construction of square roots      ...    0.004 sec
Total time needed                          ...    0.010 sec

-------------------
DFT GRID GENERATION
-------------------

General Integration Accuracy     IntAcc      ... 4.959
Radial Grid Type                 RadialGrid  ... OptM3 with GC (2021)
Angular Grid (max. ang.)         AngularGrid ... 6 (Lebedev-590)
Angular grid pruning method      GridPruning ... 4 (adaptive)
Weight generation scheme         WeightScheme... Becke
Basis function cutoff            BFCut       ... 1.0000e-11
Integration weight cutoff        WCut        ... 1.0000e-14
Angular grids for H and He will be reduced by one unit
Partially contracted basis set               ... off
Rotationally invariant grid construction     ... off

Total number of grid points                  ...   272469
Total number of batches                      ...     4268
Average number of points per batch           ...       63
Average number of grid points per atom       ...    11846
Time for grid setup =    3.569 sec

--------------------
COSX GRID GENERATION
--------------------

GRIDX 1
-------
General Integration Accuracy     IntAcc      ... 4.020
Radial Grid Type                 RadialGrid  ... OptM3 with GC (2021)
Angular Grid (max. ang.)         AngularGrid ... 2 (Lebedev-110)
Angular grid pruning method      GridPruning ... 4 (adaptive)
Weight generation scheme         WeightScheme... Becke
Basis function cutoff            BFCut       ... 1.0000e-11
Integration weight cutoff        WCut        ... 1.0000e-14
Angular grids for H and He will be reduced by one unit
Partially contracted basis set               ... on
Rotationally invariant grid construction     ... off

Total number of grid points                  ...    30811
Total number of batches                      ...      493
Average number of points per batch           ...       62
Average number of grid points per atom       ...     1340
UseSFitting                                  ... on

GRIDX 2
-------
General Integration Accuracy     IntAcc      ... 4.338
Radial Grid Type                 RadialGrid  ... OptM3 with GC (2021)
Angular Grid (max. ang.)         AngularGrid ... 3 (Lebedev-194)
Angular grid pruning method      GridPruning ... 4 (adaptive)
Weight generation scheme         WeightScheme... Becke
Basis function cutoff            BFCut       ... 1.0000e-11
Integration weight cutoff        WCut        ... 1.0000e-14
Angular grids for H and He will be reduced by one unit
Partially contracted basis set               ... on
Rotationally invariant grid construction     ... off

Total number of grid points                  ...    67609
Total number of batches                      ...     1067
Average number of points per batch           ...       63
Average number of grid points per atom       ...     2940
UseSFitting                                  ... on

GRIDX 3
-------
General Integration Accuracy     IntAcc      ... 4.871
Radial Grid Type                 RadialGrid  ... OptM3 with GC (2021)
Angular Grid (max. ang.)         AngularGrid ... 4 (Lebedev-302)
Angular grid pruning method      GridPruning ... 4 (adaptive)
Weight generation scheme         WeightScheme... Becke
Basis function cutoff            BFCut       ... 1.0000e-11
Integration weight cutoff        WCut        ... 1.0000e-14
Angular grids for H and He will be reduced by one unit
Partially contracted basis set               ... on
Rotationally invariant grid construction     ... off

Total number of grid points                  ...   127044
Total number of batches                      ...     1997
Average number of points per batch           ...       63
Average number of grid points per atom       ...     5524
UseSFitting                                  ... on

Time for X-Grid setup             =    1.703 sec


--------------------
CPCM SOLVATION MODEL
--------------------
CPCM parameters:
  Epsilon                                         ...      80.4000
  Refrac                                          ...       1.3300
  Rsolv                                           ...       1.3000
  Surface type                                    ... GAUSSIAN VDW
  Epsilon function type                           ...         CPCM
Radii:
 Radius for C  used is    3.8550 Bohr (=   2.0400 Ang.)
 Radius for H  used is    2.4944 Bohr (=   1.3200 Ang.)
 Radius for O  used is    3.4469 Bohr (=   1.8240 Ang.)
Calculating surface                               ...        done! (  0.0s)
GEPOL surface points                              ...         1267
GEPOL Volume                                      ...    1439.4819
GEPOL Surface-area                                ...     778.4920
Calculating surface distance matrix               ...        done! (  0.0s)
Performing Cholesky decomposition & store         ...        done! (  0.1s)
Overall time for CPCM initialization              ...                 0.1s
--------------
SCF ITERATIONS
--------------
ITER       Energy         Delta-E        Max-DP      RMS-DP      [F,P]     Damp
               ***  Starting incremental Fock matrix formation  ***
                      *** Initiating the SOSCF procedure ***
                      *** Re-Reading the Fockian *** 
                      *** Removing any level shift *** 
ITER      Energy       Delta-E        Grad      Rot      Max-DP    RMS-DP
  0   -649.45841009 -649.4584100897  0.000095  0.000095  0.000222  0.000006
               *** Restarting incremental Fock matrix formation ***
  1   -649.45841102  -0.0000009315  0.000034  0.000064  0.000096  0.000003
  2   -649.45841113  -0.0000001056  0.000006  0.000026  0.000047  0.000001
  3   -649.45841113   0.0000000006  0.000016  0.000019  0.000035  0.000001
                  ***Gradient check signals convergence***
              ***Rediagonalizing the Fockian in SOSCF/NRSCF***

               *****************************************************
               *                     SUCCESS                       *
               *           SCF CONVERGED AFTER   4 CYCLES          *
               *****************************************************

Old exchange energy                            =    -16.624041600 Eh
New exchange energy                            =    -16.624040046 Eh
Exchange energy change after final integration =      0.000001553 Eh
Total energy after final integration           =   -649.458409575 Eh
Final COS-X integration done in                =     7.960 sec
Total Energy       :         -649.45840957 Eh          -17672.66179 eV
  Last Energy change         ...   -2.1172e-09  Tolerance :   1.0000e-08
  Last MAX-Density change    ...    3.9968e-15  Tolerance :   1.0000e-07
             **** THE GBW FILE WAS UPDATED (Q4_0e_0H_B3LYP_631Gd_opt.gbw) ****
             **** DENSITY Q4_0e_0H_B3LYP_631Gd_opt.scfp WAS UPDATED ****
             **** ENERGY FILE WAS UPDATED (Q4_0e_0H_B3LYP_631Gd_opt.en.tmp) ****
             **** THE GBW FILE WAS UPDATED (Q4_0e_0H_B3LYP_631Gd_opt.gbw) ****
             **** DENSITY Q4_0e_0H_B3LYP_631Gd_opt.scfp WAS UPDATED ****
Total SCF time: 0 days 0 hours 0 min 38 sec 

Maximum memory used throughout the entire SCF-calculation: 68.7 MB

-------------------------   --------------------
FINAL SINGLE POINT ENERGY      -649.458409574903
-------------------------   --------------------


           ************************************************************
           *        Program running with 4 parallel MPI-processes     *
           *              working on a common directory               *
           ************************************************************
------------------------------------------------------------------------------
                         ORCA SCF GRADIENT CALCULATION
------------------------------------------------------------------------------

 ... reading COSX grid (gridx3)
Gradient of the Kohn-Sham DFT energy:
Kohn-Sham wavefunction type      ... RKS
Hartree-Fock exchange scaling    ...    0.200
Number of operators              ...    1
Number of atoms                  ...   23
Basis set dimensions             ...  202
Integral neglect threshold       ... 2.5e-11
Integral primitive cutoff        ... 2.5e-12
SHARK Integral package           ... ON

Nuc. rep. gradient       (SHARK) ... done (  0.0 sec)
HCore & Overlap gradient (SHARK) ... done (  0.1 sec)
RI-J gradient            (SHARK) ... done (  0.7 sec)
COSX-gradient                    ... done (  9.5 sec)
Exchange-correlation gradient    ... done

------------------
CARTESIAN GRADIENT
------------------

   1   C   :   -0.000007915    0.000036787   -0.000004385
   2   C   :    0.000009267   -0.000048113   -0.000005762
   3   C   :    0.000021514    0.000015033    0.000008545
   4   C   :    0.000012621   -0.000005339    0.000011131
   5   H   :   -0.000004086    0.000013083    0.000000994
   6   C   :   -0.000009727    0.000022594   -0.000001643
   7   O   :   -0.000002212    0.000001564    0.000012872
   8   C   :   -0.000021619    0.000023260   -0.000012241
   9   O   :   -0.000005806   -0.000000028   -0.000000618
  10   O   :   -0.000006926    0.000020848    0.000002674
  11   O   :    0.000000560   -0.000016726    0.000005270
  12   C   :   -0.000008849   -0.000022197    0.000004738
  13   H   :   -0.000002301   -0.000001056   -0.000010567
  14   H   :   -0.000000295   -0.000010333   -0.000005109
  15   H   :   -0.000001124   -0.000005620   -0.000008163
  16   C   :   -0.000014626    0.000009176   -0.000012523
  17   H   :   -0.000012070   -0.000000335   -0.000014192
  18   H   :   -0.000006574    0.000004047   -0.000011843
  19   H   :   -0.000010825    0.000003293   -0.000007784
  20   C   :   -0.000004525   -0.000004101    0.000000575
  21   H   :    0.000006791    0.000003152    0.000014296
  22   H   :    0.000008596    0.000008661    0.000009290
  23   H   :    0.000002674    0.000021420    0.000010460

Difference to translation invariance:
           :   -0.0000574577    0.0000690705   -0.0000139865

Difference to rotation invariance:
           :    0.0006905027    0.0004746222   -0.0005932485

Norm of the cartesian gradient     ...    0.0001055719
RMS gradient                       ...    0.0000127094
MAX gradient                       ...    0.0000481132

-------
TIMINGS
-------

Total SCF gradient time            ...       15.431 sec

One electron gradient       ....       0.119 sec  (  0.8%)
RI-J Coulomb gradient       ....       0.697 sec  (  4.5%)
COSX gradient               ....       9.544 sec  ( 61.8%)
XC gradient                 ....       3.934 sec  ( 25.5%)
CPCM gradient               ....       0.317 sec  (  2.1%)
   A-Matrix (El+Nuc)        ....       0.082 sec  (  0.5%)
   Potential                ....       0.235 sec  (  1.5%)

Maximum memory used throughout the entire SCFGRAD-calculation: 58.8 MB
------------------------------------------------------------------------------
                         ORCA GEOMETRY RELAXATION STEP
------------------------------------------------------------------------------

Reading the OPT-File                    .... done
Getting information on internals        .... done
Copying old internal coords+grads       .... done
Making the new internal coordinates     .... (new redundants).... done
Validating the new internal coordinates .... (new redundants).... done
Calculating the B-matrix                .... done
Calculating the G,G- and P matrices     .... done
Transforming gradient to internals      .... done
Projecting the internal gradient        .... done
Number of atoms                         ....  23
Number of internal coordinates          .... 101
Current Energy                          ....  -649.458409575 Eh
Current gradient norm                   ....     0.000105572 Eh/bohr
Maximum allowed component of the step   ....  0.300
Current trust radius                    ....  0.300
Updating the Hessian (BFGS)             .... done
Forming the augmented Hessian           .... done
Diagonalizing the augmented Hessian     .... done
Last element of RFO vector              ....  0.999999288
Lowest eigenvalues of augmented Hessian:
 -0.000000013  0.002203117  0.002824930  0.009262355  0.014048090
Length of the computed step             ....  0.001193431
The final length of the internal step   ....  0.001193431
Converting the step to cartesian space:
 Initial RMS(Int)=    0.0001187508
Transforming coordinates:
 Iter   0:  RMS(Cart)=    0.0003630503 RMS(Int)=    0.0001187557
 Iter   1:  RMS(Cart)=    0.0000001236 RMS(Int)=    0.0000000513
 Iter   2:  RMS(Cart)=    0.0000000001 RMS(Int)=    0.0000000000
done
Storing new coordinates                 .... done

                                .--------------------.
          ----------------------|Geometry convergence|-------------------------
          Item                value                   Tolerance       Converged
          ---------------------------------------------------------------------
          Energy change      -0.0000000251            0.0000002000      YES
          RMS gradient        0.0000056698            0.0000080000      YES
          MAX gradient        0.0000220251            0.0000300000      YES
          RMS step            0.0001187508            0.0001000000      NO
          MAX step            0.0005789542            0.0002000000      NO
          ........................................................
          Max(Bonds)      0.0000      Max(Angles)    0.00
          Max(Dihed)        0.03      Max(Improp)    0.00
          ---------------------------------------------------------------------

       The energies and gradients are converged
       and the convergence on bond distances, angles, dihedrals and impropers
       is acceptable.
       Convergence will therefore be signaled now


                    ***********************HURRAY********************
                    ***        THE OPTIMIZATION HAS CONVERGED     ***
                    *************************************************


    ---------------------------------------------------------------------------
                         Redundant Internal Coordinates

                          --- Optimized Parameters ---  
                            (Angstroem and degrees)

        Definition                    OldVal   dE/dq     Step     FinalVal
    ----------------------------------------------------------------------------
     1. B(C   1,C   0)                1.3653 -0.000012  0.0000    1.3653   
     2. B(C   3,C   2)                1.3446  0.000002  0.0000    1.3446   
     3. B(H   4,C   3)                1.0870  0.000002  0.0000    1.0870   
     4. B(C   5,C   2)                1.4940 -0.000012  0.0000    1.4940   
     5. B(C   5,C   1)                1.5089  0.000022 -0.0000    1.5089   
     6. B(O   6,C   5)                1.2249 -0.000000 -0.0000    1.2249   
     7. B(C   7,C   0)                1.4838  0.000003 -0.0000    1.4838   
     8. B(C   7,C   3)                1.4799 -0.000015  0.0000    1.4799   
     9. B(O   8,C   7)                1.2334  0.000006  0.0000    1.2334   
    10. B(O   9,C   1)                1.3394 -0.000001 -0.0000    1.3394   
    11. B(O  10,C   0)                1.3676  0.000019 -0.0000    1.3676   
    12. B(C  11,O   9)                1.4397  0.000010 -0.0000    1.4397   
    13. B(H  12,C  11)                1.0935  0.000004 -0.0000    1.0935   
    14. B(H  13,C  11)                1.0912  0.000000 -0.0000    1.0912   
    15. B(H  14,C  11)                1.0908 -0.000004  0.0000    1.0908   
    16. B(C  15,O  10)                1.4421  0.000006 -0.0000    1.4421   
    17. B(H  16,C  15)                1.0917  0.000001 -0.0000    1.0917   
    18. B(H  17,C  15)                1.0921 -0.000002  0.0000    1.0921   
    19. B(H  18,C  15)                1.0966 -0.000002  0.0000    1.0966   
    20. B(C  19,C   2)                1.4999 -0.000001 -0.0000    1.4999   
    21. B(H  20,C  19)                1.0966  0.000002 -0.0000    1.0966   
    22. B(H  21,C  19)                1.0966  0.000002 -0.0000    1.0966   
    23. B(H  22,C  19)                1.0930  0.000000 -0.0000    1.0930   
    24. A(C   1,C   0,C   7)          119.85  0.000005   -0.00    119.85   
    25. A(C   7,C   0,O  10)          117.24 -0.000006   -0.00    117.24   
    26. A(C   1,C   0,O  10)          122.63  0.000001    0.00    122.63   
    27. A(C   0,C   1,O   9)          129.46  0.000010    0.00    129.46   
    28. A(C   0,C   1,C   5)          120.16 -0.000003    0.00    120.16   
    29. A(C   5,C   1,O   9)          110.38 -0.000007   -0.00    110.38   
    30. A(C   3,C   2,C  19)          124.30 -0.000003    0.00    124.30   
    31. A(C   3,C   2,C   5)          118.78  0.000002   -0.00    118.78   
    32. A(C   5,C   2,C  19)          116.92  0.000001    0.00    116.92   
    33. A(H   4,C   3,C   7)          115.43 -0.000001   -0.00    115.43   
    34. A(C   2,C   3,H   4)          121.96 -0.000004    0.00    121.96   
    35. A(C   2,C   3,C   7)          122.60  0.000005   -0.00    122.60   
    36. A(C   2,C   5,O   6)          120.68 -0.000004   -0.00    120.68   
    37. A(C   1,C   5,O   6)          119.89  0.000009   -0.00    119.89   
    38. A(C   1,C   5,C   2)          119.43 -0.000005    0.00    119.43   
    39. A(C   3,C   7,O   8)          120.09  0.000009   -0.00    120.08   
    40. A(C   0,C   7,O   8)          120.80 -0.000006   -0.00    120.80   
    41. A(C   0,C   7,C   3)          119.11 -0.000003    0.00    119.11   
    42. A(C   1,O   9,C  11)          122.34 -0.000017    0.00    122.35   
    43. A(C   0,O  10,C  15)          116.16 -0.000009    0.00    116.16   
    44. A(H  13,C  11,H  14)          110.30 -0.000001    0.00    110.30   
    45. A(H  12,C  11,H  14)          110.17  0.000002   -0.00    110.17   
    46. A(O   9,C  11,H  14)          111.13  0.000006   -0.00    111.13   
    47. A(H  12,C  11,H  13)          109.82 -0.000004    0.00    109.82   
    48. A(O   9,C  11,H  13)          104.57  0.000001   -0.00    104.57   
    49. A(O   9,C  11,H  12)          110.73 -0.000004    0.00    110.73   
    50. A(H  17,C  15,H  18)          110.14 -0.000003   -0.00    110.14   
    51. A(H  16,C  15,H  18)          109.65 -0.000001    0.00    109.65   
    52. A(O  10,C  15,H  18)          110.27 -0.000001    0.00    110.27   
    53. A(H  16,C  15,H  17)          109.90 -0.000004    0.00    109.90   
    54. A(O  10,C  15,H  17)          111.03  0.000008   -0.00    111.03   
    55. A(O  10,C  15,H  16)          105.75  0.000002    0.00    105.75   
    56. A(H  21,C  19,H  22)          108.99 -0.000003    0.00    108.99   
    57. A(H  20,C  19,H  22)          108.94 -0.000004    0.00    108.94   
    58. A(C   2,C  19,H  22)          110.77  0.000016   -0.00    110.77   
    59. A(H  20,C  19,H  21)          106.69  0.000003   -0.00    106.69   
    60. A(C   2,C  19,H  21)          110.68 -0.000006    0.00    110.68   
    61. A(C   2,C  19,H  20)          110.66 -0.000007    0.00    110.66   
    62. D(C   5,C   1,C   0,C   7)     -1.19 -0.000000   -0.00     -1.19   
    63. D(C   5,C   1,C   0,O  10)   -174.94  0.000001   -0.01   -174.95   
    64. D(O   9,C   1,C   0,O  10)      4.06  0.000001   -0.00      4.05   
    65. D(O   9,C   1,C   0,C   7)    177.81 -0.000000    0.00    177.81   
    66. D(H   4,C   3,C   2,C  19)     -0.18 -0.000000   -0.00     -0.18   
    67. D(C   7,C   3,C   2,C   5)      1.19 -0.000002   -0.00      1.19   
    68. D(H   4,C   3,C   2,C   5)    179.85 -0.000001    0.00    179.85   
    69. D(C   7,C   3,C   2,C  19)   -178.84 -0.000001   -0.00   -178.84   
    70. D(C   1,C   5,C   2,C  19)   -179.15  0.000002   -0.01   -179.16   
    71. D(C   1,C   5,C   2,C   3)      0.82  0.000002   -0.01      0.81   
    72. D(O   6,C   5,C   1,O   9)      0.81 -0.000003    0.01      0.82   
    73. D(O   6,C   5,C   1,C   0)    179.98 -0.000003    0.01    179.99   
    74. D(C   2,C   5,C   1,O   9)   -179.98 -0.000001    0.01   -179.97   
    75. D(O   6,C   5,C   2,C   3)   -179.97  0.000004   -0.01   -179.98   
    76. D(C   2,C   5,C   1,C   0)     -0.81 -0.000001    0.01     -0.80   
    77. D(O   6,C   5,C   2,C  19)      0.06  0.000004   -0.01      0.05   
    78. D(O   8,C   7,C   3,H   4)     -2.97 -0.000003    0.01     -2.96   
    79. D(C   0,C   7,C   3,H   4)    178.07 -0.000000    0.01    178.08   
    80. D(C   0,C   7,C   3,C   2)     -3.19  0.000000    0.01     -3.18   
    81. D(O   8,C   7,C   0,O  10)     -1.75  0.000002   -0.01     -1.75   
    82. D(O   8,C   7,C   0,C   1)   -175.82  0.000003   -0.01   -175.84   
    83. D(O   8,C   7,C   3,C   2)    175.77 -0.000002    0.01    175.78   
    84. D(C   3,C   7,C   0,O  10)    177.21 -0.000000   -0.00    177.21   
    85. D(C   3,C   7,C   0,C   1)      3.13  0.000001   -0.01      3.12   
    86. D(C  11,O   9,C   1,C   5)   -172.65  0.000004   -0.03   -172.68   
    87. D(C  11,O   9,C   1,C   0)      8.28  0.000004   -0.03      8.24   
    88. D(C  15,O  10,C   0,C   7)     70.73  0.000001    0.01     70.73   
    89. D(C  15,O  10,C   0,C   1)   -115.37  0.000000    0.01   -115.36   
    90. D(H  14,C  11,O   9,C   1)    -64.91 -0.000000    0.02    -64.89   
    91. D(H  13,C  11,O   9,C   1)    176.09 -0.000002    0.02    176.11   
    92. D(H  12,C  11,O   9,C   1)     57.87  0.000004    0.02     57.89   
    93. D(H  18,C  15,O  10,C   0)     64.61 -0.000000    0.00     64.61   
    94. D(H  17,C  15,O  10,C   0)    -57.75 -0.000001    0.00    -57.75   
    95. D(H  16,C  15,O  10,C   0)   -176.92 -0.000001    0.00   -176.91   
    96. D(H  22,C  19,C   2,C   5)    179.72  0.000000    0.00    179.72   
    97. D(H  22,C  19,C   2,C   3)     -0.25 -0.000000    0.01     -0.25   
    98. D(H  21,C  19,C   2,C   5)     58.71 -0.000003    0.00     58.72   
    99. D(H  21,C  19,C   2,C   3)   -121.26 -0.000003    0.01   -121.25   
   100. D(H  20,C  19,C   2,C   5)    -59.35  0.000002    0.00    -59.34   
   101. D(H  20,C  19,C   2,C   3)    120.68  0.000001    0.01    120.69   
    ----------------------------------------------------------------------------
                 *******************************************************
                 *** FINAL ENERGY EVALUATION AT THE STATIONARY POINT ***
                 ***               (AFTER   26 CYCLES)               ***
                 *******************************************************
---------------------------------
CARTESIAN COORDINATES (ANGSTROEM)
---------------------------------
  C      1.255518    1.326766    0.110401
  C      1.890373    2.502027    0.392734
  C     -0.323691    3.794056    0.001550
  C     -0.916144    2.618023   -0.270078
  H     -1.968219    2.551369   -0.535002
  C      1.126370    3.802837    0.361281
  O      1.700804    4.854433    0.615546
  C     -0.195019    1.327461   -0.202013
  O     -0.802236    0.269544   -0.384579
  O      3.166891    2.719014    0.735365
  O      1.871259    0.110736    0.221563
  C      4.162509    1.679887    0.695186
  H      4.239617    1.256491   -0.310039
  H      5.094835    2.182719    0.957347
  H      3.940038    0.893996    1.418181
  C      2.044161   -0.628785   -1.004365
  H      2.493925   -1.580631   -0.715423
  H      1.084216   -0.804875   -1.494550
  H      2.720236   -0.091453   -1.680128
  C     -1.023307    5.120346   -0.031334
  H     -0.969132    5.610771    0.948023
  H     -0.540727    5.795046   -0.748547
  H     -2.073316    4.997946   -0.309266

----------------------------
CARTESIAN COORDINATES (A.U.)
----------------------------
  NO LB      ZA    FRAG     MASS         X           Y           Z
   0 C     6.0000    0    12.011    2.372585    2.507224    0.208627
   1 C     6.0000    0    12.011    3.572288    4.728146    0.742160
   2 C     6.0000    0    12.011   -0.611687    7.169728    0.002928
   3 C     6.0000    0    12.011   -1.731261    4.947346   -0.510373
   4 H     1.0000    0     1.008   -3.719395    4.821388   -1.011007
   5 C     6.0000    0    12.011    2.128530    7.186320    0.682722
   6 O     8.0000    0    15.999    3.214054    9.173549    1.163213
   7 C     6.0000    0    12.011   -0.368532    2.508538   -0.381748
   8 O     8.0000    0    15.999   -1.516007    0.509365   -0.726749
   9 O     8.0000    0    15.999    5.984557    5.138191    1.389638
  10 O     8.0000    0    15.999    3.536167    0.209262    0.418693
  11 C     6.0000    0    12.011    7.866002    3.174525    1.313710
  12 H     1.0000    0     1.008    8.011716    2.374424   -0.585888
  13 H     1.0000    0     1.008    9.627842    4.124741    1.809123
  14 H     1.0000    0     1.008    7.445592    1.689407    2.679974
  15 C     6.0000    0    12.011    3.862905   -1.188232   -1.897975
  16 H     1.0000    0     1.008    4.712835   -2.986960   -1.351953
  17 H     1.0000    0     1.008    2.048872   -1.520993   -2.824290
  18 H     1.0000    0     1.008    5.140501   -0.172820   -3.174981
  19 C     6.0000    0    12.011   -1.933769    9.676051   -0.059214
  20 H     1.0000    0     1.008   -1.831393   10.602821    1.791504
  21 H     1.0000    0     1.008   -1.021826   10.951050   -1.414549
  22 H     1.0000    0     1.008   -3.918000    9.444750   -0.584429

--------------------------------
INTERNAL COORDINATES (ANGSTROEM)
--------------------------------
 C      0   0   0     0.000000000000     0.00000000     0.00000000
 C      1   0   0     1.365281383573     0.00000000     0.00000000
 C      2   1   0     2.593153138350    90.03911539     0.00000000
 C      3   2   1     1.344558803295    88.33208427     0.02371715
 H      4   3   2     1.086963735588   121.96226264   180.26272045
 C      3   2   1     1.494040980365    30.45006065   179.31162275
 O      6   3   2     1.224940680514   120.67504908   179.20502655
 C      4   3   2     1.479933372787   122.59812322     1.60286867
 O      8   4   3     1.233382644390   120.08478856   175.78139599
 O      2   1   3     1.339394069588   129.45907350   179.40017422
 O      1   2   3     1.367560512599   122.63349854   184.65484837
 C     10   2   1     1.439671690905   122.34556990     8.24263466
 H     12  10   2     1.093473810587   110.72590017    57.88810287
 H     12  10   2     1.091237748018   104.56959576   176.10912179
 H     12  10   2     1.090798125872   111.12968346   295.11000922
 C     11   1   2     1.442111663122   116.15920368   244.64112420
 H     16  11   1     1.091689477222   105.75434497   183.08685079
 H     16  11   1     1.092146087199   111.02916681   302.25048358
 H     16  11   1     1.096566960735   110.27401620    64.61263635
 C      3   2   1     1.499862434488   147.36860215   180.70796682
 H     20   3   2     1.096628273332   110.66076678   299.86171099
 H     20   3   2     1.096584430279   110.67924415    57.92287599
 H     20   3   2     1.093045539913   110.77148875   178.92614913

---------------------------
INTERNAL COORDINATES (A.U.)
---------------------------
 C      0   0   0     0.000000000000     0.00000000     0.00000000
 C      1   0   0     2.580007910694     0.00000000     0.00000000
 C      2   1   0     4.900349254800    90.03911539     0.00000000
 C      3   2   1     2.540847909181    88.33208427     0.02371715
 H      4   3   2     2.054063777765   121.96226264   180.26272045
 C      3   2   1     2.823328285744    30.45006065   179.31162275
 O      6   3   2     2.314802416470   120.67504908   179.20502655
 C      4   3   2     2.796668771019   122.59812322     1.60286867
 O      8   4   3     2.330755416229   120.08478856   175.78139599
 O      2   1   3     2.531087976920   129.45907350   179.40017422
 O      1   2   3     2.584314840377   122.63349854   184.65484837
 C     10   2   1     2.720585218570   122.34556990     8.24263466
 H     12  10   2     2.066366036625   110.72590017    57.88810287
 H     12  10   2     2.062140490750   104.56959576   176.10912179
 H     12  10   2     2.061309725293   111.12968346   295.11000922
 C     11   1   2     2.725196097833   116.15920368   244.64112420
 H     16  11   1     2.062994135233   105.75434497   183.08685079
 H     16  11   1     2.063857003040   111.02916681   302.25048358
 H     16  11   1     2.072211243296   110.27401620    64.61263635
 C      3   2   1     2.834329239739   147.36860215   180.70796682
 H     20   3   2     2.072327107312   110.66076678   299.86171099
 H     20   3   2     2.072244255949   110.67924415    57.92287599
 H     20   3   2     2.065556722339   110.77148875   178.92614913

---------------------
BASIS SET INFORMATION
---------------------
There are 3 groups of distinct atoms

 Group   1 Type C   : 10s4p1d contracted to 3s2p1d pattern {631/31/1}
 Group   2 Type H   : 4s contracted to 2s pattern {31}
 Group   3 Type O   : 10s4p1d contracted to 3s2p1d pattern {631/31/1}

Atom   0C    basis set group =>   1
Atom   1C    basis set group =>   1
Atom   2C    basis set group =>   1
Atom   3C    basis set group =>   1
Atom   4H    basis set group =>   2
Atom   5C    basis set group =>   1
Atom   6O    basis set group =>   3
Atom   7C    basis set group =>   1
Atom   8O    basis set group =>   3
Atom   9O    basis set group =>   3
Atom  10O    basis set group =>   3
Atom  11C    basis set group =>   1
Atom  12H    basis set group =>   2
Atom  13H    basis set group =>   2
Atom  14H    basis set group =>   2
Atom  15C    basis set group =>   1
Atom  16H    basis set group =>   2
Atom  17H    basis set group =>   2
Atom  18H    basis set group =>   2
Atom  19C    basis set group =>   1
Atom  20H    basis set group =>   2
Atom  21H    basis set group =>   2
Atom  22H    basis set group =>   2
---------------------------------
AUXILIARY/J BASIS SET INFORMATION
---------------------------------
There are 3 groups of distinct atoms

 Group   1 Type C   : 12s5p4d2f1g contracted to 6s4p3d1f1g pattern {711111/2111/211/2/1}
 Group   2 Type H   : 5s2p1d contracted to 3s1p1d pattern {311/2/1}
 Group   3 Type O   : 12s5p4d2f1g contracted to 6s4p3d1f1g pattern {711111/2111/211/2/1}

Atom   0C    basis set group =>   1
Atom   1C    basis set group =>   1
Atom   2C    basis set group =>   1
Atom   3C    basis set group =>   1
Atom   4H    basis set group =>   2
Atom   5C    basis set group =>   1
Atom   6O    basis set group =>   3
Atom   7C    basis set group =>   1
Atom   8O    basis set group =>   3
Atom   9O    basis set group =>   3
Atom  10O    basis set group =>   3
Atom  11C    basis set group =>   1
Atom  12H    basis set group =>   2
Atom  13H    basis set group =>   2
Atom  14H    basis set group =>   2
Atom  15C    basis set group =>   1
Atom  16H    basis set group =>   2
Atom  17H    basis set group =>   2
Atom  18H    basis set group =>   2
Atom  19C    basis set group =>   1
Atom  20H    basis set group =>   2
Atom  21H    basis set group =>   2
Atom  22H    basis set group =>   2


           ************************************************************
           *        Program running with 4 parallel MPI-processes     *
           *              working on a common directory               *
           ************************************************************
------------------------------------------------------------------------------
                           ORCA GTO INTEGRAL CALCULATION
                           -- RI-GTO INTEGRALS CHOSEN --
------------------------------------------------------------------------------
------------------------------------------------------------------------------
                   ___                                                        
                  /   \      - P O W E R E D   B Y -                         
                 /     \                                                     
                 |  |  |   _    _      __       _____    __    __             
                 |  |  |  | |  | |    /  \     |  _  \  |  |  /  |          
                  \  \/   | |  | |   /    \    | | | |  |  | /  /          
                 / \  \   | |__| |  /  /\  \   | |_| |  |  |/  /          
                |  |  |   |  __  | /  /__\  \  |    /   |      \           
                |  |  |   | |  | | |   __   |  |    \   |  |\   \          
                \     /   | |  | | |  |  |  |  | |\  \  |  | \   \       
                 \___/    |_|  |_| |__|  |__|  |_| \__\ |__|  \__/        
                                                                              
                      - O R C A' S   B I G   F R I E N D -                    
                                      &                                       
                       - I N T E G R A L  F E E D E R -                       
                                                                              
 v1 FN, 2020, v2 2021                                                         
------------------------------------------------------------------------------


Reading SHARK input file Q4_0e_0H_B3LYP_631Gd_opt.SHARKINP.tmp ... ok
----------------------
SHARK INTEGRAL PACKAGE
----------------------

Number of atoms                             ...     23
Number of basis functions                   ...    202
Number of shells                            ...     98
Maximum angular momentum                    ...      2
Integral batch strategy                     ... SHARK/LIBINT Hybrid
RI-J (if used) integral strategy            ... SPLIT-RIJ (Revised 2003 algorithm where possible)
Printlevel                                  ...      1
Contraction scheme used                     ... SEGMENTED contraction
Coulomb Range Separation                    ... NOT USED
Exchange Range Separation                   ... NOT USED
Finite Nucleus Model                        ... NOT USED
Auxiliary Coulomb fitting basis             ... AVAILABLE
   # of basis functions in Aux-J            ...    747
   # of shells in Aux-J                     ...    245
   Maximum angular momentum in Aux-J        ...      4
Auxiliary J/K fitting basis                 ... NOT available
Auxiliary Correlation fitting basis         ... NOT available
Auxiliary 'external' fitting basis          ... NOT available
Integral threshold                          ...     2.500000e-11
Primitive cut-off                           ...     2.500000e-12
Primitive pair pre-selection threshold      ...     2.500000e-12

Calculating pre-screening integrals         ... done (  0.0 sec) Dimension = 98
Organizing shell pair data                  ... done (  0.0 sec)
Shell pair information
Total number of shell pairs                 ...      4851
Shell pairs after pre-screening             ...      4245
Total number of primitive shell pairs       ...     28033
Primitive shell pairs kept                  ...     14702
          la=0 lb=0:   1460 shell pairs
          la=1 lb=0:   1411 shell pairs
          la=1 lb=1:    342 shell pairs
          la=2 lb=0:    634 shell pairs
          la=2 lb=1:    318 shell pairs
          la=2 lb=2:     80 shell pairs

Calculating one electron integrals          ... done (  0.0 sec)
Calculating RI/J V-Matrix + Cholesky decomp.... done (  0.0 sec)
Calculating Nuclear repulsion               ... done (  0.0 sec) ENN=    805.441636071659 Eh

SHARK setup successfully completed in   0.2 seconds

Maximum memory used throughout the entire GTOINT-calculation: 14.3 MB


           ************************************************************
           *        Program running with 4 parallel MPI-processes     *
           *              working on a common directory               *
           ************************************************************
-------------------------------------------------------------------------------
                                 ORCA SCF
-------------------------------------------------------------------------------

------------
SCF SETTINGS
------------
Hamiltonian:
 Density Functional     Method          .... DFT(GTOs)
 Exchange Functional    Exchange        .... B88
   X-Alpha parameter    XAlpha          ....  0.666667
   Becke's b parameter  XBeta           ....  0.004200
 Correlation Functional Correlation     .... LYP
 LDA part of GGA corr.  LDAOpt          .... VWN-5
 Gradients option       PostSCFGGA      .... off
 Hybrid DFT is turned on
   Fraction HF Exchange ScalHFX         ....  0.200000
   Scaling of DF-GGA-X  ScalDFX         ....  0.720000
   Scaling of DF-GGA-C  ScalDFC         ....  0.810000
   Scaling of DF-LDA-C  ScalLDAC        ....  1.000000
   Perturbative correction              ....  0.000000
   Density functional embedding theory  .... OFF
   NL short-range parameter             ....  4.800000
 RI-approximation to the Coulomb term is turned on
   Number of AuxJ basis functions       .... 747
   RIJ-COSX (HFX calculated with COS-X)).... on


General Settings:
 Integral files         IntName         .... Q4_0e_0H_B3LYP_631Gd_opt
 Hartree-Fock type      HFTyp           .... RHF
 Total Charge           Charge          ....    0
 Multiplicity           Mult            ....    1
 Number of Electrons    NEL             ....   96
 Basis Dimension        Dim             ....  202
 Nuclear Repulsion      ENuc            ....    805.4416360717 Eh

Convergence Acceleration:
 DIIS                   CNVDIIS         .... on
   Start iteration      DIISMaxIt       ....    12
   Startup error        DIISStart       ....  0.200000
   # of expansion vecs  DIISMaxEq       ....     5
   Bias factor          DIISBfac        ....   1.050
   Max. coefficient     DIISMaxC        ....  10.000
 Trust-Rad. Augm. Hess. CNVTRAH         .... auto
   Auto Start mean grad. ratio tolernc. ....  1.125000
   Auto Start start iteration           ....     1
   Auto Start num. interpolation iter.  ....    10
   Max. Number of Micro iterations      ....    16
   Max. Number of Macro iterations      .... Maxiter - #DIIS iter
   Number of Davidson start vectors     ....     2
   Converg. threshold I  (grad. norm)   ....   1.000e-05
   Converg. threshold II (energy diff.) ....   1.000e-08
   Grad. Scal. Fac. for Micro threshold ....   0.100
   Minimum threshold for Micro iter.    ....   0.010
   NR start threshold (gradient norm)   ....   0.001
   Initial trust radius                 ....   0.400
   Minimum AH scaling param. (alpha)    ....   1.000
   Maximum AH scaling param. (alpha)    .... 1000.000
   Orbital update algorithm             .... Taylor
   White noise on init. David. guess    .... on
   Maximum white noise                  ....   0.010
   Quad. conv. algorithm                .... NR
 SOSCF                  CNVSOSCF        .... on
   Start iteration      SOSCFMaxIt      ....   150
   Startup grad/error   SOSCFStart      ....  0.003300
 Level Shifting         CNVShift        .... on
   Level shift para.    LevelShift      ....    0.2500
   Turn off err/grad.   ShiftErr        ....    0.0010
 Zerner damping         CNVZerner       .... off
 Static damping         CNVDamp         .... on
   Fraction old density DampFac         ....    0.7000
   Max. Damping (<1)    DampMax         ....    0.9800
   Min. Damping (>=0)   DampMin         ....    0.0000
   Turn off err/grad.   DampErr         ....    0.1000
 Fernandez-Rico         CNVRico         .... off

SCF Procedure:
 Maximum # iterations   MaxIter         ....   125
 SCF integral mode      SCFMode         .... Direct
   Integral package                     .... SHARK and LIBINT hybrid scheme
 Reset frequency        DirectResetFreq ....    20
 Integral Threshold     Thresh          ....  2.500e-11 Eh
 Primitive CutOff       TCut            ....  2.500e-12 Eh

Convergence Tolerance:
 Convergence Check Mode ConvCheckMode   .... Total+1el-Energy
 Convergence forced     ConvForced      .... 0
 Energy Change          TolE            ....  1.000e-08 Eh
 1-El. energy change                    ....  1.000e-05 Eh
 Orbital Gradient       TolG            ....  1.000e-05
 Orbital Rotation angle TolX            ....  1.000e-05
 DIIS Error             TolErr          ....  5.000e-07


Diagonalization of the overlap matrix:
Smallest eigenvalue                        ... 4.964e-04
Time for diagonalization                   ...    0.008 sec
Threshold for overlap eigenvalues          ... 1.000e-08
Number of eigenvalues below threshold      ... 0
Time for construction of square roots      ...    0.003 sec
Total time needed                          ...    0.011 sec

---------------------
INITIAL GUESS: MOREAD
---------------------
Guess MOs are being read from file: Q4_0e_0H_B3LYP_631Gd_opt.gbw
Input Geometry matches current geometry (good)
Input basis set matches current basis set (good)
MOs were renormalized
MOs were reorthogonalized (Cholesky)
                      ------------------
                      INITIAL GUESS DONE (   0.0 sec)
                      ------------------
-------------------
DFT GRID GENERATION
-------------------

General Integration Accuracy     IntAcc      ... 4.959
Radial Grid Type                 RadialGrid  ... OptM3 with GC (2021)
Angular Grid (max. ang.)         AngularGrid ... 6 (Lebedev-590)
Angular grid pruning method      GridPruning ... 4 (adaptive)
Weight generation scheme         WeightScheme... Becke
Basis function cutoff            BFCut       ... 1.0000e-11
Integration weight cutoff        WCut        ... 1.0000e-14
Angular grids for H and He will be reduced by one unit
Partially contracted basis set               ... off
Rotationally invariant grid construction     ... off

Total number of grid points                  ...   272471
Total number of batches                      ...     4268
Average number of points per batch           ...       63
Average number of grid points per atom       ...    11847
Time for grid setup =    3.506 sec

--------------------
COSX GRID GENERATION
--------------------

GRIDX 1
-------
General Integration Accuracy     IntAcc      ... 4.020
Radial Grid Type                 RadialGrid  ... OptM3 with GC (2021)
Angular Grid (max. ang.)         AngularGrid ... 2 (Lebedev-110)
Angular grid pruning method      GridPruning ... 4 (adaptive)
Weight generation scheme         WeightScheme... Becke
Basis function cutoff            BFCut       ... 1.0000e-11
Integration weight cutoff        WCut        ... 1.0000e-14
Angular grids for H and He will be reduced by one unit
Partially contracted basis set               ... on
Rotationally invariant grid construction     ... off

Total number of grid points                  ...    30811
Total number of batches                      ...      493
Average number of points per batch           ...       62
Average number of grid points per atom       ...     1340
UseSFitting                                  ... on

GRIDX 2
-------
General Integration Accuracy     IntAcc      ... 4.338
Radial Grid Type                 RadialGrid  ... OptM3 with GC (2021)
Angular Grid (max. ang.)         AngularGrid ... 3 (Lebedev-194)
Angular grid pruning method      GridPruning ... 4 (adaptive)
Weight generation scheme         WeightScheme... Becke
Basis function cutoff            BFCut       ... 1.0000e-11
Integration weight cutoff        WCut        ... 1.0000e-14
Angular grids for H and He will be reduced by one unit
Partially contracted basis set               ... on
Rotationally invariant grid construction     ... off

Total number of grid points                  ...    67608
Total number of batches                      ...     1066
Average number of points per batch           ...       63
Average number of grid points per atom       ...     2939
UseSFitting                                  ... on

GRIDX 3
-------
General Integration Accuracy     IntAcc      ... 4.871
Radial Grid Type                 RadialGrid  ... OptM3 with GC (2021)
Angular Grid (max. ang.)         AngularGrid ... 4 (Lebedev-302)
Angular grid pruning method      GridPruning ... 4 (adaptive)
Weight generation scheme         WeightScheme... Becke
Basis function cutoff            BFCut       ... 1.0000e-11
Integration weight cutoff        WCut        ... 1.0000e-14
Angular grids for H and He will be reduced by one unit
Partially contracted basis set               ... on
Rotationally invariant grid construction     ... off

Total number of grid points                  ...   127043
Total number of batches                      ...     1997
Average number of points per batch           ...       63
Average number of grid points per atom       ...     5524
UseSFitting                                  ... on

Time for X-Grid setup             =    1.697 sec


--------------------
CPCM SOLVATION MODEL
--------------------
CPCM parameters:
  Epsilon                                         ...      80.4000
  Refrac                                          ...       1.3300
  Rsolv                                           ...       1.3000
  Surface type                                    ... GAUSSIAN VDW
  Epsilon function type                           ...         CPCM
Radii:
 Radius for C  used is    3.8550 Bohr (=   2.0400 Ang.)
 Radius for H  used is    2.4944 Bohr (=   1.3200 Ang.)
 Radius for O  used is    3.4469 Bohr (=   1.8240 Ang.)
Calculating surface                               ...        done! (  0.0s)
GEPOL surface points                              ...         1267
GEPOL Volume                                      ...    1439.4782
GEPOL Surface-area                                ...     778.4941
Calculating surface distance matrix               ...        done! (  0.0s)
Performing Cholesky decomposition & store         ...        done! (  0.1s)
Overall time for CPCM initialization              ...                 0.1s
--------------
SCF ITERATIONS
--------------
ITER       Energy         Delta-E        Max-DP      RMS-DP      [F,P]     Damp
               ***  Starting incremental Fock matrix formation  ***
                      *** Initiating the SOSCF procedure ***
                      *** Re-Reading the Fockian *** 
                      *** Removing any level shift *** 
ITER      Energy       Delta-E        Grad      Rot      Max-DP    RMS-DP
  0   -649.45841092 -649.4584109172  0.000042  0.000042  0.000102  0.000003
               *** Restarting incremental Fock matrix formation ***
  1   -649.45841112  -0.0000002039  0.000015  0.000031  0.000043  0.000001
  2   -649.45841114  -0.0000000227  0.000005  0.000018  0.000036  0.000001
  3   -649.45841115  -0.0000000062  0.000011  0.000013  0.000026  0.000000
                  ***Gradient check signals convergence***
              ***Rediagonalizing the Fockian in SOSCF/NRSCF***

               *****************************************************
               *                     SUCCESS                       *
               *           SCF CONVERGED AFTER   4 CYCLES          *
               *****************************************************

Old exchange energy                            =    -16.624044323 Eh
New exchange energy                            =    -16.624042763 Eh
Exchange energy change after final integration =      0.000001560 Eh
Total energy after final integration           =   -649.458409583 Eh
Final COS-X integration done in                =     8.006 sec

----------------
TOTAL SCF ENERGY
----------------

Total Energy       :         -649.45840958 Eh          -17672.66179 eV

Components:
Nuclear Repulsion  :          805.44163607 Eh           21917.18117 eV
Electronic Energy  :        -1454.90004566 Eh          -39589.84295 eV
One Electron Energy:        -2484.30212225 Eh          -67601.29753 eV
Two Electron Energy:         1029.40207659 Eh           28011.45458 eV
Max COSX asymmetry :            0.00000056 Eh               0.00002 eV
CPCM Dielectric    :           -0.01696403 Eh              -0.46161 eV

Virial components:
Potential Energy   :        -1295.07842204 Eh          -35240.87548 eV
Kinetic Energy     :          645.62001245 Eh           17568.21369 eV
Virial Ratio       :            2.00594529


DFT components:
N(Alpha)           :       47.999999005408 electrons
N(Beta)            :       47.999999005408 electrons
N(Total)           :       95.999998010817 electrons
E(X)               :      -66.105076703119 Eh       
E(C)               :       -3.892142965218 Eh       
E(XC)              :      -69.997219668337 Eh       
DFET-embed. en.    :        0.000000000000 Eh       
CPCM Solvation Model Properties:
Surface-charge          :           -0.01572675
Charge-correction       :           -0.00014975 Eh              -0.00407 eV
Free-energy (cav+disp)  :  This term is not implemented in the current solvation scheme

---------------
SCF CONVERGENCE
---------------

  Last Energy change         ...    6.6021e-09  Tolerance :   1.0000e-08
  Last MAX-Density change    ...    4.8850e-15  Tolerance :   1.0000e-07
  Last RMS-Density change    ...    5.4175e-17  Tolerance :   5.0000e-09
  Last Orbital Gradient      ...    6.4559e-07  Tolerance :   1.0000e-05
  Last Orbital Rotation      ...    1.7218e-06  Tolerance :   1.0000e-05

             **** THE GBW FILE WAS UPDATED (Q4_0e_0H_B3LYP_631Gd_opt.gbw) ****
             **** DENSITY Q4_0e_0H_B3LYP_631Gd_opt.scfp WAS UPDATED ****
             **** ENERGY FILE WAS UPDATED (Q4_0e_0H_B3LYP_631Gd_opt.en.tmp) ****
             **** THE GBW FILE WAS UPDATED (Q4_0e_0H_B3LYP_631Gd_opt.gbw) ****
             **** DENSITY Q4_0e_0H_B3LYP_631Gd_opt.scfp WAS UPDATED ****
----------------
ORBITAL ENERGIES
----------------

  NO   OCC          E(Eh)            E(eV) 
   0   2.0000     -19.189859      -522.1826 
   1   2.0000     -19.168276      -521.5953 
   2   2.0000     -19.156355      -521.2709 
   3   2.0000     -19.145052      -520.9634 
   4   2.0000     -10.289474      -279.9908 
   5   2.0000     -10.280531      -279.7475 
   6   2.0000     -10.267187      -279.3844 
   7   2.0000     -10.248882      -278.8863 
   8   2.0000     -10.224955      -278.2352 
   9   2.0000     -10.218363      -278.0558 
  10   2.0000     -10.217652      -278.0365 
  11   2.0000     -10.201137      -277.5870 
  12   2.0000     -10.176281      -276.9107 
  13   2.0000      -1.086661       -29.5696 
  14   2.0000      -1.061140       -28.8751 
  15   2.0000      -1.048722       -28.5372 
  16   2.0000      -1.033310       -28.1178 
  17   2.0000      -0.846221       -23.0268 
  18   2.0000      -0.788769       -21.4635 
  19   2.0000      -0.732752       -19.9392 
  20   2.0000      -0.715315       -19.4647 
  21   2.0000      -0.682913       -18.5830 
  22   2.0000      -0.657098       -17.8806 
  23   2.0000      -0.602585       -16.3972 
  24   2.0000      -0.579213       -15.7612 
  25   2.0000      -0.533672       -14.5220 
  26   2.0000      -0.517003       -14.0684 
  27   2.0000      -0.505110       -13.7447 
  28   2.0000      -0.481531       -13.1031 
  29   2.0000      -0.462713       -12.5911 
  30   2.0000      -0.450420       -12.2566 
  31   2.0000      -0.447873       -12.1872 
  32   2.0000      -0.443912       -12.0795 
  33   2.0000      -0.437058       -11.8929 
  34   2.0000      -0.429555       -11.6888 
  35   2.0000      -0.412454       -11.2235 
  36   2.0000      -0.400769       -10.9055 
  37   2.0000      -0.395016       -10.7489 
  38   2.0000      -0.393391       -10.7047 
  39   2.0000      -0.383200       -10.4274 
  40   2.0000      -0.358343        -9.7510 
  41   2.0000      -0.344871        -9.3844 
  42   2.0000      -0.343026        -9.3342 
  43   2.0000      -0.295381        -8.0377 
  44   2.0000      -0.281739        -7.6665 
  45   2.0000      -0.271353        -7.3839 
  46   2.0000      -0.257292        -7.0013 
  47   2.0000      -0.231740        -6.3060 
  48   0.0000      -0.111826        -3.0429 
  49   0.0000       0.007853         0.2137 
  50   0.0000       0.020602         0.5606 
  51   0.0000       0.080617         2.1937 
  52   0.0000       0.116761         3.1772 
  53   0.0000       0.122400         3.3307 
  54   0.0000       0.132842         3.6148 
  55   0.0000       0.137768         3.7489 
  56   0.0000       0.145603         3.9621 
  57   0.0000       0.153478         4.1763 
  58   0.0000       0.169576         4.6144 
  59   0.0000       0.171915         4.6780 
  60   0.0000       0.178032         4.8445 
  61   0.0000       0.183033         4.9806 
  62   0.0000       0.192457         5.2370 
  63   0.0000       0.203590         5.5400 
  64   0.0000       0.227004         6.1771 
  65   0.0000       0.230585         6.2745 
  66   0.0000       0.236414         6.4332 
  67   0.0000       0.288221         7.8429 
  68   0.0000       0.301939         8.2162 
  69   0.0000       0.326581         8.8867 
  70   0.0000       0.356366         9.6972 
  71   0.0000       0.372479        10.1357 
  72   0.0000       0.410601        11.1730 
  73   0.0000       0.472687        12.8625 
  74   0.0000       0.480611        13.0781 
  75   0.0000       0.491558        13.3760 
  76   0.0000       0.497395        13.5348 
  77   0.0000       0.509639        13.8680 
  78   0.0000       0.527332        14.3494 
  79   0.0000       0.530206        14.4276 
  80   0.0000       0.538370        14.6498 
  81   0.0000       0.555278        15.1099 
  82   0.0000       0.564038        15.3482 
  83   0.0000       0.579735        15.7754 
  84   0.0000       0.582548        15.8519 
  85   0.0000       0.593399        16.1472 
  86   0.0000       0.615800        16.7568 
  87   0.0000       0.626744        17.0546 
  88   0.0000       0.651283        17.7223 
  89   0.0000       0.656867        17.8743 
  90   0.0000       0.670793        18.2532 
  91   0.0000       0.686088        18.6694 
  92   0.0000       0.706826        19.2337 
  93   0.0000       0.711310        19.3557 
  94   0.0000       0.742162        20.1952 
  95   0.0000       0.768678        20.9168 
  96   0.0000       0.776016        21.1165 
  97   0.0000       0.797494        21.7009 
  98   0.0000       0.816442        22.2165 
  99   0.0000       0.842331        22.9210 
 100   0.0000       0.851531        23.1713 
 101   0.0000       0.851824        23.1793 
 102   0.0000       0.862681        23.4747 
 103   0.0000       0.868115        23.6226 
 104   0.0000       0.875772        23.8310 
 105   0.0000       0.900969        24.5166 
 106   0.0000       0.903758        24.5925 
 107   0.0000       0.912163        24.8212 
 108   0.0000       0.934867        25.4390 
 109   0.0000       0.945718        25.7343 
 110   0.0000       0.961502        26.1638 
 111   0.0000       0.969428        26.3795 
 112   0.0000       0.986608        26.8470 
 113   0.0000       0.999747        27.2045 
 114   0.0000       1.010061        27.4852 
 115   0.0000       1.027814        27.9682 
 116   0.0000       1.038625        28.2624 
 117   0.0000       1.053099        28.6563 
 118   0.0000       1.065146        28.9841 
 119   0.0000       1.102441        29.9989 
 120   0.0000       1.124111        30.5886 
 121   0.0000       1.143237        31.1091 
 122   0.0000       1.157835        31.5063 
 123   0.0000       1.171019        31.8650 
 124   0.0000       1.200189        32.6588 
 125   0.0000       1.209956        32.9246 
 126   0.0000       1.243468        33.8365 
 127   0.0000       1.282334        34.8941 
 128   0.0000       1.306259        35.5451 
 129   0.0000       1.342518        36.5318 
 130   0.0000       1.364197        37.1217 
 131   0.0000       1.371713        37.3262 
 132   0.0000       1.388553        37.7845 
 133   0.0000       1.397956        38.0403 
 134   0.0000       1.415580        38.5199 
 135   0.0000       1.429951        38.9109 
 136   0.0000       1.466935        39.9173 
 137   0.0000       1.497458        40.7479 
 138   0.0000       1.521565        41.4039 
 139   0.0000       1.528166        41.5835 
 140   0.0000       1.629582        44.3432 
 141   0.0000       1.643881        44.7323 
 142   0.0000       1.653573        44.9960 
 143   0.0000       1.712224        46.5920 
 144   0.0000       1.733829        47.1799 
 145   0.0000       1.757957        47.8364 
 146   0.0000       1.779369        48.4191 
 147   0.0000       1.789447        48.6933 
 148   0.0000       1.805005        49.1167 
 149   0.0000       1.813305        49.3425 
 150   0.0000       1.827264        49.7224 
 151   0.0000       1.828575        49.7581 
 152   0.0000       1.872539        50.9544 
 153   0.0000       1.900566        51.7170 
 154   0.0000       1.910167        51.9783 
 155   0.0000       1.926064        52.4109 
 156   0.0000       1.943058        52.8733 
 157   0.0000       1.970537        53.6210 
 158   0.0000       1.984813        54.0095 
 159   0.0000       2.003841        54.5273 
 160   0.0000       2.016909        54.8829 
 161   0.0000       2.020542        54.9817 
 162   0.0000       2.047087        55.7041 
 163   0.0000       2.057180        55.9787 
 164   0.0000       2.079666        56.5906 
 165   0.0000       2.087390        56.8008 
 166   0.0000       2.103367        57.2355 
 167   0.0000       2.129851        57.9562 
 168   0.0000       2.161070        58.8057 
 169   0.0000       2.176540        59.2267 
 170   0.0000       2.229268        60.6615 
 171   0.0000       2.254217        61.3404 
 172   0.0000       2.259804        61.4924 
 173   0.0000       2.261225        61.5311 
 174   0.0000       2.288668        62.2778 
 175   0.0000       2.333295        63.4922 
 176   0.0000       2.337818        63.6153 
 177   0.0000       2.344146        63.7875 
 178   0.0000       2.353547        64.0433 
 179   0.0000       2.364871        64.3514 
 180   0.0000       2.404391        65.4268 
 181   0.0000       2.438976        66.3679 
 182   0.0000       2.440555        66.4109 
 183   0.0000       2.509772        68.2944 
 184   0.0000       2.569623        69.9230 
 185   0.0000       2.581437        70.2445 
 186   0.0000       2.595072        70.6155 
 187   0.0000       2.630434        71.5777 
 188   0.0000       2.655533        72.2607 
 189   0.0000       2.693919        73.3053 
 190   0.0000       2.745425        74.7068 
 191   0.0000       2.771586        75.4187 
 192   0.0000       2.826930        76.9247 
 193   0.0000       2.867522        78.0292 
 194   0.0000       2.914286        79.3017 
 195   0.0000       2.927921        79.6728 
 196   0.0000       2.981767        81.1380 
 197   0.0000       3.023451        82.2723 
 198   0.0000       3.035097        82.5892 
 199   0.0000       3.096849        84.2696 
 200   0.0000       3.344303        91.0031 
 201   0.0000       3.349779        91.1521 

                    ********************************
                    * MULLIKEN POPULATION ANALYSIS *
                    ********************************

-----------------------
MULLIKEN ATOMIC CHARGES
-----------------------
   0 C :    0.216028
   1 C :    0.261006
   2 C :    0.133327
   3 C :   -0.250567
   4 H :    0.178603
   5 C :    0.332707
   6 O :   -0.435626
   7 C :    0.388484
   8 O :   -0.478762
   9 O :   -0.478503
  10 O :   -0.507617
  11 C :   -0.224602
  12 H :    0.182310
  13 H :    0.182580
  14 H :    0.185574
  15 C :   -0.229716
  16 H :    0.178591
  17 H :    0.174975
  18 H :    0.165066
  19 C :   -0.528801
  20 H :    0.187235
  21 H :    0.186972
  22 H :    0.180737
Sum of atomic charges:   -0.0000000

--------------------------------
MULLIKEN REDUCED ORBITAL CHARGES
--------------------------------
  0 C s       :     3.102945  s :     3.102945
      pz      :     1.068751  p :     2.614026
      px      :     0.874152
      py      :     0.671123
      dz2     :     0.004866  d :     0.067001
      dxz     :     0.004484
      dyz     :     0.013026
      dx2y2   :     0.023795
      dxy     :     0.020830
  1 C s       :     3.117987  s :     3.117987
      pz      :     0.963047  p :     2.550714
      px      :     0.668923
      py      :     0.918744
      dz2     :     0.007379  d :     0.070293
      dxz     :     0.015706
      dyz     :     0.006346
      dx2y2   :     0.019081
      dxy     :     0.021781
  2 C s       :     3.162452  s :     3.162452
      pz      :     0.912454  p :     2.663932
      px      :     0.871092
      py      :     0.880387
      dz2     :     0.003144  d :     0.040289
      dxz     :     0.003551
      dyz     :     0.008249
      dx2y2   :     0.014911
      dxy     :     0.010433
  3 C s       :     3.259569  s :     3.259569
      pz      :     0.975031  p :     2.957386
      px      :     1.003175
      py      :     0.979180
      dz2     :     0.003409  d :     0.033612
      dxz     :     0.003066
      dyz     :     0.004760
      dx2y2   :     0.012266
      dxy     :     0.010110
  4 H s       :     0.821397  s :     0.821397
  5 C s       :     3.116393  s :     3.116393
      pz      :     0.782163  p :     2.463777
      px      :     0.863169
      py      :     0.818444
      dz2     :     0.006256  d :     0.087124
      dxz     :     0.008657
      dyz     :     0.013583
      dx2y2   :     0.032377
      dxy     :     0.026251
  6 O s       :     3.865528  s :     3.865528
      pz      :     1.336942  p :     4.543037
      px      :     1.712029
      py      :     1.494066
      dz2     :     0.003062  d :     0.027061
      dxz     :     0.002423
      dyz     :     0.007568
      dx2y2   :     0.006693
      dxy     :     0.007316
  7 C s       :     3.095590  s :     3.095590
      pz      :     0.790488  p :     2.427517
      px      :     0.832351
      py      :     0.804678
      dz2     :     0.005887  d :     0.088409
      dxz     :     0.009402
      dyz     :     0.013563
      dx2y2   :     0.034175
      dxy     :     0.025381
  8 O s       :     3.868690  s :     3.868690
      pz      :     1.361908  p :     4.583830
      px      :     1.717860
      py      :     1.504062
      dz2     :     0.002691  d :     0.026241
      dxz     :     0.002441
      dyz     :     0.007194
      dx2y2   :     0.006493
      dxy     :     0.007421
  9 O s       :     3.869175  s :     3.869175
      pz      :     1.741146  p :     4.579781
      px      :     1.241145
      py      :     1.597491
      dz2     :     0.004106  d :     0.029547
      dxz     :     0.006079
      dyz     :     0.003080
      dx2y2   :     0.007669
      dxy     :     0.008613
 10 O s       :     3.873874  s :     3.873874
      pz      :     1.493674  p :     4.604702
      px      :     1.755611
      py      :     1.355417
      dz2     :     0.007618  d :     0.029040
      dxz     :     0.003585
      dyz     :     0.007429
      dx2y2   :     0.004714
      dxy     :     0.005695
 11 C s       :     3.267290  s :     3.267290
      pz      :     1.118677  p :     2.900630
      px      :     0.880192
      py      :     0.901761
      dz2     :     0.010779  d :     0.056681
      dxz     :     0.004969
      dyz     :     0.013776
      dx2y2   :     0.009688
      dxy     :     0.017469
 12 H s       :     0.817690  s :     0.817690
 13 H s       :     0.817420  s :     0.817420
 14 H s       :     0.814426  s :     0.814426
 15 C s       :     3.266829  s :     3.266829
      pz      :     0.807240  p :     2.905885
      px      :     1.105648
      py      :     0.992997
      dz2     :     0.011028  d :     0.057002
      dxz     :     0.015603
      dyz     :     0.014603
      dx2y2   :     0.007758
      dxy     :     0.008009
 16 H s       :     0.821409  s :     0.821409
 17 H s       :     0.825025  s :     0.825025
 18 H s       :     0.834934  s :     0.834934
 19 C s       :     3.309632  s :     3.309632
      pz      :     1.100367  p :     3.184991
      px      :     1.074592
      py      :     1.010032
      dz2     :     0.006742  d :     0.034178
      dxz     :     0.003796
      dyz     :     0.009035
      dx2y2   :     0.008136
      dxy     :     0.006468
 20 H s       :     0.812765  s :     0.812765
 21 H s       :     0.813028  s :     0.813028
 22 H s       :     0.819263  s :     0.819263


                     *******************************
                     * LOEWDIN POPULATION ANALYSIS *
                     *******************************

----------------------
LOEWDIN ATOMIC CHARGES
----------------------
   0 C :   -0.013530
   1 C :    0.040846
   2 C :   -0.013431
   3 C :   -0.132450
   4 H :    0.159774
   5 C :    0.122958
   6 O :   -0.203953
   7 C :    0.103490
   8 O :   -0.237633
   9 O :   -0.135984
  10 O :   -0.192511
  11 C :   -0.200704
  12 H :    0.137314
  13 H :    0.141227
  14 H :    0.139215
  15 C :   -0.205829
  16 H :    0.139887
  17 H :    0.131110
  18 H :    0.124578
  19 C :   -0.356973
  20 H :    0.153139
  21 H :    0.152917
  22 H :    0.146546

-------------------------------
LOEWDIN REDUCED ORBITAL CHARGES
-------------------------------
  0 C s       :     2.868885  s :     2.868885
      pz      :     1.050046  p :     2.980667
      px      :     1.006173
      py      :     0.924449
      dz2     :     0.011932  d :     0.163978
      dxz     :     0.009676
      dyz     :     0.027589
      dx2y2   :     0.061989
      dxy     :     0.052791
  1 C s       :     2.870804  s :     2.870804
      pz      :     0.964981  p :     2.918108
      px      :     0.894330
      py      :     1.058796
      dz2     :     0.016546  d :     0.170242
      dxz     :     0.033981
      dyz     :     0.014136
      dx2y2   :     0.046873
      dxy     :     0.058706
  2 C s       :     2.898120  s :     2.898120
      pz      :     0.915916  p :     3.015657
      px      :     1.027244
      py      :     1.072496
      dz2     :     0.007156  d :     0.099655
      dxz     :     0.008283
      dyz     :     0.016297
      dx2y2   :     0.039036
      dxy     :     0.028883
  3 C s       :     2.941686  s :     2.941686
      pz      :     0.976059  p :     3.110329
      px      :     1.083320
      py      :     1.050950
      dz2     :     0.006723  d :     0.080434
      dxz     :     0.005179
      dyz     :     0.010645
      dx2y2   :     0.030531
      dxy     :     0.027356
  4 H s       :     0.840226  s :     0.840226
  5 C s       :     2.881910  s :     2.881910
      pz      :     0.789227  p :     2.787246
      px      :     1.004819
      py      :     0.993200
      dz2     :     0.014054  d :     0.207887
      dxz     :     0.018385
      dyz     :     0.027886
      dx2y2   :     0.083307
      dxy     :     0.064256
  6 O s       :     3.559423  s :     3.559423
      pz      :     1.326062  p :     4.589997
      px      :     1.714097
      py      :     1.549838
      dz2     :     0.006628  d :     0.054533
      dxz     :     0.003959
      dyz     :     0.011448
      dx2y2   :     0.015226
      dxy     :     0.017271
  7 C s       :     2.876948  s :     2.876948
      pz      :     0.793623  p :     2.807556
      px      :     1.009730
      py      :     1.004203
      dz2     :     0.013928  d :     0.212006
      dxz     :     0.020218
      dyz     :     0.027488
      dx2y2   :     0.086985
      dxy     :     0.063387
  8 O s       :     3.563471  s :     3.563471
      pz      :     1.350547  p :     4.621280
      px      :     1.712390
      py      :     1.558343
      dz2     :     0.006391  d :     0.052882
      dxz     :     0.003758
      dyz     :     0.010476
      dx2y2   :     0.014568
      dxy     :     0.017688
  9 O s       :     3.447087  s :     3.447087
      pz      :     1.723748  p :     4.619275
      px      :     1.286030
      py      :     1.609497
      dz2     :     0.008076  d :     0.069622
      dxz     :     0.014553
      dyz     :     0.005229
      dx2y2   :     0.020764
      dxy     :     0.021000
 10 O s       :     3.465921  s :     3.465921
      pz      :     1.525969  p :     4.659809
      px      :     1.747379
      py      :     1.386461
      dz2     :     0.015655  d :     0.066781
      dxz     :     0.007656
      dyz     :     0.018785
      dx2y2   :     0.010907
      dxy     :     0.013777
 11 C s       :     2.982995  s :     2.982995
      pz      :     1.159673  p :     3.104679
      px      :     0.957622
      py      :     0.987385
      dz2     :     0.019915  d :     0.113030
      dxz     :     0.009476
      dyz     :     0.027262
      dx2y2   :     0.020635
      dxy     :     0.035741
 12 H s       :     0.862686  s :     0.862686
 13 H s       :     0.858773  s :     0.858773
 14 H s       :     0.860785  s :     0.860785
 15 C s       :     2.985305  s :     2.985305
      pz      :     0.910843  p :     3.107359
      px      :     1.148300
      py      :     1.048216
      dz2     :     0.024005  d :     0.113166
      dxz     :     0.031033
      dyz     :     0.029589
      dx2y2   :     0.014084
      dxy     :     0.014454
 16 H s       :     0.860113  s :     0.860113
 17 H s       :     0.868890  s :     0.868890
 18 H s       :     0.875422  s :     0.875422
 19 C s       :     2.964355  s :     2.964355
      pz      :     1.141360  p :     3.325498
      px      :     1.118562
      py      :     1.065577
      dz2     :     0.012459  d :     0.067120
      dxz     :     0.006447
      dyz     :     0.017651
      dx2y2   :     0.016490
      dxy     :     0.014073
 20 H s       :     0.846861  s :     0.846861
 21 H s       :     0.847083  s :     0.847083
 22 H s       :     0.853454  s :     0.853454


                      *****************************
                      * MAYER POPULATION ANALYSIS *
                      *****************************

  NA   - Mulliken gross atomic population
  ZA   - Total nuclear charge
  QA   - Mulliken gross atomic charge
  VA   - Mayer's total valence
  BVA  - Mayer's bonded valence
  FA   - Mayer's free valence

  ATOM       NA         ZA         QA         VA         BVA        FA
  0 C      5.7840     6.0000     0.2160     3.6732     3.6732    -0.0000
  1 C      5.7390     6.0000     0.2610     3.6614     3.6614    -0.0000
  2 C      5.8667     6.0000     0.1333     3.8191     3.8191    -0.0000
  3 C      6.2506     6.0000    -0.2506     3.8597     3.8597    -0.0000
  4 H      0.8214     1.0000     0.1786     0.9369     0.9369     0.0000
  5 C      5.6673     6.0000     0.3327     3.9200     3.9200     0.0000
  6 O      8.4356     8.0000    -0.4356     2.0798     2.0798     0.0000
  7 C      5.6115     6.0000     0.3885     3.8928     3.8928     0.0000
  8 O      8.4788     8.0000    -0.4788     2.0281     2.0281    -0.0000
  9 O      8.4785     8.0000    -0.4785     2.0477     2.0477     0.0000
 10 O      8.5076     8.0000    -0.5076     1.9426     1.9426    -0.0000
 11 C      6.2246     6.0000    -0.2246     3.7128     3.7128    -0.0000
 12 H      0.8177     1.0000     0.1823     0.9266     0.9266     0.0000
 13 H      0.8174     1.0000     0.1826     0.9268     0.9268    -0.0000
 14 H      0.8144     1.0000     0.1856     0.9283     0.9283    -0.0000
 15 C      6.2297     6.0000    -0.2297     3.7250     3.7250     0.0000
 16 H      0.8214     1.0000     0.1786     0.9309     0.9309     0.0000
 17 H      0.8250     1.0000     0.1750     0.9359     0.9359    -0.0000
 18 H      0.8349     1.0000     0.1651     0.9283     0.9283     0.0000
 19 C      6.5288     6.0000    -0.5288     3.8446     3.8446    -0.0000
 20 H      0.8128     1.0000     0.1872     0.9253     0.9253    -0.0000
 21 H      0.8130     1.0000     0.1870     0.9255     0.9255    -0.0000
 22 H      0.8193     1.0000     0.1807     0.9287     0.9287     0.0000

  Mayer bond orders larger than 0.100000
B(  0-C ,  1-C ) :   1.5029 B(  0-C ,  7-C ) :   1.0058 B(  0-C , 10-O ) :   0.9494 
B(  1-C ,  5-C ) :   0.9562 B(  1-C ,  9-O ) :   1.0382 B(  2-C ,  3-C ) :   1.7423 
B(  2-C ,  5-C ) :   1.0078 B(  2-C , 19-C ) :   1.0072 B(  3-C ,  4-H ) :   0.9067 
B(  3-C ,  7-C ) :   1.0337 B(  5-C ,  6-O ) :   1.8664 B(  7-C ,  8-O ) :   1.7357 
B(  9-O , 11-C ) :   0.8643 B( 10-O , 15-C ) :   0.8853 B( 11-C , 12-H ) :   0.9292 
B( 11-C , 13-H ) :   0.9418 B( 11-C , 14-H ) :   0.9304 B( 15-C , 16-H ) :   0.9477 
B( 15-C , 17-H ) :   0.9241 B( 15-C , 18-H ) :   0.9287 B( 19-C , 20-H ) :   0.9246 
B( 19-C , 21-H ) :   0.9249 B( 19-C , 22-H ) :   0.9380 

-------
TIMINGS
-------

Total SCF time: 0 days 0 hours 0 min 36 sec 

Total time                  ....      36.041 sec
Sum of individual times     ....      35.733 sec  ( 99.1%)

Fock matrix formation       ....      30.471 sec  ( 84.5%)
  Split-RI-J                ....       1.504 sec  (  4.9% of F)
  Chain of spheres X        ....      24.665 sec  ( 80.9% of F)
  XC integration            ....       2.822 sec  (  9.3% of F)
    Basis function eval.    ....       1.275 sec  ( 45.2% of XC)
    Density eval.           ....       0.695 sec  ( 24.6% of XC)
    XC-Functional eval.     ....       0.286 sec  ( 10.1% of XC)
    XC-Potential eval.      ....       0.306 sec  ( 10.9% of XC)
Diagonalization             ....       0.009 sec  (  0.0%)
Density matrix formation    ....       0.004 sec  (  0.0%)
Population analysis         ....       0.007 sec  (  0.0%)
Initial guess               ....       0.010 sec  (  0.0%)
Orbital Transformation      ....       0.000 sec  (  0.0%)
Orbital Orthonormalization  ....       0.007 sec  (  0.0%)
DIIS solution               ....       0.004 sec  (  0.0%)
SOSCF solution              ....       0.025 sec  (  0.1%)
Grid generation             ....       5.202 sec  ( 14.4%)

Maximum memory used throughout the entire SCF-calculation: 68.5 MB

-------------------------   --------------------
FINAL SINGLE POINT ENERGY      -649.458409583476
-------------------------   --------------------

                                *** OPTIMIZATION RUN DONE ***

                            ***************************************
                            *     ORCA property calculations      *
                            ***************************************

                                    ---------------------
                                    Active property flags
                                    ---------------------
   (+) Dipole Moment


------------------------------------------------------------------------------
                       ORCA ELECTRIC PROPERTIES CALCULATION
------------------------------------------------------------------------------

Dipole Moment Calculation                       ... on
Quadrupole Moment Calculation                   ... off
Polarizability Calculation                      ... off
GBWName                                         ... Q4_0e_0H_B3LYP_631Gd_opt.gbw
Electron density                                ... Q4_0e_0H_B3LYP_631Gd_opt.scfp
The origin for moment calculation is the CENTER OF MASS  = ( 2.131189,  4.221638  0.177971)

-------------
DIPOLE MOMENT
-------------
                                X             Y             Z
Electronic contribution:     -2.11332       1.25006       2.46648
Nuclear contribution   :      2.59517      -1.44859      -3.18829
                        -----------------------------------------
Total Dipole Moment    :      0.48185      -0.19853      -0.72182
                        -----------------------------------------
Magnitude (a.u.)       :      0.89029
Magnitude (Debye)      :      2.26294


--------------------
Rotational spectrum 
--------------------
 
Rotational constants in cm-1:     0.036289     0.024647     0.015161 
Rotational constants in MHz :  1087.911331   738.896163   454.505833 

 Dipole components along the rotational axes: 
x,y,z [a.u.] :     0.451692     0.117668    -0.758119 
x,y,z [Debye]:     1.148111     0.299088    -1.926985 

 


           ************************************************************
           *        Program running with 4 parallel MPI-processes     *
           *              working on a common directory               *
           ************************************************************

-------------------------------------------------------------------------------
                               ORCA SCF HESSIAN
-------------------------------------------------------------------------------

                   --------- SHARK INITIALIZATION DONE ---------

Hessian of the Kohn-Sham DFT energy:
Kohn-Sham wavefunction type                      ... RKS
Hartree-Fock exchange scaling                    ...    0.200
Number of operators                              ...    1
Number of atoms                                  ...   23
Basis set dimensions                             ...  202
Integral neglect threshold                       ... 2.5e-11
Integral primitive cutoff                        ... 2.5e-12

Setting up DFT Hessian calculations              ... 

HESS GRID
---------

General Integration Accuracy     IntAcc      ... 4.959
Radial Grid Type                 RadialGrid  ... OptM3 with GC (2021)
Angular Grid (max. ang.)         AngularGrid ... 7 (Lebedev-770)
Angular grid pruning method      GridPruning ... 4 (adaptive)
Weight generation scheme         WeightScheme... Becke
Basis function cutoff            BFCut       ... 1.0000e-11
Integration weight cutoff        WCut        ... 1.0000e-14
Angular grids for H and He will be reduced by one unit
Partially contracted basis set               ... off
Rotationally invariant grid construction     ... off

Total number of grid points                  ...   391571
Total number of batches                      ...     6130
Average number of points per batch           ...       63
Average number of grid points per atom       ...    17025

Building densities                               ... done   (      0.0 sec)
Calculating rho(r) on the grid                   ... done   (      0.7 sec)
Building xc-kernel on the grid                   ... done   (      0.2 sec)
                                                     done   (      8.0 sec)

Nuclear repulsion Hessian  (SHARK)               ... done   (      0.0 sec)

----------------------------------------------
Forming right-hand sides of CP-SCF equations     ...
----------------------------------------------
One electron integral derivatives  (SHARK)       ... done   (     37.9 sec)
Transforming the overlap derivative matrices     ... done   (      5.3 sec)
Adding tr(S(x)F(y) C-PCM term to the hessian     ... done   (      0.0 sec)
Making the Q(x) pseudodensities                  ... done   (      0.0 sec)
Adding the E*S(x)*S(y) terms to the Hessian      ... done   (      0.0 sec)
Calculating energy weighted overlap derivatives  ... done   (      0.0 sec)
Two electron integral derivatives (SHARK-RI)     ... done   (     22.4 sec)
Exchange-correlation integral derivatives        ... done   (     59.4 sec)
tr(F(y)Q(x)) contribution to the Hessian         ... done   (      0.0 sec)
Response fock operator R(S(x)) (SHARK-RIJCOSX)   ... done   (     42.9 sec)
XC Response fock operator R(S(x))                ... done   (     27.5 sec)
tr(F(y)S(x)) contribution to the Hessian         ... done   (      0.0 sec)
Transforming and finalizing RHSs                 ... done   (      0.1 sec)

----------------------------------------------
Solving the CP-SCF equations (RIJCOSX)           ...
----------------------------------------------
     CP-SCF ITERATION   0:   5.6365e-01 (  15.6 sec   0/ 69 done)
     CP-SCF ITERATION   1:   4.5418e-02 (  15.8 sec   0/ 69 done)
     CP-SCF ITERATION   2:   2.5638e-02 (  16.0 sec   0/ 69 done)
     CP-SCF ITERATION   3:   7.5157e-03 (  15.6 sec   0/ 69 done)
     CP-SCF ITERATION   4:   3.4140e-03 (  15.9 sec   0/ 69 done)
     CP-SCF ITERATION   5:   1.1051e-03 (  16.0 sec  12/ 69 done)
     CP-SCF ITERATION   6:   3.5832e-04 (  13.7 sec  36/ 69 done)
     CP-SCF ITERATION   7:   1.3381e-04 (   9.0 sec  64/ 69 done)
     CP-SCF ITERATION   8:   3.9245e-05 (   3.0 sec  69/ 69 done)
                    *** THE CP-SCF HAS CONVERGED ***

                                                 ... done   (    121.2 sec)
Forming perturbed density Hessian contributions  ... done   (      0.0 sec)
Calculating [Q*(d^2 A/dXdY)*Q  ] C-PCM term      ... done   (      0.0 sec)
Calculating [d^2(V_N)/(dXdY)*Q ] C-PCM term      ... done   (      0.0 sec)
Calculating [d^2(V_el)/(dXdY)*Q] C-PCM term      ... done   (      1.0 sec)
Calculating C-PCM term that depends on dQ/dX     ... done   (      0.2 sec)
2nd integral derivative contribs (SHARK-RI)      ... done   (     73.6 sec)
Exchange-correlation Hessian                     ... done   (     45.4 sec)
Dipole derivatives                               ... (center of mass:  2.131189,  4.221638  0.177971)done   (      0.1 sec)

Total SCF Hessian time: 0 days 0 hours 7 min 37 sec 

Writing the Hessian file to the disk             ... done


Maximum memory used throughout the entire SCFHESS-calculation: 248.7 MB

-----------------------
VIBRATIONAL FREQUENCIES
-----------------------

Scaling factor for frequencies =  1.000000000  (already applied!)

   0:         0.00 cm**-1
   1:         0.00 cm**-1
   2:         0.00 cm**-1
   3:         0.00 cm**-1
   4:         0.00 cm**-1
   5:         0.00 cm**-1
   6:        35.08 cm**-1
   7:        67.18 cm**-1
   8:        99.09 cm**-1
   9:       123.11 cm**-1
  10:       133.15 cm**-1
  11:       149.34 cm**-1
  12:       180.38 cm**-1
  13:       214.04 cm**-1
  14:       230.95 cm**-1
  15:       241.55 cm**-1
  16:       291.46 cm**-1
  17:       320.16 cm**-1
  18:       339.14 cm**-1
  19:       353.26 cm**-1
  20:       386.38 cm**-1
  21:       423.71 cm**-1
  22:       441.52 cm**-1
  23:       461.41 cm**-1
  24:       569.61 cm**-1
  25:       603.25 cm**-1
  26:       682.93 cm**-1
  27:       692.84 cm**-1
  28:       723.00 cm**-1
  29:       765.27 cm**-1
  30:       899.54 cm**-1
  31:       907.30 cm**-1
  32:       961.88 cm**-1
  33:      1014.99 cm**-1
  34:      1030.48 cm**-1
  35:      1068.60 cm**-1
  36:      1116.63 cm**-1
  37:      1156.31 cm**-1
  38:      1171.90 cm**-1
  39:      1173.87 cm**-1
  40:      1215.46 cm**-1
  41:      1226.64 cm**-1
  42:      1245.59 cm**-1
  43:      1297.17 cm**-1
  44:      1334.69 cm**-1
  45:      1375.54 cm**-1
  46:      1430.01 cm**-1
  47:      1481.54 cm**-1
  48:      1484.96 cm**-1
  49:      1491.91 cm**-1
  50:      1497.76 cm**-1
  51:      1501.08 cm**-1
  52:      1507.07 cm**-1
  53:      1512.61 cm**-1
  54:      1523.96 cm**-1
  55:      1650.29 cm**-1
  56:      1705.19 cm**-1
  57:      1716.75 cm**-1
  58:      1741.42 cm**-1
  59:      3053.00 cm**-1
  60:      3054.20 cm**-1
  61:      3078.84 cm**-1
  62:      3108.01 cm**-1
  63:      3139.33 cm**-1
  64:      3149.28 cm**-1
  65:      3163.77 cm**-1
  66:      3173.02 cm**-1
  67:      3181.79 cm**-1
  68:      3207.94 cm**-1


------------
NORMAL MODES
------------

These modes are the Cartesian displacements weighted by the diagonal matrix
M(i,i)=1/sqrt(m[i]) where m[i] is the mass of the displaced atom
Thus, these vectors are normalized but *not* orthogonal

                  0          1          2          3          4          5    
      0       0.000000   0.000000   0.000000   0.000000   0.000000   0.000000
      1       0.000000   0.000000   0.000000   0.000000   0.000000   0.000000
      2       0.000000   0.000000   0.000000   0.000000   0.000000   0.000000
      3       0.000000   0.000000   0.000000   0.000000   0.000000   0.000000
      4       0.000000   0.000000   0.000000   0.000000   0.000000   0.000000
      5       0.000000   0.000000   0.000000   0.000000   0.000000   0.000000
      6       0.000000   0.000000   0.000000   0.000000   0.000000   0.000000
      7       0.000000   0.000000   0.000000   0.000000   0.000000   0.000000
      8       0.000000   0.000000   0.000000   0.000000   0.000000   0.000000
      9       0.000000   0.000000   0.000000   0.000000   0.000000   0.000000
     10       0.000000   0.000000   0.000000   0.000000   0.000000   0.000000
     11       0.000000   0.000000   0.000000   0.000000   0.000000   0.000000
     12       0.000000   0.000000   0.000000   0.000000   0.000000   0.000000
     13       0.000000   0.000000   0.000000   0.000000   0.000000   0.000000
     14       0.000000   0.000000   0.000000   0.000000   0.000000   0.000000
     15       0.000000   0.000000   0.000000   0.000000   0.000000   0.000000
     16       0.000000   0.000000   0.000000   0.000000   0.000000   0.000000
     17       0.000000   0.000000   0.000000   0.000000   0.000000   0.000000
     18       0.000000   0.000000   0.000000   0.000000   0.000000   0.000000
     19       0.000000   0.000000   0.000000   0.000000   0.000000   0.000000
     20       0.000000   0.000000   0.000000   0.000000   0.000000   0.000000
     21       0.000000   0.000000   0.000000   0.000000   0.000000   0.000000
     22       0.000000   0.000000   0.000000   0.000000   0.000000   0.000000
     23       0.000000   0.000000   0.000000   0.000000   0.000000   0.000000
     24       0.000000   0.000000   0.000000   0.000000   0.000000   0.000000
     25       0.000000   0.000000   0.000000   0.000000   0.000000   0.000000
     26       0.000000   0.000000   0.000000   0.000000   0.000000   0.000000
     27       0.000000   0.000000   0.000000   0.000000   0.000000   0.000000
     28       0.000000   0.000000   0.000000   0.000000   0.000000   0.000000
     29       0.000000   0.000000   0.000000   0.000000   0.000000   0.000000
     30       0.000000   0.000000   0.000000   0.000000   0.000000   0.000000
     31       0.000000   0.000000   0.000000   0.000000   0.000000   0.000000
     32       0.000000   0.000000   0.000000   0.000000   0.000000   0.000000
     33       0.000000   0.000000   0.000000   0.000000   0.000000   0.000000
     34       0.000000   0.000000   0.000000   0.000000   0.000000   0.000000
     35       0.000000   0.000000   0.000000   0.000000   0.000000   0.000000
     36       0.000000   0.000000   0.000000   0.000000   0.000000   0.000000
     37       0.000000   0.000000   0.000000   0.000000   0.000000   0.000000
     38       0.000000   0.000000   0.000000   0.000000   0.000000   0.000000
     39       0.000000   0.000000   0.000000   0.000000   0.000000   0.000000
     40       0.000000   0.000000   0.000000   0.000000   0.000000   0.000000
     41       0.000000   0.000000   0.000000   0.000000   0.000000   0.000000
     42       0.000000   0.000000   0.000000   0.000000   0.000000   0.000000
     43       0.000000   0.000000   0.000000   0.000000   0.000000   0.000000
     44       0.000000   0.000000   0.000000   0.000000   0.000000   0.000000
     45       0.000000   0.000000   0.000000   0.000000   0.000000   0.000000
     46       0.000000   0.000000   0.000000   0.000000   0.000000   0.000000
     47       0.000000   0.000000   0.000000   0.000000   0.000000   0.000000
     48       0.000000   0.000000   0.000000   0.000000   0.000000   0.000000
     49       0.000000   0.000000   0.000000   0.000000   0.000000   0.000000
     50       0.000000   0.000000   0.000000   0.000000   0.000000   0.000000
     51       0.000000   0.000000   0.000000   0.000000   0.000000   0.000000
     52       0.000000   0.000000   0.000000   0.000000   0.000000   0.000000
     53       0.000000   0.000000   0.000000   0.000000   0.000000   0.000000
     54       0.000000   0.000000   0.000000   0.000000   0.000000   0.000000
     55       0.000000   0.000000   0.000000   0.000000   0.000000   0.000000
     56       0.000000   0.000000   0.000000   0.000000   0.000000   0.000000
     57       0.000000   0.000000   0.000000   0.000000   0.000000   0.000000
     58       0.000000   0.000000   0.000000   0.000000   0.000000   0.000000
     59       0.000000   0.000000   0.000000   0.000000   0.000000   0.000000
     60       0.000000   0.000000   0.000000   0.000000   0.000000   0.000000
     61       0.000000   0.000000   0.000000   0.000000   0.000000   0.000000
     62       0.000000   0.000000   0.000000   0.000000   0.000000   0.000000
     63       0.000000   0.000000   0.000000   0.000000   0.000000   0.000000
     64       0.000000   0.000000   0.000000   0.000000   0.000000   0.000000
     65       0.000000   0.000000   0.000000   0.000000   0.000000   0.000000
     66       0.000000   0.000000   0.000000   0.000000   0.000000   0.000000
     67       0.000000   0.000000   0.000000   0.000000   0.000000   0.000000
     68       0.000000   0.000000   0.000000   0.000000   0.000000   0.000000
                  6          7          8          9         10         11    
      0       0.000167  -0.011592   0.010995   0.000285   0.062336  -0.023415
      1      -0.003666   0.003704   0.013766   0.000617   0.022734  -0.006993
      2      -0.012449  -0.007043  -0.040228  -0.008316  -0.106233   0.028746
      3       0.009340  -0.010946   0.037044   0.001372   0.020408  -0.007079
      4      -0.003292   0.001923   0.031071  -0.000150   0.023522  -0.009937
      5      -0.037598   0.001957  -0.163033  -0.009699  -0.003960  -0.004129
      6      -0.009110  -0.026664  -0.003597  -0.001663   0.008896   0.006210
      7      -0.008936   0.003881   0.012424  -0.000315  -0.001884   0.003166
      8       0.028116   0.103684  -0.005770  -0.001682  -0.033244  -0.029820
      9      -0.026241  -0.015115   0.009922  -0.003179   0.046480   0.006227
     10      -0.015924   0.013095   0.014744   0.000376   0.000153   0.009726
     11       0.095427   0.038360  -0.043326  -0.001569  -0.119448  -0.061423
     12      -0.043082  -0.029812   0.009929  -0.003980   0.052353   0.012377
     13      -0.022426   0.011896   0.010312   0.001410  -0.014190   0.020369
     14       0.163959   0.097029  -0.042290   0.001383  -0.138747  -0.088694
     15       0.013381   0.019179  -0.007932  -0.001629   0.006935   0.002427
     16       0.001247   0.016466   0.012451  -0.001215   0.013393  -0.004580
     17      -0.064695  -0.084628   0.007426  -0.001550  -0.021931  -0.013236
     18       0.035807   0.079650  -0.059204  -0.004773  -0.005825   0.009555
     19       0.010719   0.036766  -0.008054  -0.002465   0.024287  -0.007851
     20      -0.156102  -0.303903   0.206317   0.010435  -0.034197  -0.017089
     21      -0.013820   0.010555   0.014852  -0.004650   0.046370  -0.016856
     22      -0.010770   0.018795   0.015834   0.000569   0.006884  -0.000708
     23       0.056590  -0.108318  -0.048906   0.002375  -0.043079   0.004091
     24      -0.010130   0.032983   0.014674  -0.005615   0.020714  -0.029472
     25      -0.015216   0.033515   0.019230  -0.000947  -0.008582  -0.001157
     26       0.069755  -0.270526  -0.072561   0.018466   0.134469   0.049742
     27       0.014188  -0.024807   0.072948   0.001814  -0.008866   0.000135
     28       0.011454  -0.014075   0.068059   0.002319   0.027096  -0.018785
     29      -0.072390   0.063835  -0.324117  -0.012252   0.112039  -0.029332
     30       0.002893  -0.034382  -0.005505  -0.026264   0.069900  -0.031194
     31      -0.011174   0.001764   0.012795  -0.011924   0.031331  -0.011486
     32      -0.081942   0.096066   0.052399   0.009079  -0.097287   0.036839
     33      -0.048928  -0.010180  -0.017090   0.002220   0.010745  -0.008115
     34      -0.062859   0.002698  -0.034012   0.004609   0.047947  -0.027785
     35       0.289532  -0.000499   0.120833  -0.021043   0.080065  -0.027440
     36       0.095015  -0.016709   0.046881   0.028340   0.007650  -0.001089
     37      -0.264744   0.059069  -0.395405   0.041784   0.067271  -0.018037
     38       0.387310  -0.025482   0.279777  -0.035498   0.071130  -0.030832
     39      -0.061047  -0.013838   0.001184  -0.003339   0.003306  -0.006368
     40      -0.073386   0.002198  -0.025687  -0.005489   0.057191  -0.036681
     41       0.352579   0.013537   0.039877   0.017506   0.089700  -0.017009
     42      -0.224419   0.010927  -0.160539  -0.014936   0.027166  -0.019708
     43       0.094046  -0.040019   0.241147  -0.021409   0.026966  -0.031510
     44       0.407336  -0.041180   0.377509  -0.055191   0.063647  -0.035891
     45       0.039362   0.050525  -0.021083   0.042590  -0.188859   0.086193
     46       0.109363  -0.092672  -0.132835   0.009794  -0.140975   0.071718
     47      -0.147945   0.165293   0.140877   0.007511  -0.032109   0.004907
     48       0.015509   0.023635  -0.028580  -0.473643  -0.367866   0.192023
     49       0.073141  -0.072414  -0.102100  -0.215344  -0.203583   0.109265
     50      -0.229446   0.274090   0.254882   0.069580   0.039827  -0.036310
     51       0.054293   0.085900  -0.024754   0.126991  -0.261803   0.115801
     52       0.170014  -0.122500  -0.182511   0.468381   0.003022  -0.014422
     53      -0.201835   0.109120   0.167201  -0.322784   0.063924  -0.026382
     54       0.069511   0.105647  -0.016572   0.496478  -0.123577   0.034159
     55       0.168491  -0.150602  -0.222627  -0.230339  -0.353063   0.183960
     56      -0.071307   0.174340   0.073149   0.269824  -0.136041   0.042632
     57      -0.010529  -0.070172  -0.029631  -0.001608  -0.043287  -0.002449
     58      -0.009364  -0.014082   0.001326  -0.000163  -0.026772   0.000553
     59       0.036350   0.302661   0.089450   0.003130   0.088160   0.040485
     60       0.057847   0.007301  -0.068112  -0.005944  -0.290521  -0.434369
     61       0.021022  -0.117801  -0.090740  -0.006548  -0.248213  -0.291403
     62       0.017351   0.351219   0.137976   0.006598   0.215286   0.214746
     63      -0.059829  -0.160187  -0.025560   0.001407   0.083269   0.288592
     64      -0.031913   0.078740   0.080565   0.004562   0.161425   0.224664
     65      -0.018041   0.330565   0.167150   0.009667   0.353884   0.452955
     66      -0.029821  -0.093633  -0.019858  -0.000445   0.022159   0.113622
     67      -0.017280  -0.018261   0.003615   0.001347  -0.018120   0.058289
     68       0.112742   0.393247   0.051474  -0.001920  -0.163101  -0.423670
                 12         13         14         15         16         17    
      0      -0.007199  -0.006568   0.033944   0.003795  -0.002354  -0.005498
      1       0.009359  -0.008458   0.074287   0.014676   0.043791   0.070155
      2      -0.085614   0.165088  -0.007503  -0.040482   0.000639  -0.104390
      3      -0.006831   0.021718   0.034395  -0.014501  -0.013881   0.097865
      4      -0.001169  -0.002657   0.068405   0.008517   0.036617   0.023322
      5      -0.053789   0.069173   0.004732   0.018657   0.010218  -0.173924
      6       0.006301   0.021691  -0.004559  -0.007626  -0.040935   0.053543
      7       0.015495  -0.027801   0.008054   0.010477  -0.064338  -0.029382
      8      -0.054236  -0.047525   0.007943   0.014429  -0.011289  -0.209414
      9       0.022679   0.064252   0.017762  -0.003412  -0.079648  -0.097852
     10       0.031460  -0.014687  -0.009105   0.007852  -0.048786  -0.038731
     11      -0.165999  -0.189829   0.034674   0.012673  -0.032532   0.165197
     12       0.023844   0.090146   0.015263  -0.003608  -0.076826  -0.188529
     13       0.043711  -0.011614  -0.026604   0.007751  -0.055108  -0.038817
     14      -0.174190  -0.292186   0.050052   0.013202  -0.044119   0.527249
     15       0.002437   0.011519   0.015154  -0.004690  -0.053700   0.078640
     16       0.002326  -0.008057   0.071209   0.014685  -0.043596   0.000551
     17      -0.036782   0.013184   0.008600   0.013101  -0.010543  -0.219275
     18      -0.002880  -0.001934  -0.026054   0.001913  -0.145210  -0.060593
     19      -0.010683   0.008479   0.094690   0.016082   0.015678  -0.003146
```
