## Supplementary material for "A novel quinone biosynthetic pathway illuminates the evolution of aerobic metabolism": Q4_0e_0H_B3LYP_631Gd_opt.out (part 2 of 2)

```
     20       0.028881  -0.026828   0.009383  -0.005742  -0.039880   0.109001
     21      -0.012499   0.035013   0.049214  -0.000812  -0.005009  -0.029056
     22       0.013228  -0.007764   0.024042   0.005884  -0.028698   0.020728
     23      -0.056894  -0.014340   0.010033  -0.005764  -0.010766  -0.029217
     24      -0.060322   0.049752   0.106877  -0.002220   0.131485   0.066495
     25       0.003918  -0.016957  -0.008045   0.003584  -0.108647  -0.036953
     26       0.161994  -0.013788   0.005749   0.014348   0.010639  -0.003967
     27      -0.024766   0.049809   0.058874  -0.014076  -0.009366   0.041421
     28      -0.035774   0.014110  -0.058060  -0.031252   0.033523  -0.066470
     29       0.031312  -0.038167   0.010315   0.040722  -0.001729   0.144802
     30      -0.019849  -0.038800   0.023332   0.030721   0.020028  -0.167148
     31       0.010472  -0.029709   0.074361   0.029922   0.065915   0.019809
     32      -0.002575   0.095441   0.003555  -0.029908   0.002573   0.059499
     33      -0.024879   0.022539  -0.120422  -0.039801  -0.097873   0.131560
     34      -0.036259  -0.015573  -0.253462  -0.056350  -0.051483   0.009542
     35      -0.006793  -0.017191  -0.055074  -0.020153  -0.024852   0.026810
     36       0.038764  -0.159898  -0.050244  -0.436664  -0.140312   0.008235
     37       0.071020  -0.220888  -0.030276  -0.419884  -0.036473  -0.032466
     38      -0.047961   0.058373  -0.144585   0.110205  -0.033755   0.036761
     39      -0.040722   0.080684  -0.066705   0.072178  -0.050534   0.129762
     40      -0.064588   0.014455  -0.488572   0.026642  -0.142018   0.105735
     41       0.103620  -0.281783   0.201063  -0.575100  -0.020849  -0.149145
     42      -0.071716   0.130446  -0.386418   0.244892  -0.164976   0.320030
     43      -0.111097   0.136567  -0.373488   0.209799  -0.045416   0.023735
     44      -0.105105   0.185611  -0.277850   0.364148  -0.041809   0.106829
     45       0.141153  -0.151236  -0.020147   0.058661  -0.027116  -0.071747
     46       0.001703   0.154839   0.029317  -0.016675   0.033258   0.101796
     47       0.031523  -0.038760   0.028664   0.005524   0.019779   0.031415
     48       0.275503  -0.213736  -0.039178   0.024344  -0.055836  -0.007873
     49       0.079038   0.067584   0.028594  -0.016449   0.024692   0.115706
     50       0.077167  -0.230881   0.055753   0.060042   0.035611  -0.022964
     51       0.183010  -0.185967  -0.032053   0.074030  -0.037964  -0.044827
     52      -0.159903   0.318326   0.036149  -0.012569   0.054702   0.066450
     53      -0.000971  -0.023341   0.053015  -0.027164   0.038363  -0.008180
     54       0.080565  -0.143939  -0.016639   0.096480  -0.016406  -0.095871
     55       0.079295   0.224439  -0.013797  -0.063771  -0.005552   0.197600
     56       0.033358   0.023993  -0.002536   0.004410  -0.001059   0.084164
     57      -0.014415  -0.046454  -0.130489  -0.015019   0.272302  -0.001668
     58       0.009567  -0.063672  -0.057531   0.007444   0.094664  -0.061242
     59       0.109090   0.061774  -0.048393  -0.013740   0.075757   0.025088
     60       0.404598   0.143543  -0.227207  -0.039511   0.463691   0.041668
     61       0.096633  -0.046163  -0.018376   0.023856   0.009987  -0.243668
     62       0.039251   0.041260  -0.062303  -0.020582   0.106586   0.115606
     63      -0.325279  -0.246802  -0.186451  -0.004307   0.472918  -0.099265
     64      -0.049837  -0.045402  -0.026082  -0.001440  -0.000503   0.105540
     65      -0.160258  -0.057731  -0.056692  -0.014989   0.122581   0.118697
     66      -0.129250  -0.100163  -0.106756  -0.008263   0.229369  -0.017772
     67      -0.019961  -0.128684  -0.187877  -0.003401   0.433456  -0.075451
     68       0.556380   0.293529  -0.081730  -0.034678   0.093592   0.092598
                 18         19         20         21         22         23    
      0      -0.099909  -0.013334  -0.080319  -0.018651  -0.142290   0.105071
      1       0.055144   0.093544   0.115851  -0.024638   0.085911   0.092674
      2      -0.006356  -0.092111  -0.187353   0.050090   0.121751   0.015160
      3      -0.026320   0.103855  -0.065966  -0.049983  -0.071777   0.140590
      4      -0.004158   0.003979   0.049085  -0.071432   0.019793  -0.001192
      5      -0.017806   0.060052  -0.127656   0.007728   0.286343   0.112433
      6      -0.002932  -0.075289   0.006365  -0.201515   0.100923  -0.091876
      7      -0.069532  -0.078404  -0.067541   0.170102  -0.006029  -0.098154
      8       0.012771   0.231993   0.230206  -0.054665  -0.244990  -0.080030
      9      -0.064889  -0.082521  -0.013848  -0.114317  -0.080219  -0.200943
     10      -0.026340   0.011567  -0.027039   0.093898   0.010211  -0.002175
     11      -0.039137  -0.097165  -0.042711  -0.032302  -0.013238  -0.018343
     12      -0.061406  -0.026719   0.011982  -0.101169  -0.116546  -0.205985
     13       0.052286   0.076132   0.121475  -0.053760   0.143036  -0.113197
     14      -0.073296  -0.332306  -0.186424  -0.060719   0.093703   0.042082
     15       0.017642  -0.017331   0.069687  -0.123128   0.071314  -0.058316
     16      -0.028141  -0.036485  -0.023535  -0.049585   0.039447  -0.308417
     17       0.021925   0.154548   0.087850  -0.028281   0.047323  -0.045277
     18      -0.022445  -0.131659   0.375175   0.059064   0.111829   0.027684
     19       0.004536   0.086621  -0.175370  -0.171383   0.034783  -0.382633
     20      -0.013849  -0.094351   0.044369  -0.006478   0.020293  -0.037448
     21      -0.142427  -0.048499  -0.047477   0.047545  -0.149749  -0.011392
     22      -0.061946   0.080568  -0.047008   0.075980  -0.014753   0.205971
     23      -0.035394  -0.054211  -0.121166   0.040691   0.106155   0.021590
     24      -0.231462   0.042062   0.153125   0.270720   0.069874  -0.055864
     25      -0.014448   0.017029  -0.195690  -0.042627  -0.120767   0.262558
     26      -0.059650   0.047058   0.050440   0.039311  -0.033208   0.003566
     27       0.022642   0.165519  -0.119387  -0.028583   0.039462   0.175729
     28      -0.198665  -0.054047   0.050446  -0.177483   0.027297   0.222268
     29      -0.034082  -0.006350  -0.019631  -0.040238  -0.076706   0.055135
     30       0.296209  -0.241432  -0.121795   0.061513  -0.092683   0.052389
     31       0.292212  -0.002144   0.168967   0.011587   0.115527   0.107140
     32       0.024907  -0.060137   0.032577   0.001006  -0.184269  -0.028022
     33       0.199932   0.240241  -0.130283   0.156298   0.029798  -0.081632
     34      -0.071450  -0.026299   0.105932  -0.045960   0.025078  -0.030073
     35       0.041820   0.037609   0.001732   0.022015  -0.000273  -0.023374
     36       0.403867   0.276772  -0.103651   0.304955   0.096477  -0.267296
     37      -0.039244  -0.062148   0.082701  -0.050728   0.003367  -0.010755
     38       0.044366   0.054186   0.011963   0.035313   0.011627  -0.045233
     39       0.066062   0.204618  -0.136442   0.034691   0.014142   0.091496
     40       0.119983   0.041009   0.122339   0.156439   0.028726  -0.335599
     41       0.159441   0.036001  -0.003283   0.071236   0.052357  -0.056682
     42       0.280101   0.270815  -0.105414   0.274162  -0.008845  -0.281513
     43      -0.120808  -0.010036   0.108574  -0.071740   0.034297   0.002417
     44       0.008440   0.070039   0.014003   0.031095  -0.000883  -0.053077
     45      -0.038914   0.016541  -0.077982  -0.007706   0.053311   0.021613
     46       0.143799  -0.041159   0.146695  -0.002190  -0.113521   0.028007
     47       0.096727   0.007521   0.093867   0.000998  -0.019498   0.038380
     48      -0.226781   0.129532  -0.059983  -0.045222   0.059961   0.004796
     49       0.058650   0.051630   0.162806  -0.022840  -0.014360   0.043402
     50       0.106488   0.138653   0.117728  -0.007002   0.300905   0.112574
     51      -0.144085   0.107651  -0.057232  -0.027851   0.132155   0.013097
     52       0.324885  -0.228075   0.110016   0.038794  -0.297717   0.009600
     53       0.244813  -0.110875   0.069348   0.031420  -0.109637   0.060775
     54      -0.006987   0.026566  -0.075853   0.002735   0.138910   0.027942
     55      -0.062958   0.008086   0.146650  -0.038074  -0.269891  -0.040976
     56      -0.040664   0.058632   0.094089  -0.018311  -0.060251  -0.011575
     57       0.033960   0.006180   0.000977  -0.169776   0.002105  -0.029631
     58      -0.062485  -0.050027  -0.098184   0.288646  -0.068800  -0.101846
     59      -0.000741  -0.048997  -0.047559  -0.007279   0.020430  -0.016447
     60       0.044489  -0.107561  -0.154805  -0.124269   0.115541  -0.007625
     61      -0.051150   0.173098   0.130442   0.244720  -0.302073  -0.145909
     62      -0.007119  -0.157048  -0.153331   0.012734   0.134277   0.004394
     63       0.057576   0.154977   0.113767  -0.154916  -0.209903  -0.050237
     64      -0.083254  -0.246288  -0.262504   0.288282   0.169297  -0.072460
     65      -0.004590  -0.135124  -0.131530   0.002300   0.103948  -0.001627
     66       0.032206   0.043170   0.048065  -0.185908  -0.037881  -0.037320
     67      -0.035098  -0.047700  -0.153643   0.357591  -0.126839  -0.094762
     68      -0.005124  -0.190295  -0.198880   0.015474   0.198743   0.007054
                 24         25         26         27         28         29    
      0      -0.040270  -0.128344  -0.051563  -0.009792  -0.080682  -0.069150
      1       0.011221  -0.004810  -0.067627   0.006615   0.018880  -0.015881
      2      -0.050973   0.372853   0.030033  -0.119953   0.219827   0.244442
      3      -0.165023   0.083736   0.015218   0.056075  -0.022247   0.067770
      4      -0.072190   0.064234  -0.097944  -0.054547   0.011591   0.051207
      5       0.059474  -0.406331   0.039414  -0.069420   0.079380  -0.293438
      6       0.153851  -0.001821   0.155031   0.167220   0.001674   0.057462
      7      -0.050567  -0.046043   0.063590   0.116981   0.021799   0.027678
      8      -0.019565   0.136035   0.070883   0.003185   0.119605  -0.222451
      9       0.126892  -0.059912  -0.119592   0.237728   0.207403   0.011858
     10       0.031654   0.058742   0.219873   0.081604  -0.051848  -0.042790
     11       0.060700  -0.121375   0.009104   0.048139   0.008867   0.186659
     12       0.126457   0.021421  -0.207273   0.330285   0.082733   0.022501
     13      -0.024709   0.163921   0.538850   0.237630  -0.184527  -0.079706
     14       0.110519  -0.466829   0.269203  -0.350120   0.549707   0.157997
     15      -0.035900   0.055826   0.100566  -0.028651   0.011364  -0.136177
     16      -0.089596   0.000446  -0.089094  -0.176929  -0.035193  -0.071973
     17       0.023449  -0.108672  -0.032567   0.068372  -0.235438   0.512355
     18      -0.129070  -0.002458  -0.103678  -0.158594  -0.063686   0.020842
     19      -0.032703   0.003788   0.015780  -0.107070  -0.079692  -0.007452
     20      -0.046566   0.030680  -0.010397  -0.076690   0.035279  -0.126795
     21       0.169966  -0.098248  -0.138148  -0.049914   0.122449   0.103383
     22       0.213100   0.083434   0.072192  -0.113791  -0.061100   0.004558
     23       0.052364   0.239563  -0.204698   0.232017  -0.214418  -0.360573
     24       0.173767   0.083374   0.076441  -0.018528  -0.056247  -0.028828
     25       0.249553   0.042253  -0.087148  -0.104725  -0.023941  -0.002992
     26       0.051445  -0.043265   0.054786  -0.074389   0.048387   0.084710
     27      -0.233551  -0.050401   0.015591   0.030663   0.017352   0.004572
     28      -0.203388  -0.031999   0.034144   0.046749   0.015799   0.004274
     29      -0.128937   0.121461  -0.009858   0.036467  -0.004647   0.040796
     30      -0.036305   0.029723   0.109037  -0.064774  -0.081826  -0.028847
     31       0.070922   0.039242  -0.053402   0.092156   0.116736   0.042423
     32      -0.026400  -0.102687   0.053597  -0.050288  -0.114677  -0.044326
     33      -0.047109  -0.032939  -0.046294  -0.011760   0.021546   0.004209
     34       0.059009   0.015380   0.030015   0.005751  -0.012511  -0.003678
     35       0.000220   0.007286  -0.003836   0.000702  -0.001613   0.003493
     36       0.193674  -0.091689  -0.070097  -0.081354   0.021009  -0.010156
     37       0.019247   0.053851   0.022659   0.022684  -0.015375  -0.011959
     38       0.032085  -0.009997  -0.003674  -0.010693  -0.000107   0.008008
     39      -0.223612  -0.024114  -0.009491   0.035454   0.022862   0.018049
     40       0.354252   0.030549  -0.038288  -0.071644  -0.017336  -0.023815
     41       0.064775  -0.049152  -0.002318  -0.022232   0.002593  -0.006137
     42       0.131703   0.056328  -0.091307  -0.051935   0.010979  -0.004670
     43       0.037735  -0.024210   0.034257   0.008781  -0.005455   0.002387
     44       0.034673  -0.003677  -0.013601  -0.009133   0.003584   0.010994
     45      -0.010443   0.048634   0.013126  -0.023385  -0.006702   0.000363
     46       0.034927  -0.102856  -0.017947   0.065115   0.007896  -0.010843
     47       0.037493  -0.077675  -0.021275   0.066950   0.010069  -0.009678
     48      -0.012911   0.021956  -0.016427  -0.010722  -0.006241   0.001094
     49       0.052230  -0.053625  -0.067793   0.095396   0.086908   0.027443
     50       0.098302   0.128532  -0.139704   0.145967   0.267349   0.113180
     51       0.002542   0.077614  -0.037502   0.009543   0.063017   0.038898
     52       0.002431  -0.178194   0.080269   0.001287  -0.149428  -0.083733
     53       0.022842  -0.102942   0.049770   0.021851  -0.075306  -0.058217
     54       0.008442   0.114376  -0.021538  -0.001164   0.070614   0.044231
     55      -0.002854  -0.217840   0.013855   0.024134  -0.118088  -0.056424
     56       0.024332  -0.103826  -0.029949   0.052400  -0.016848  -0.002671
     57       0.112762   0.031245   0.008964  -0.031114  -0.029030   0.002289
     58      -0.223106  -0.095708  -0.020798   0.125785   0.075272   0.028732
     59       0.001581   0.010435   0.004943  -0.005384   0.029039  -0.044204
     60       0.060824  -0.034558  -0.256214  -0.180814  -0.160806   0.118621
     61      -0.238063   0.009947   0.145474   0.054295   0.338729  -0.259023
     62       0.010985  -0.039193  -0.067617   0.038610  -0.100839   0.096160
     63       0.005388   0.065702  -0.162104  -0.332158   0.111413  -0.175390
     64      -0.145583  -0.166380  -0.001350   0.334966  -0.147847   0.284981
     65       0.004818  -0.033227  -0.090963  -0.003271  -0.091564   0.081136
     66       0.126818   0.050168   0.073157  -0.015482   0.021076  -0.041678
     67      -0.374687  -0.139846  -0.388850  -0.224849   0.054127   0.017522
     68       0.021707  -0.038942  -0.083046   0.077566  -0.155121   0.125705
                 30         31         32         33         34         35    
      0       0.023151   0.002290  -0.116233  -0.271351  -0.023470   0.000473
      1      -0.076983   0.011044  -0.247107  -0.025551  -0.024606   0.000783
      2       0.004429  -0.023196  -0.034615  -0.089531  -0.008633  -0.006423
      3       0.173785  -0.011846  -0.067018  -0.062609  -0.068837   0.000413
      4      -0.190091   0.027647  -0.229268  -0.135541   0.011695   0.000290
      5      -0.003894  -0.040146  -0.050746  -0.025281  -0.015700  -0.004024
      6      -0.015464   0.005449  -0.061310   0.010078   0.044770   0.033583
      7      -0.097601   0.015960   0.054073  -0.057866  -0.073834   0.013864
      8      -0.018340  -0.011979  -0.007499  -0.001715   0.004123  -0.132826
      9      -0.074680   0.045240   0.024893   0.134025  -0.090751  -0.010504
     10      -0.112517   0.033155   0.049948  -0.108113  -0.085929  -0.004603
     11      -0.101185  -0.142945   0.014480   0.020200  -0.031303   0.042398
     12      -0.177015  -0.217379   0.039008   0.155073  -0.076669   0.062667
     13      -0.396945  -0.032743   0.017169  -0.318535  -0.318165   0.021620
     14       0.357656   0.918774  -0.022753   0.022502  -0.050835  -0.254490
     15       0.260614  -0.057521  -0.047679   0.145535   0.037212  -0.004178
     16      -0.088720   0.003403   0.089432  -0.069476  -0.011869  -0.003022
     17       0.090131   0.080096  -0.009971   0.031025   0.007077   0.021755
     18      -0.012184   0.006741   0.030296  -0.014168   0.013609   0.001114
     19       0.118598  -0.012873   0.062237   0.039678   0.025882   0.000660
     20       0.002060  -0.020543   0.015886   0.000395   0.006240  -0.005301
     21       0.015270  -0.022463  -0.011324  -0.073771   0.045407  -0.002154
     22       0.013653  -0.006711   0.049016   0.102505  -0.005539  -0.000517
     23       0.045520   0.082091  -0.001153   0.001134   0.012795   0.011503
     24      -0.000681   0.005086   0.060091   0.066481   0.004617   0.000413
     25       0.045565  -0.007409   0.030125   0.055120   0.034340   0.000047
     26      -0.008426  -0.021957   0.013564   0.015792   0.002269  -0.002009
     27       0.029201  -0.006170  -0.000309  -0.005160  -0.073980  -0.000983
     28      -0.133707   0.017837   0.178777   0.124348   0.091694   0.000966
     29      -0.026268   0.010465   0.041754   0.021798   0.005198   0.000590
     30      -0.010254   0.002343   0.034963   0.011787  -0.000350  -0.000368
     31       0.029239  -0.009859  -0.064698   0.117293  -0.007579   0.000906
     32      -0.098471   0.015298  -0.227878   0.184293  -0.011885   0.002325
     33      -0.198271   0.026055   0.131891   0.077914   0.087664   0.001040
     34       0.179325  -0.024041  -0.090451  -0.045865  -0.087168  -0.000747
     35       0.000954   0.000849   0.004395   0.004992  -0.003000  -0.000231
     36      -0.151532   0.013268  -0.098940  -0.096758   0.040071   0.000646
     37       0.144824  -0.015509  -0.041574  -0.024769  -0.054846  -0.001868
     38       0.009416  -0.002027  -0.026855  -0.009365  -0.013870   0.000345
     39      -0.159266   0.023221   0.253045   0.170152   0.060524   0.001215
     40       0.115248  -0.018221  -0.305625  -0.206359  -0.046075  -0.001480
     41      -0.004820  -0.002088  -0.029043  -0.019989  -0.001034   0.000350
     42      -0.146376   0.018937  -0.081554  -0.096526   0.037216  -0.001944
     43       0.147171  -0.021096  -0.053099  -0.021993  -0.058929   0.000835
     44      -0.007324   0.000297  -0.028342  -0.033649   0.004789   0.000445
     45      -0.023793   0.003054  -0.045736   0.049721  -0.001530   0.000160
     46       0.082892  -0.007956   0.184152  -0.127307   0.009262  -0.001486
     47       0.103959  -0.006823   0.263126  -0.183335   0.013491  -0.001027
     48      -0.020745   0.004297  -0.057916   0.010136  -0.004809   0.001365
     49       0.105344  -0.017080   0.164197  -0.153890   0.006349  -0.002435
     50       0.174573  -0.038156   0.237708  -0.231116   0.009325  -0.006169
     51       0.007930  -0.004841   0.004564  -0.045158  -0.001397  -0.000080
     52       0.012613   0.012005   0.091295   0.044424   0.008748   0.001883
     53       0.059620   0.001644   0.174676  -0.032663   0.012262  -0.001466
     54       0.004493  -0.007117  -0.021859  -0.006898  -0.001955  -0.001074
     55       0.014427   0.010373   0.044595  -0.012239   0.003470   0.003513
     56       0.067246  -0.001182   0.144525  -0.127574   0.007434   0.002056
     57      -0.092912   0.006392  -0.014664  -0.111581   0.092919  -0.037503
     58       0.152466  -0.024320  -0.114687   0.041459   0.116892  -0.015522
     59       0.006476   0.025326  -0.014769  -0.026289   0.034653   0.149477
     60      -0.111975  -0.033530   0.256763   0.197790  -0.417379  -0.177016
     61       0.224961   0.112553  -0.185547  -0.039189   0.238750   0.581241
     62      -0.029540  -0.045175   0.008065   0.001097  -0.002398  -0.155661
     63      -0.053627   0.079796   0.245689   0.166575  -0.386441   0.256213
     64       0.092339  -0.145868  -0.202707  -0.028283   0.263757  -0.544446
     65      -0.027871  -0.044953   0.074350   0.090422  -0.143696  -0.169640
     66      -0.095118   0.036268  -0.054755  -0.174037   0.171138   0.077687
     67       0.231853  -0.024934   0.231887   0.494038  -0.533543   0.030782
     68      -0.043855  -0.083875   0.009181   0.015281  -0.011767  -0.306429
                 36         37         38         39         40         41    
      0       0.120586  -0.144647  -0.009135  -0.027153   0.009422  -0.021620
      1       0.050339   0.141940   0.005137   0.014845   0.007588   0.003710
      2       0.037077  -0.007208  -0.002209  -0.005839  -0.002339  -0.028144
      3      -0.023015   0.006620  -0.005020  -0.017882  -0.046107  -0.014186
      4       0.104346   0.127561   0.010048   0.029090   0.022091   0.004974
      5       0.003557   0.010701   0.000742  -0.000529  -0.005785  -0.003760
      6       0.113340   0.044629   0.002056   0.009065   0.072107   0.010488
      7      -0.097076  -0.069864  -0.004246  -0.015351  -0.097440  -0.023245
      8       0.018196   0.003564   0.000918   0.001104   0.007159  -0.001240
      9      -0.033099   0.107369   0.008475   0.023399  -0.012468   0.045509
     10       0.006357  -0.105849  -0.007622  -0.022842  -0.040517  -0.044949
     11      -0.007067   0.018407   0.000721   0.003830  -0.006441   0.006430
     12      -0.064536   0.120746   0.009837   0.026697  -0.048599   0.049442
     13       0.404174  -0.108115  -0.017011  -0.035230   0.433230  -0.056127
     14       0.023265   0.004587   0.000572   0.002624   0.031395   0.010371
     15       0.138759  -0.036386  -0.001622  -0.006630  -0.050832  -0.029537
     16      -0.099180   0.011748   0.000587   0.000929   0.028710   0.017154
     17       0.022600  -0.009509  -0.003719  -0.002670  -0.008892  -0.001628
     18      -0.025550  -0.006396  -0.000221  -0.000578   0.004587   0.003730
     19      -0.003081  -0.041070  -0.002200  -0.006533  -0.011107  -0.004880
     20      -0.006505  -0.005796   0.000274  -0.000549  -0.000167  -0.000375
     21       0.002327  -0.139782  -0.013829  -0.037768   0.014075  -0.088409
     22      -0.013022   0.097620   0.007748   0.022376  -0.009309   0.051560
     23       0.000158  -0.029510   0.000232  -0.006735   0.004558  -0.012526
     24      -0.013827   0.031567   0.003581   0.010153   0.008185   0.019672
     25       0.002083   0.010143   0.002138   0.007201   0.026872   0.007709
     26      -0.003106   0.007771   0.000267   0.002638   0.002750   0.003560
     27      -0.153449   0.051096  -0.003641   0.026749  -0.011759   0.048932
     28       0.083029  -0.041875  -0.015743  -0.004134  -0.060286   0.012339
     29      -0.012764   0.002883   0.056756  -0.014508  -0.015013   0.013346
     30       0.000899   0.039579   0.019273   0.063968   0.013806   0.052148
     31      -0.055976  -0.175043  -0.003578  -0.005073  -0.020525  -0.080263
     32      -0.041704  -0.094453  -0.007177  -0.023064   0.011563   0.045941
     33       0.060075  -0.029076   0.019527  -0.019580   0.075760  -0.050019
     34      -0.134562   0.028731   0.030981  -0.001546   0.087984  -0.019828
     35      -0.021412   0.004816  -0.122124   0.038916   0.036492  -0.016080
     36       0.229990  -0.007107   0.373807  -0.097514  -0.388937   0.188190
     37      -0.086576   0.034339  -0.502092   0.158395   0.036276  -0.023585
     38      -0.022730   0.002616   0.124808  -0.035273   0.025207  -0.000489
     39      -0.164639  -0.043061  -0.031865   0.001223   0.396339  -0.167099
     40       0.237620   0.060678  -0.069013   0.028119  -0.456070   0.179534
     41       0.030870   0.000460   0.254203  -0.085467  -0.047142   0.025072
     42       0.197935   0.021787  -0.444946   0.164421  -0.352743   0.172683
     43      -0.083994   0.005581   0.440382  -0.142709   0.050550  -0.021230
     44       0.069548  -0.001926   0.171700  -0.052801  -0.140562   0.057148
     45      -0.014998   0.087731  -0.028893  -0.100825  -0.018441  -0.057493
     46       0.025607   0.022497  -0.016841  -0.056600   0.028745   0.104776
     47       0.041269   0.141819   0.017021   0.047976  -0.016339  -0.060587
     48       0.009630  -0.105146   0.071452   0.239442  -0.010594  -0.054605
     49       0.035459  -0.269121   0.005944   0.033335   0.089271   0.304141
     50       0.042583  -0.465780  -0.061390  -0.177647   0.169245   0.589075
     51       0.019816  -0.146386   0.059617   0.202272   0.029878   0.079628
     52      -0.024937   0.359739  -0.030501  -0.125063  -0.116860  -0.399743
     53      -0.015860   0.470907  -0.156446  -0.538414  -0.062874  -0.160229
     54       0.005748  -0.185074   0.006788   0.033414   0.058825   0.210686
     55       0.007446  -0.037018   0.118212   0.383707  -0.087349  -0.328266
     56       0.044090  -0.204064   0.161678   0.537805  -0.033634  -0.143227
     57      -0.141714  -0.012279   0.000176  -0.001844  -0.028504   0.002967
     58       0.036163   0.058918   0.003984   0.012657   0.042768   0.019531
     59      -0.031782   0.003548   0.000092   0.000713  -0.002392   0.003578
     60       0.206628  -0.055429  -0.005045  -0.013148  -0.025678  -0.028698
     61      -0.009592   0.065415   0.003516   0.013683   0.058081   0.022496
     62      -0.023060   0.002074   0.000582   0.000700  -0.009575   0.003245
     63       0.171878  -0.050502  -0.004906  -0.012331  -0.029861  -0.023965
     64      -0.024718   0.065741   0.005880   0.015363   0.055189   0.020417
     65       0.115112  -0.014982  -0.001389  -0.003557   0.007435  -0.013146
     66      -0.214582  -0.008443   0.000614  -0.000823  -0.042703   0.008490
     67       0.573728   0.023364  -0.002462   0.001881   0.128625  -0.019048
     68       0.007398   0.000130   0.000933   0.000494   0.002505  -0.001512
                 42         43         44         45         46         47    
      0      -0.020840   0.108510  -0.448734  -0.016206  -0.004540  -0.031276
      1       0.118391  -0.153985   0.090226  -0.010960   0.002993  -0.020041
      2       0.000926   0.005532  -0.108201  -0.007529  -0.000521  -0.010968
      3       0.055949  -0.336684  -0.044263  -0.090710   0.003443   0.018060
      4       0.060980   0.182893   0.099484   0.075162  -0.006255   0.036685
      5       0.020761  -0.057657  -0.001174  -0.013450   0.000083   0.008937
      6      -0.062138   0.080600   0.074310  -0.265683   0.043975   0.002913
      7       0.125191   0.036509  -0.006565   0.039126  -0.017582  -0.009091
      8      -0.002077   0.024163   0.017519  -0.061985   0.009054  -0.000296
      9       0.003000  -0.040360  -0.190109   0.090501  -0.017974   0.002440
     10       0.071842   0.062177   0.153993  -0.057180   0.005026   0.005795
     11       0.007325  -0.006679  -0.031455   0.017638  -0.003984   0.001098
     12       0.060646   0.013692  -0.202559   0.025893  -0.016730   0.004674
     13      -0.684051  -0.662465   0.169417   0.789831  -0.049449  -0.006794
     14      -0.053595  -0.058357  -0.037183   0.083708  -0.008996   0.000207
     15       0.116920   0.097465   0.057282   0.176317  -0.019828  -0.005329
     16      -0.068681  -0.083302  -0.033432  -0.106106   0.004638   0.000854
     17       0.021682   0.013362   0.008981   0.031077  -0.004293  -0.001573
     18      -0.022937  -0.019478  -0.023154  -0.009195   0.003457   0.000314
     19      -0.008639  -0.003787  -0.025814   0.023759   0.001983  -0.004873
     20      -0.006606  -0.005067  -0.008461   0.000447   0.001041  -0.000391
     21      -0.009026  -0.040471   0.441731   0.008344   0.010151   0.007404
     22       0.009653   0.005902  -0.253815  -0.020976  -0.005450   0.013130
     23      -0.005919  -0.001918   0.079660   0.002026   0.001952   0.001980
     24      -0.022119   0.010031  -0.022460   0.011962  -0.001125  -0.001707
     25      -0.046854  -0.001382   0.056499   0.028490   0.001688  -0.006593
     26      -0.006401   0.000674  -0.001289   0.003824  -0.000169  -0.000095
     27      -0.112412   0.162182   0.161669   0.017893   0.000800   0.009103
     28      -0.021759  -0.044405   0.006010  -0.000165   0.000604  -0.011456
     29      -0.029015   0.026148   0.037911   0.003809   0.000328   0.000654
     30       0.039931  -0.034074   0.066891   0.006332  -0.000346   0.009207
     31      -0.084636   0.011363  -0.113745  -0.026671   0.001886  -0.021217
     32       0.001311  -0.019352   0.010184  -0.006762   0.001075  -0.017302
     33       0.092584  -0.044898  -0.070834  -0.003191  -0.000774   0.030705
     34       0.016597   0.080935   0.008472   0.013678  -0.000338  -0.034516
     35       0.023564   0.011772  -0.014452   0.002907  -0.000366   0.006811
     36      -0.315303   0.123864   0.108583   0.032232   0.000937  -0.117785
     37       0.037917  -0.092750   0.079630  -0.033571   0.000467   0.180765
     38      -0.006291   0.077669  -0.026817   0.021778  -0.000485  -0.089795
     39       0.224675   0.183495  -0.181272   0.052467  -0.002817  -0.103772
     40      -0.214975  -0.283652   0.196866  -0.076162   0.002547   0.248229
     41      -0.027294  -0.021651   0.023407  -0.007538   0.001360  -0.075638
     42      -0.295159   0.159978   0.085220   0.040618   0.001683  -0.275166
     43       0.036305  -0.073254   0.068231  -0.026947   0.000641   0.124473
     44      -0.088808  -0.065278   0.095076  -0.022545   0.001398   0.068649
     45      -0.029597   0.017859  -0.023429  -0.000325  -0.000294   0.000497
     46       0.041480   0.002385   0.049758   0.008411   0.000514  -0.050181
     47       0.007278  -0.007462   0.027139   0.002334   0.001342  -0.068643
     48       0.008518  -0.035068  -0.026356  -0.008566   0.000045   0.113635
     49       0.089255   0.026611   0.009946   0.018230  -0.004814   0.179547
     50       0.124595   0.120600  -0.061619   0.042920  -0.014840   0.477225
     51       0.066324  -0.089665   0.088725  -0.017799   0.006895  -0.249851
     52      -0.165787   0.107453  -0.200158   0.002749  -0.007379   0.326249
     53      -0.121091   0.185474  -0.127581   0.042123  -0.011139   0.320751
     54       0.072375  -0.014347   0.064046   0.012835  -0.001425   0.083076
     55      -0.125412   0.080645  -0.177127   0.009636  -0.009915   0.311767
     56      -0.034916   0.040299  -0.083672   0.020269  -0.009270   0.320964
     57       0.009694  -0.040877  -0.036447   0.060743  -0.068077   0.001751
     58      -0.054046  -0.015002  -0.040738   0.015854   0.131774   0.004156
     59      -0.003654  -0.011405  -0.013744   0.016809  -0.003147   0.000929
     60       0.082561   0.110642   0.066966  -0.129714   0.228910  -0.029470
     61      -0.078061   0.001282   0.029485  -0.169004  -0.490211  -0.031744
     62       0.004676  -0.025213  -0.051150   0.111975   0.276930   0.019561
     63       0.078436   0.085520   0.032310  -0.049477   0.358645  -0.014687
     64      -0.078190  -0.011686   0.016149  -0.136956  -0.434659  -0.026044
     65       0.019433   0.072945   0.081217  -0.189958  -0.228406  -0.037064
     66       0.017106  -0.051983  -0.073759   0.092212   0.022124  -0.002868
     67      -0.077277   0.102145   0.227596  -0.268895  -0.479147   0.028152
     68      -0.003299  -0.003682   0.005411  -0.002410  -0.044091   0.002582
                 48         49         50         51         52         53    
      0      -0.000271  -0.005509  -0.018745   0.008461  -0.016463  -0.001659
      1       0.000097   0.006093   0.039629  -0.002932   0.029865   0.023470
      2       0.000263  -0.000713   0.000088   0.002982  -0.001292   0.002372
      3      -0.000097   0.000044   0.032859  -0.009003   0.026478   0.013245
      4       0.000028  -0.001656  -0.025643  -0.002301  -0.009963  -0.011773
      5       0.000297  -0.000309   0.004547  -0.002521   0.005046   0.002412
      6      -0.005148  -0.014159   0.005103  -0.000320   0.001977   0.001368
      7      -0.001155   0.019881   0.000495   0.000095   0.000438   0.001065
      8       0.016217  -0.002126   0.001387  -0.000068   0.000380   0.000578
      9       0.000120  -0.004277  -0.004372   0.000239  -0.001673  -0.000398
     10      -0.001326  -0.040222   0.004106  -0.001014   0.001309  -0.000123
     11      -0.000501  -0.004851  -0.000642  -0.000064  -0.000161  -0.000039
     12      -0.000958  -0.018857  -0.003526   0.000033  -0.001410  -0.000030
     13       0.004380   0.097672  -0.005236   0.003322  -0.001941  -0.003605
     14       0.002214   0.004186  -0.002128   0.000388  -0.000839  -0.000930
     15       0.001045   0.004087  -0.006192   0.001436  -0.003136  -0.001838
     16      -0.000029  -0.006337   0.008502  -0.000584   0.005408   0.003393
     17      -0.002614   0.000392  -0.000693   0.000231   0.000241  -0.000418
     18       0.000018   0.001017  -0.000664  -0.000053  -0.000853  -0.000367
     19       0.000139   0.002774  -0.001362   0.000540  -0.002356  -0.000713
     20       0.000204   0.000576  -0.000299   0.000065  -0.000480  -0.000115
     21       0.000128   0.002074   0.016408   0.000267   0.009918   0.003662
     22      -0.000169  -0.002964  -0.003744   0.004206  -0.000393   0.001481
     23      -0.000740   0.000354   0.002272  -0.000425   0.001365   0.000548
     24       0.000085   0.001698  -0.005629  -0.001767  -0.003558  -0.003049
     25       0.000366   0.007170  -0.004602  -0.002705  -0.003771  -0.003493
     26       0.000220   0.000819  -0.000920  -0.000107  -0.000777  -0.000675
     27       0.000011  -0.000881  -0.026313   0.000867  -0.026160  -0.025037
     28      -0.000024   0.001099   0.019555  -0.003495   0.006836  -0.000951
     29      -0.000020   0.000295   0.001228  -0.002552  -0.011285  -0.000918
     30       0.000092   0.002150   0.005166  -0.010900   0.010323   0.004287
     31      -0.000141  -0.004729  -0.016230   0.006121  -0.017846  -0.004139
     32      -0.000166  -0.002023  -0.007398   0.002043  -0.005375  -0.004920
     33       0.000126  -0.000861  -0.034585  -0.003903  -0.027940  -0.046487
     34      -0.000044   0.001591   0.060625  -0.012437   0.023773  -0.015389
     35      -0.000090   0.001786   0.023570  -0.017456  -0.048100   0.017330
     36      -0.000960   0.015077   0.279910  -0.048609  -0.126929   0.514772
     37       0.000100  -0.015521  -0.480057   0.170706  -0.033886   0.341830
     38      -0.000196   0.009131   0.253845  -0.088598  -0.013073  -0.098187
     39      -0.000403   0.004844   0.123810   0.016857   0.076700   0.257891
     40       0.000425   0.001262  -0.122287  -0.123512  -0.435257  -0.340188
     41       0.000832  -0.018806  -0.209945   0.148771   0.500539  -0.368390
     42      -0.000315  -0.004843   0.136654   0.113483   0.558232   0.019497
     43       0.000438  -0.014686  -0.393206   0.152445   0.064415   0.183174
     44       0.000282  -0.017409  -0.405720   0.199775   0.203225   0.232077
     45      -0.000024  -0.001287  -0.017380  -0.056061   0.016050   0.006506
     46      -0.000209  -0.004573  -0.016985   0.001702  -0.025210   0.013758
     47      -0.000137  -0.006661  -0.024812   0.005106  -0.020210  -0.022072
     48       0.000801   0.022428   0.207042   0.555405  -0.081978  -0.164208
     49       0.000708   0.021261   0.118501   0.195732   0.025524  -0.084400
     50       0.001492   0.039930   0.076636  -0.276134   0.274253  -0.052496
     51      -0.000736  -0.029272  -0.142087  -0.126858  -0.036218  -0.059006
     52       0.001550   0.033460   0.159958   0.201468   0.129246  -0.238499
     53       0.000706   0.038705   0.180927   0.114313   0.022882   0.197799
     54       0.000147   0.019960   0.170407   0.379155  -0.125264   0.121219
     55       0.000852   0.021832  -0.019206  -0.450818   0.228319   0.105200
     56       0.000889   0.037119   0.161592   0.055517   0.046357   0.188429
     57      -0.015095  -0.049529   0.003172   0.000519   0.000011   0.000461
     58      -0.005618  -0.003892  -0.000655  -0.000019  -0.000196  -0.000276
     59       0.052313  -0.015068   0.000883   0.000106  -0.000067   0.000131
     60       0.490393   0.431319  -0.030209  -0.003488  -0.002624  -0.003589
     61      -0.089039   0.353209  -0.026330  -0.000721  -0.004031  -0.004716
     62       0.050108  -0.208724   0.014769   0.000665   0.001931   0.002469
     63      -0.438879   0.297173  -0.020805  -0.002348  -0.000454  -0.003180
     64       0.119353   0.273647  -0.020602  -0.000507  -0.003610  -0.003413
     65      -0.137933   0.465025  -0.033036  -0.002237  -0.003481  -0.005184
     66       0.176600   0.026104  -0.002865  -0.000050  -0.000884  -0.000263
     67       0.056214  -0.490098   0.039990   0.002865   0.004940   0.006212
     68      -0.696785  -0.019806   0.001670   0.000573   0.000886  -0.000433
                 54         55         56         57         58         59    
      0      -0.000592  -0.149087  -0.047740   0.057121  -0.047990  -0.001043
      1       0.011187  -0.465670  -0.157381   0.181227  -0.021894   0.001450
      2       0.000351  -0.093444  -0.027978   0.035472  -0.016738   0.000011
      3      -0.002060   0.304099   0.203502  -0.086651   0.043275   0.000826
      4      -0.006028   0.399451   0.179465  -0.135027   0.074517  -0.000560
      5      -0.001025   0.124335   0.070289  -0.038621   0.019101   0.000103
      6      -0.000557  -0.084309   0.054216  -0.170871   0.116281   0.000088
      7       0.001374  -0.231387   0.158767  -0.428005   0.255024   0.000020
      8      -0.000048  -0.045322   0.029539  -0.088309   0.055931   0.000033
      9      -0.000753   0.073835  -0.020842   0.148852  -0.057386   0.000180
     10      -0.000201   0.182230  -0.058203   0.437800  -0.219307   0.000015
     11      -0.000102   0.036644  -0.012947   0.080228  -0.036059   0.000037
     12      -0.001043   0.125570  -0.047762   0.264503  -0.103869  -0.000373
     13       0.001256  -0.079617  -0.185907  -0.371631   0.208860  -0.000475
     14      -0.000219   0.027079  -0.024703   0.033335  -0.006224  -0.000097
     15       0.002276  -0.031226  -0.057637  -0.134708  -0.345041  -0.000328
     16       0.000602  -0.013394  -0.060633  -0.212969  -0.598863   0.000448
     17       0.000796  -0.010659  -0.020822  -0.055401  -0.149194  -0.000089
     18      -0.000750   0.017887   0.016131   0.113650   0.207769  -0.000034
     19      -0.000355  -0.011312   0.019954   0.187105   0.382671  -0.000197
     20      -0.000282   0.003482   0.006231   0.048036   0.092372  -0.000015
     21       0.000797   0.042456  -0.358920  -0.063223   0.075480  -0.000050
     22      -0.003908   0.175259  -0.615412  -0.161974   0.139117  -0.000280
     23      -0.000442   0.021828  -0.109231  -0.025161   0.025494  -0.000005
     24       0.000602  -0.026006   0.242192   0.032958  -0.043103  -0.000072
     25       0.001331  -0.095639   0.420392   0.045172  -0.067127   0.000182
     26       0.000117  -0.010933   0.071749   0.009310  -0.012724   0.000121
     27      -0.005580  -0.105751  -0.082040   0.027192  -0.001559  -0.000320
     28      -0.000326  -0.025352  -0.014398   0.007218  -0.014779   0.000001
     29       0.001942  -0.029689  -0.022081   0.007730  -0.003489  -0.000093
     30       0.001684  -0.020324  -0.017294   0.004244   0.009582   0.000552
     31      -0.010173   0.072591   0.030911  -0.028288  -0.013379  -0.001993
     32       0.007022   0.019990   0.001749  -0.007257   0.002074  -0.001787
     33      -0.021039  -0.017383   0.004364   0.003810  -0.001020   0.000058
     34      -0.006528   0.023217   0.000146  -0.003558   0.009491  -0.000768
     35       0.016157   0.004067   0.001880  -0.000690   0.002448  -0.000531
     36       0.279571   0.165837   0.043093  -0.039434   0.007533  -0.001462
     37       0.141750  -0.101965  -0.014315   0.023733  -0.005663   0.004693
     38      -0.031921   0.073026   0.011135  -0.016214   0.011675   0.011348
     39       0.113903   0.120492   0.050906  -0.019945   0.027914  -0.000620
     40      -0.103516  -0.222704  -0.084909   0.040036  -0.044319  -0.000432
     41      -0.248228  -0.042482  -0.009958   0.010044  -0.004802   0.000067
     42      -0.055650   0.165736   0.046598  -0.036538   0.014073   0.001440
     43       0.055422  -0.083113  -0.013556   0.019385  -0.004607   0.004789
     44       0.060288  -0.061237  -0.002938   0.014254  -0.010128  -0.003994
     45       0.000330  -0.008171  -0.002312   0.002808  -0.000962   0.024076
     46      -0.039832   0.028095  -0.000068  -0.007801   0.007402   0.002061
     47       0.034081   0.015245  -0.011173  -0.003500   0.007318  -0.044438
     48       0.217046  -0.007727   0.038823   0.010204  -0.005434  -0.152935
     49       0.146425  -0.002007   0.029495   0.002795   0.002966   0.338279
     50       0.249121  -0.109281   0.016580   0.026412  -0.009256  -0.108035
     51       0.113283   0.093718  -0.048318  -0.033399   0.021334   0.373723
     52       0.493745  -0.083252   0.034939   0.032478  -0.007893   0.070010
     53      -0.392338  -0.136341   0.065485   0.049505  -0.026586   0.174666
     54      -0.347296  -0.014001   0.044441   0.006935  -0.012281  -0.506217
     55      -0.061871  -0.156577  -0.023410   0.037551  -0.021791  -0.412918
     56      -0.368961  -0.144249   0.016806   0.039933  -0.026384   0.488822
     57       0.000261  -0.012786   0.004143  -0.009876   0.000148   0.000801
     58      -0.000498   0.036517  -0.029107   0.051654  -0.041198  -0.004196
     59      -0.000017   0.000686  -0.001589   0.003280  -0.004428  -0.000278
     60      -0.000818   0.052266  -0.011262   0.033367  -0.043685   0.002724
     61      -0.000540   0.112862  -0.068591   0.189491  -0.090582   0.022788
     62       0.000078  -0.043637   0.018757  -0.079120   0.015161   0.047860
     63      -0.000576   0.020818   0.004509  -0.014881  -0.028689   0.023543
     64      -0.000421   0.098463  -0.066132   0.165259  -0.082662   0.031591
     65      -0.000531   0.085162  -0.035662   0.122222  -0.052565  -0.035024
     66      -0.000002   0.007982  -0.008429   0.014815  -0.029570  -0.035074
     67       0.001167  -0.134851   0.081077  -0.171037   0.199477  -0.004902
     68       0.000228  -0.011913   0.006960  -0.013456   0.012840  -0.009380
                 60         61         62         63         64         65    
      0      -0.000083  -0.001310  -0.000004   0.000015  -0.000043   0.000155
      1       0.000017   0.000313   0.000002  -0.001145  -0.000041  -0.000210
      2      -0.000003  -0.000285   0.000010   0.000124  -0.000015  -0.000184
      3       0.000019   0.002338   0.000009   0.000040   0.000043   0.000755
      4      -0.000046   0.000190   0.000004   0.000129   0.000010  -0.000064
      5      -0.000002   0.000438  -0.000033   0.000001   0.000016   0.000541
      6       0.000173  -0.000031   0.000158  -0.000026  -0.000482  -0.000005
      7       0.000116   0.000039   0.000063  -0.000008  -0.001666   0.000011
      8       0.000047  -0.000001  -0.000577  -0.000011  -0.000288   0.000004
      9       0.000390  -0.000170   0.000072  -0.000087   0.001702  -0.000049
     10      -0.000687   0.000113   0.000024  -0.000035   0.000680  -0.000011
     11       0.000029  -0.000049  -0.000261   0.000055   0.000505  -0.000018
     12      -0.008249   0.001282  -0.000335   0.000112  -0.016338   0.000485
     13       0.000270   0.000221  -0.000084   0.000216   0.000472   0.000044
     14      -0.001990   0.000325   0.000716  -0.000020  -0.003969   0.000143
     15       0.000880  -0.000242  -0.000034   0.000072   0.000147   0.000067
     16       0.000861   0.000015  -0.000007  -0.000151  -0.000690  -0.000012
     17       0.000303  -0.000045   0.000144   0.000001  -0.000042  -0.000046
     18      -0.000060  -0.000026  -0.000031   0.000003  -0.000015  -0.000025
     19      -0.000571   0.000038  -0.000018   0.000052   0.000318   0.000033
     20      -0.000075  -0.000003   0.000110   0.000002   0.000031   0.000006
     21       0.000112   0.000774   0.000036   0.000103   0.000223  -0.000011
     22       0.000069  -0.000010   0.000019   0.000343  -0.000076  -0.000007
     23       0.000039   0.000245  -0.000136  -0.000063   0.000043  -0.000001
     24      -0.000041  -0.000210  -0.000009   0.000242  -0.000016  -0.000016
     25       0.000067  -0.000191  -0.000002  -0.000288   0.000056   0.000002
     26       0.000003  -0.000063   0.000029  -0.000236   0.000002   0.000002
     27      -0.000132  -0.002477   0.000001   0.000045  -0.000030  -0.000304
     28       0.000046   0.001289  -0.000002   0.000001   0.000013   0.000284
     29      -0.000023  -0.000254  -0.000003   0.000028  -0.000005   0.000243
     30       0.000022   0.000541  -0.000002  -0.000260  -0.000000  -0.000033
     31      -0.000105  -0.000092  -0.000006   0.000569   0.000015  -0.000011
     32      -0.000142   0.000212   0.000007   0.000353   0.000004   0.000078
     33      -0.000112  -0.027857   0.000001  -0.000222   0.000014  -0.028415
     34       0.000037   0.030476   0.000002   0.000479  -0.000055  -0.017688
     35       0.000021   0.015654   0.000006  -0.000790  -0.000062  -0.088463
     36       0.000019   0.035824   0.000008  -0.000808  -0.000069  -0.035846
     37      -0.000792  -0.266993  -0.000035  -0.000483   0.000388   0.264872
     38      -0.002069  -0.649474  -0.000077   0.000123   0.000868   0.640872
     39       0.001951   0.422414  -0.000017   0.005127   0.000041   0.477720
     40       0.001190   0.235035  -0.000013   0.003009   0.000053   0.267773
     41       0.000618   0.123882  -0.000003   0.001560   0.000007   0.122797
     42      -0.000444  -0.111626   0.000007  -0.002779   0.000013  -0.107269
     43      -0.001202  -0.357282   0.000033  -0.008591   0.000179  -0.323460
     44       0.001255   0.338045  -0.000029   0.007573  -0.000148   0.278637
     45       0.001999   0.000062   0.000033   0.059754  -0.000031  -0.000458
     46       0.000165  -0.000504   0.000029   0.066596   0.000014  -0.000794
     47      -0.003761  -0.000553  -0.000002  -0.014082  -0.000042   0.000856
     48      -0.012753  -0.004047   0.000068   0.216792   0.000055  -0.002322
     49       0.028186   0.008147  -0.000130  -0.422694  -0.000133   0.004770
     50      -0.008948  -0.002735   0.000047   0.135167   0.000058  -0.001504
     51       0.031474   0.008780  -0.000307  -0.593783   0.000518   0.000543
     52       0.005886   0.001516  -0.000056  -0.088647   0.000075   0.000102
     53       0.014716   0.004942  -0.000169  -0.299451   0.000223   0.000140
     54      -0.042409  -0.002860  -0.000141  -0.335822  -0.000168   0.005914
     55      -0.034554  -0.002374  -0.000120  -0.276948  -0.000121   0.004739
     56       0.040977   0.003174   0.000137   0.328773   0.000154  -0.005869
     57      -0.009103  -0.000034   0.021881  -0.000030  -0.083214   0.000050
     58       0.050358  -0.000266   0.009595  -0.000015  -0.033440   0.000015
     59       0.003475  -0.000033  -0.088484   0.000023  -0.024144   0.000002
     60      -0.032063   0.000099   0.044016  -0.000003   0.001246   0.000014
     61      -0.273913   0.001426   0.321555  -0.000152   0.126149  -0.000027
     62      -0.572482   0.002782   0.624167  -0.000240   0.267586  -0.000067
     63      -0.281193   0.001324  -0.316114   0.000172   0.123469  -0.000090
     64      -0.379390   0.001955  -0.439020   0.000233   0.181704  -0.000115
     65       0.418997  -0.002068   0.451355  -0.000214  -0.208327   0.000141
     66       0.415235  -0.001313   0.009496   0.000120   0.865010  -0.000552
     67       0.056855  -0.000043   0.002350   0.000034   0.105055  -0.000051
     68       0.110917  -0.000337  -0.013974   0.000048   0.229401  -0.000148
                 66         67         68    
      0      -0.000347   0.000317   0.000331
      1       0.000577  -0.000291  -0.000108
      2       0.000245   0.000173   0.000052
      3       0.000071   0.000487   0.000227
      4       0.000016  -0.000077  -0.000074
      5      -0.000029  -0.000111   0.000050
      6       0.000007  -0.000008   0.001795
      7      -0.000006   0.000006   0.004900
      8      -0.000006  -0.000010   0.000976
      9       0.000082  -0.000141  -0.084535
     10      -0.000043  -0.000021  -0.007919
     11       0.000090  -0.000020  -0.021591
     12      -0.001243   0.001432   0.964168
     13       0.000020   0.000137   0.059035
     14      -0.000414   0.000367   0.242490
     15       0.000012   0.000069   0.000931
     16       0.000057  -0.000087   0.000550
     17       0.000017   0.000069   0.000298
     18      -0.000011  -0.000007  -0.000243
     19      -0.000024   0.000060  -0.000334
     20      -0.000009  -0.000004  -0.000098
     21      -0.000013  -0.000065   0.000411
     22       0.000277   0.000056  -0.002569
     23       0.000009  -0.000065  -0.000050
     24       0.000244   0.000001   0.000255
     25      -0.000264  -0.000006   0.000720
     26      -0.000217  -0.000004   0.000086
     27      -0.000067   0.000268  -0.000133
     28      -0.000015   0.000361   0.000016
     29      -0.000001  -0.000149  -0.000033
     30      -0.000059  -0.000446  -0.000061
     31       0.000120  -0.000128   0.000077
     32      -0.000066  -0.000291   0.000006
     33       0.000857  -0.060076   0.000184
     34       0.000791  -0.067166   0.000024
     35       0.000000   0.032627  -0.000029
     36       0.000118  -0.009135  -0.000090
     37      -0.000547  -0.037618   0.000394
     38      -0.001668  -0.052788   0.000653
     39      -0.008989   0.556812  -0.001738
     40      -0.004967   0.310747  -0.000833
     41      -0.002634   0.167807  -0.000471
     42      -0.001320   0.162477  -0.000117
     43      -0.004146   0.526732  -0.000039
     44       0.004158  -0.497744   0.000158
     45       0.068831   0.000903   0.000117
     46      -0.050704  -0.000158  -0.000092
     47       0.042254   0.000678  -0.000043
     48      -0.316556  -0.002059  -0.000656
     49       0.680354   0.004518   0.001369
     50      -0.218560  -0.001667  -0.000316
     51      -0.546680  -0.010237  -0.000140
     52      -0.101400  -0.002221  -0.000035
     53      -0.260567  -0.005588  -0.000016
     54       0.044794   0.000871  -0.000548
     55       0.017981   0.000284  -0.000392
     56      -0.022935  -0.000599   0.000575
     57      -0.000045   0.000010  -0.001531
     58      -0.000005  -0.000001  -0.000176
     59      -0.000014   0.000005  -0.000427
     60       0.000021  -0.000002   0.000639
     61      -0.000097   0.000008  -0.001094
     62      -0.000071  -0.000003   0.000214
     63       0.000035   0.000020   0.000723
     64       0.000008   0.000029  -0.001033
     65      -0.000023  -0.000012  -0.000030
     66       0.000522  -0.000135   0.018565
     67       0.000050  -0.000007   0.000150
     68       0.000143  -0.000031   0.004766


-----------
IR SPECTRUM
-----------

 Mode   freq       eps      Int      T**2         TX        TY        TZ
       cm**-1   L/(mol*cm) km/mol    a.u.
----------------------------------------------------------------------------
  6:     35.08   0.001337    6.75  0.011891  ( 0.001271  0.024848  0.106169)
  7:     67.18   0.001724    8.71  0.008009  (-0.011551 -0.018976  0.086690)
  8:     99.09   0.000581    2.94  0.001830  ( 0.001996 -0.018424  0.038551)
  9:    123.11   0.000054    0.27  0.000136  ( 0.006138  0.005712 -0.008134)
 10:    133.15   0.001241    6.27  0.002909  (-0.035826 -0.037146 -0.015675)
 11:    149.34   0.000444    2.24  0.000927  ( 0.023659  0.019107  0.001496)
 12:    180.38   0.001610    8.14  0.002785  ( 0.031853  0.000288 -0.042078)
 13:    214.04   0.000523    2.64  0.000763  (-0.017862  0.021000 -0.001646)
 14:    230.95   0.001809    9.14  0.002444  (-0.042224 -0.025490 -0.003412)
 15:    241.55   0.000245    1.24  0.000317  (-0.007124 -0.012452 -0.010542)
 16:    291.46   0.000570    2.88  0.000611  (-0.020296 -0.014039  0.001245)
 17:    320.16   0.000947    4.78  0.000923  ( 0.008691  0.018810 -0.022210)
 18:    339.14   0.001052    5.32  0.000968  (-0.003916 -0.029183  0.010040)
 19:    353.26   0.001451    7.33  0.001282  ( 0.032256 -0.015504  0.000881)
 20:    386.38   0.003571   18.05  0.002884  (-0.044755  0.028223 -0.009218)
 21:    423.71   0.002842   14.36  0.002093  (-0.027904  0.036239  0.001218)
 22:    441.52   0.002173   10.98  0.001536  (-0.024199 -0.018846  0.024401)
 23:    461.41   0.005028   25.41  0.003400  (-0.044064 -0.037649 -0.006420)
 24:    569.61   0.003041   15.37  0.001666  ( 0.035592 -0.002243  0.019849)
 25:    603.25   0.001885    9.53  0.000975  (-0.013591 -0.012675 -0.025095)
 26:    682.93   0.006700   33.86  0.003062  (-0.048223 -0.011776 -0.024443)
 27:    692.84   0.002361   11.93  0.001064  ( 0.016334 -0.011035  0.025981)
 28:    723.00   0.003853   19.47  0.001663  ( 0.031436 -0.022081 -0.013691)
 29:    765.27   0.000550    2.78  0.000224  ( 0.003060 -0.014539 -0.001830)
 30:    899.54   0.004068   20.56  0.001411  ( 0.012257  0.000162  0.035508)
 31:    907.30   0.005246   26.51  0.001804  (-0.010950  0.005757  0.040637)
 32:    961.88   0.007301   36.90  0.002369  (-0.010317  0.025314  0.040269)
 33:   1014.99   0.010199   51.54  0.003136  ( 0.014929 -0.040977 -0.035122)
 34:   1030.48   0.016535   83.56  0.005007  ( 0.034173 -0.061961  0.000617)
 35:   1068.60   0.001187    6.00  0.000347  ( 0.005305  0.001155 -0.017809)
 36:   1116.63   0.023307  117.78  0.006513  ( 0.071973 -0.031598  0.018302)
 37:   1156.31   0.071150  359.56  0.019202  (-0.056820  0.122634  0.030568)
 38:   1171.90   0.001171    5.92  0.000312  (-0.014452  0.003920 -0.009359)
 39:   1173.87   0.007346   37.12  0.001953  (-0.043596  0.006662  0.002787)
 40:   1215.46   0.001747    8.83  0.000449  (-0.020748  0.003614 -0.002249)
 41:   1226.64   0.030648  154.88  0.007797  (-0.075108  0.046101 -0.005531)
 42:   1245.59   0.059108  298.71  0.014809  ( 0.094222  0.066577  0.038710)
 43:   1297.17   0.102367  517.32  0.024627  (-0.110025 -0.103028 -0.043663)
 44:   1334.69   0.013365   67.54  0.003125  ( 0.050323  0.010642  0.021890)
 45:   1375.54   0.001530    7.73  0.000347  ( 0.009463 -0.016052 -0.000095)
 46:   1430.01   0.001052    5.32  0.000230  (-0.001184 -0.015050 -0.001288)
 47:   1481.54   0.007571   38.26  0.001595  ( 0.039561 -0.000195  0.005432)
 48:   1484.96   0.002455   12.41  0.000516  ( 0.006332  0.002611 -0.021655)
 49:   1491.91   0.003152   15.93  0.000659  ( 0.015854  0.019066  0.006661)
 50:   1497.76   0.001455    7.35  0.000303  (-0.008140  0.014474 -0.005231)
 51:   1501.08   0.002972   15.02  0.000618  ( 0.020202  0.011353  0.008997)
 52:   1507.07   0.004242   21.44  0.000878  ( 0.010487  0.017986  0.021092)
 53:   1512.61   0.002235   11.29  0.000461  ( 0.018114  0.011529 -0.000200)
 54:   1523.96   0.003713   18.77  0.000760  ( 0.001618  0.026058 -0.008875)
 55:   1650.29   0.082141  415.11  0.015533  ( 0.122132 -0.012028  0.021716)
 56:   1705.19   0.087135  440.35  0.015946  (-0.037072 -0.119521 -0.016934)
 57:   1716.75   0.070080  354.15  0.012739  (-0.053968 -0.096727 -0.021681)
 58:   1741.42   0.036689  185.41  0.006575  (-0.038062 -0.068718 -0.020092)
 59:   3053.00   0.014175   71.64  0.001449  ( 0.017237 -0.019296 -0.027919)
 60:   3054.20   0.001744    8.81  0.000178  (-0.004135  0.012546 -0.001914)
 61:   3078.84   0.010645   53.79  0.001079  (-0.031670  0.008490  0.001955)
 62:   3108.01   0.002298   11.61  0.000231  ( 0.003606  0.001590 -0.014670)
 63:   3139.33   0.008237   41.63  0.000819  ( 0.015837  0.023716 -0.002356)
 64:   3149.28   0.003028   15.30  0.000300  (-0.016702 -0.001476 -0.004347)
 65:   3163.77   0.006144   31.05  0.000606  (-0.008376 -0.004137 -0.022776)
 66:   3173.02   0.004467   22.57  0.000439  ( 0.013456 -0.012976  0.009480)
 67:   3181.79   0.003936   19.89  0.000386  (-0.012804 -0.013003  0.007284)
 68:   3207.94   0.000961    4.86  0.000094  (-0.009349 -0.000833 -0.002330)

* The epsilon (eps) is given for a Dirac delta lineshape.
** The dipole moment derivative (T) already includes vibrational overlap.

The first frequency considered to be a vibration is 6
The total number of vibrations considered is 63


--------------------------
THERMOCHEMISTRY AT 298.15K
--------------------------

Temperature         ... 298.15 K
Pressure            ... 1.00 atm
Total Mass          ... 182.18 AMU

Throughout the following assumptions are being made:
  (1) The electronic state is orbitally nondegenerate
  (2) There are no thermally accessible electronically excited states
  (3) Hindered rotations indicated by low frequency modes are not
      treated as such but are treated as vibrations and this may
      cause some error
  (4) All equations used are the standard statistical mechanics
      equations for an ideal gas
  (5) All vibrations are strictly harmonic

freq.      35.08  E(vib)   ...       0.54 
freq.      67.18  E(vib)   ...       0.50 
freq.      99.09  E(vib)   ...       0.46 
freq.     123.11  E(vib)   ...       0.43 
freq.     133.15  E(vib)   ...       0.42 
freq.     149.34  E(vib)   ...       0.40 
freq.     180.38  E(vib)   ...       0.37 
freq.     214.04  E(vib)   ...       0.34 
freq.     230.95  E(vib)   ...       0.32 
freq.     241.55  E(vib)   ...       0.31 
freq.     291.46  E(vib)   ...       0.27 
freq.     320.16  E(vib)   ...       0.25 
freq.     339.14  E(vib)   ...       0.23 
freq.     353.26  E(vib)   ...       0.22 
freq.     386.38  E(vib)   ...       0.20 
freq.     423.71  E(vib)   ...       0.18 
freq.     441.52  E(vib)   ...       0.17 
freq.     461.41  E(vib)   ...       0.16 
freq.     569.61  E(vib)   ...       0.11 
freq.     603.25  E(vib)   ...       0.10 
freq.     682.93  E(vib)   ...       0.08 
freq.     692.84  E(vib)   ...       0.07 
freq.     723.00  E(vib)   ...       0.07 
freq.     765.27  E(vib)   ...       0.06 
freq.     899.54  E(vib)   ...       0.03 
freq.     907.30  E(vib)   ...       0.03 
freq.     961.88  E(vib)   ...       0.03 
freq.    1014.99  E(vib)   ...       0.02 
freq.    1030.48  E(vib)   ...       0.02 
freq.    1068.60  E(vib)   ...       0.02 
freq.    1116.63  E(vib)   ...       0.01 
freq.    1156.31  E(vib)   ...       0.01 
freq.    1171.90  E(vib)   ...       0.01 
freq.    1173.87  E(vib)   ...       0.01 
freq.    1215.46  E(vib)   ...       0.01 
freq.    1226.64  E(vib)   ...       0.01 
freq.    1245.59  E(vib)   ...       0.01 
freq.    1297.17  E(vib)   ...       0.01 
freq.    1334.69  E(vib)   ...       0.01 
freq.    1375.54  E(vib)   ...       0.01 
freq.    1430.01  E(vib)   ...       0.00 
freq.    1481.54  E(vib)   ...       0.00 
freq.    1484.96  E(vib)   ...       0.00 
freq.    1491.91  E(vib)   ...       0.00 
freq.    1497.76  E(vib)   ...       0.00 
freq.    1501.08  E(vib)   ...       0.00 
freq.    1507.07  E(vib)   ...       0.00 
freq.    1512.61  E(vib)   ...       0.00 
freq.    1523.96  E(vib)   ...       0.00 
freq.    1650.29  E(vib)   ...       0.00 
freq.    1705.19  E(vib)   ...       0.00 
freq.    1716.75  E(vib)   ...       0.00 
freq.    1741.42  E(vib)   ...       0.00 
freq.    3053.00  E(vib)   ...       0.00 
freq.    3054.20  E(vib)   ...       0.00 
freq.    3078.84  E(vib)   ...       0.00 
freq.    3108.01  E(vib)   ...       0.00 
freq.    3139.33  E(vib)   ...       0.00 
freq.    3149.28  E(vib)   ...       0.00 
freq.    3163.77  E(vib)   ...       0.00 
freq.    3173.02  E(vib)   ...       0.00 
freq.    3181.79  E(vib)   ...       0.00 
freq.    3207.94  E(vib)   ...       0.00 

------------
INNER ENERGY
------------

The inner energy is: U= E(el) + E(ZPE) + E(vib) + E(rot) + E(trans)
    E(el)   - is the total energy from the electronic structure calculation
              = E(kin-el) + E(nuc-el) + E(el-el) + E(nuc-nuc)
    E(ZPE)  - the the zero temperature vibrational energy from the frequency calculation
    E(vib)  - the the finite temperature correction to E(ZPE) due to population
              of excited vibrational states
    E(rot)  - is the rotational thermal energy
    E(trans)- is the translational thermal energy

Summary of contributions to the inner energy U:
Electronic energy                ...   -649.45840958 Eh
Zero point energy                ...      0.17833077 Eh     111.90 kcal/mol
Thermal vibrational correction   ...      0.01046579 Eh       6.57 kcal/mol
Thermal rotational correction    ...      0.00141627 Eh       0.89 kcal/mol
Thermal translational correction ...      0.00141627 Eh       0.89 kcal/mol
-----------------------------------------------------------------------
Total thermal energy                   -649.26678048 Eh


Summary of corrections to the electronic energy:
(perhaps to be used in another calculation)
Total thermal correction                  0.01329833 Eh       8.34 kcal/mol
Non-thermal (ZPE) correction              0.17833077 Eh     111.90 kcal/mol
-----------------------------------------------------------------------
Total correction                          0.19162910 Eh     120.25 kcal/mol


--------
ENTHALPY
--------

The enthalpy is H = U + kB*T
                kB is Boltzmann's constant
Total free energy                 ...   -649.26678048 Eh 
Thermal Enthalpy correction       ...      0.00094421 Eh       0.59 kcal/mol
-----------------------------------------------------------------------
Total Enthalpy                    ...   -649.26583627 Eh


Note: Only C1 symmetry has been detected, increase convergence thresholds 
      if your molecule has a higher symmetry. Symmetry factor of 1.0 is   
      used for the rotational entropy correction. 
 

Note: Rotational entropy computed according to Herzberg 
Infrared and Raman Spectra, Chapter V,1, Van Nostrand Reinhold, 1945 
Point Group:  C1, Symmetry Number:   1  
Rotational constants in cm-1:     0.036289     0.024647     0.015161 

Vibrational entropy computed according to the QRRHO of S. Grimme
Chem.Eur.J. 2012 18 9955


-------
ENTROPY
-------

The entropy contributions are T*S = T*(S(el)+S(vib)+S(rot)+S(trans))
     S(el)   - electronic entropy
     S(vib)  - vibrational entropy
     S(rot)  - rotational entropy
     S(trans)- translational entropy
The entropies will be listed as multiplied by the temperature to get
units of energy

Electronic entropy                ...      0.00000000 Eh      0.00 kcal/mol
Vibrational entropy               ...      0.01842983 Eh     11.56 kcal/mol
Rotational entropy                ...      0.01480219 Eh      9.29 kcal/mol
Translational entropy             ...      0.01972072 Eh     12.37 kcal/mol
-----------------------------------------------------------------------
Final entropy term                ...      0.05295273 Eh     33.23 kcal/mol

In case the symmetry of your molecule has not been determined correctly
or in case you have a reason to use a different symmetry number we print 
out the resulting rotational entropy values for sn=1,12 :
 --------------------------------------------------------
|  sn= 1 | S(rot)=       0.01480219 Eh      9.29 kcal/mol|
|  sn= 2 | S(rot)=       0.01414773 Eh      8.88 kcal/mol|
|  sn= 3 | S(rot)=       0.01376490 Eh      8.64 kcal/mol|
|  sn= 4 | S(rot)=       0.01349328 Eh      8.47 kcal/mol|
|  sn= 5 | S(rot)=       0.01328259 Eh      8.33 kcal/mol|
|  sn= 6 | S(rot)=       0.01311044 Eh      8.23 kcal/mol|
|  sn= 7 | S(rot)=       0.01296490 Eh      8.14 kcal/mol|
|  sn= 8 | S(rot)=       0.01283882 Eh      8.06 kcal/mol|
|  sn= 9 | S(rot)=       0.01272761 Eh      7.99 kcal/mol|
|  sn=10 | S(rot)=       0.01262813 Eh      7.92 kcal/mol|
|  sn=11 | S(rot)=       0.01253814 Eh      7.87 kcal/mol|
|  sn=12 | S(rot)=       0.01245599 Eh      7.82 kcal/mol|
 --------------------------------------------------------


-------------------
GIBBS FREE ENERGY
-------------------

The Gibbs free energy is G = H - T*S

Total enthalpy                    ...   -649.26583627 Eh 
Total entropy correction          ...     -0.05295273 Eh    -33.23 kcal/mol
-----------------------------------------------------------------------
Final Gibbs free energy         ...   -649.31878901 Eh

For completeness - the Gibbs free energy minus the electronic energy
G-E(el)                           ...      0.13962058 Eh     87.61 kcal/mol


Timings for individual modules:

Sum of individual times         ...     2454.921 sec (=  40.915 min)
GTO integral calculation        ...       18.973 sec (=   0.316 min)   0.8 %
SCF iterations                  ...     1552.101 sec (=  25.868 min)  63.2 %
SCF Gradient evaluation         ...      425.029 sec (=   7.084 min)  17.3 %
Geometry relaxation             ...        1.287 sec (=   0.021 min)   0.1 %
Analytical frequency calculation...      457.531 sec (=   7.626 min)  18.6 %
                             ****ORCA TERMINATED NORMALLY****
TOTAL RUN TIME: 0 days 0 hours 41 minutes 6 seconds 931 msec
```
