## Supplementary material for "A novel quinone biosynthetic pathway illuminates the evolution of aerobic metabolism": Q4_1e_0H_B3LYP_631Gd_opt.out

```
                                 *****************
                                 * O   R   C   A *
                                 *****************

                                            #,                                       
                                            ###                                      
                                            ####                                     
                                            #####                                    
                                            ######                                   
                                           ########,                                 
                                     ,,################,,,,,                         
                               ,,#################################,,                 
                          ,,##########################################,,             
                       ,#########################################, ''#####,          
                    ,#############################################,,   '####,        
                  ,##################################################,,,,####,       
                ,###########''''           ''''###############################       
              ,#####''   ,,,,##########,,,,          '''####'''          '####       
            ,##' ,,,,###########################,,,                        '##       
           ' ,,###''''                  '''############,,,                           
         ,,##''                                '''############,,,,        ,,,,,,###''
      ,#''                                            '''#######################'''  
     '                                                          ''''####''''         
             ,#######,   #######,   ,#######,      ##                                
            ,#'     '#,  ##    ##  ,#'     '#,    #''#        ######   ,####,        
            ##       ##  ##   ,#'  ##            #'  '#       #        #'  '#        
            ##       ##  #######   ##           ,######,      #####,   #    #        
            '#,     ,#'  ##    ##  '#,     ,#' ,#      #,         ##   #,  ,#        
             '#######'   ##     ##  '#######'  #'      '#     #####' # '####'        


                  #######################################################
                  #                        -***-                        #
                  #          Department of theory and spectroscopy      #
                  #    Directorship and core code : Frank Neese         #
                  #        Max Planck Institute fuer Kohlenforschung    #
                  #                Kaiser Wilhelm Platz 1               #
                  #                 D-45470 Muelheim/Ruhr               #
                  #                      Germany                        #
                  #                                                     #
                  #                  All rights reserved                #
                  #                        -***-                        #
                  #######################################################


                         Program Version 5.0.2 -  RELEASE  -


 With contributions from (in alphabetic order):
   Daniel Aravena         : Magnetic Suceptibility
   Michael Atanasov       : Ab Initio Ligand Field Theory (pilot matlab implementation)
   Alexander A. Auer      : GIAO ZORA, VPT2 properties, NMR spectrum
   Ute Becker             : Parallelization
   Giovanni Bistoni       : ED, misc. LED, open-shell LED, HFLD
   Martin Brehm           : Molecular dynamics
   Dmytro Bykov           : SCF Hessian
   Vijay G. Chilkuri      : MRCI spin determinant printing, contributions to CSF-ICE
   Dipayan Datta          : RHF DLPNO-CCSD density
   Achintya Kumar Dutta   : EOM-CC, STEOM-CC
   Dmitry Ganyushin       : Spin-Orbit,Spin-Spin,Magnetic field MRCI
   Miquel Garcia          : C-PCM and meta-GGA Hessian, CC/C-PCM, Gaussian charge scheme
   Yang Guo               : DLPNO-NEVPT2, F12-NEVPT2, CIM, IAO-localization
   Andreas Hansen         : Spin unrestricted coupled pair/coupled cluster methods
   Benjamin Helmich-Paris : MC-RPA, TRAH-SCF, COSX integrals
   Lee Huntington         : MR-EOM, pCC
   Robert Izsak           : Overlap fitted RIJCOSX, COSX-SCS-MP3, EOM
   Marcus Kettner         : VPT2
   Christian Kollmar      : KDIIS, OOCD, Brueckner-CCSD(T), CCSD density, CASPT2, CASPT2-K
   Simone Kossmann        : Meta GGA functionals, TD-DFT gradient, OOMP2, MP2 Hessian
   Martin Krupicka        : Initial AUTO-CI
   Lucas Lang             : DCDCAS
   Marvin Lechner         : AUTO-CI (C++ implementation), FIC-MRCC
   Dagmar Lenk            : GEPOL surface, SMD
   Dimitrios Liakos       : Extrapolation schemes; Compound Job, initial MDCI parallelization
   Dimitrios Manganas     : Further ROCIS development; embedding schemes
   Dimitrios Pantazis     : SARC Basis sets
   Anastasios Papadopoulos: AUTO-CI, single reference methods and gradients
   Taras Petrenko         : DFT Hessian,TD-DFT gradient, ASA, ECA, R-Raman, ABS, FL, XAS/XES, NRVS
   Peter Pinski           : DLPNO-MP2, DLPNO-MP2 Gradient
   Christoph Reimann      : Effective Core Potentials
   Marius Retegan         : Local ZFS, SOC
   Christoph Riplinger    : Optimizer, TS searches, QM/MM, DLPNO-CCSD(T), (RO)-DLPNO pert. Triples
   Tobias Risthaus        : Range-separated hybrids, TD-DFT gradient, RPA, STAB
   Michael Roemelt        : Original ROCIS implementation
   Masaaki Saitow         : Open-shell DLPNO-CCSD energy and density
   Barbara Sandhoefer     : DKH picture change effects
   Avijit Sen             : IP-ROCIS
   Kantharuban Sivalingam : CASSCF convergence, NEVPT2, FIC-MRCI
   Bernardo de Souza      : ESD, SOC TD-DFT
   Georgi Stoychev        : AutoAux, RI-MP2 NMR, DLPNO-MP2 response
   Willem Van den Heuvel  : Paramagnetic NMR
   Boris Wezisla          : Elementary symmetry handling
   Frank Wennmohs         : Technical directorship


 We gratefully acknowledge several colleagues who have allowed us to
 interface, adapt or use parts of their codes:
   Stefan Grimme, W. Hujo, H. Kruse, P. Pracht,  : VdW corrections, initial TS optimization,
                  C. Bannwarth, S. Ehlert          DFT functionals, gCP, sTDA/sTD-DF
   Ed Valeev, F. Pavosevic, A. Kumar             : LibInt (2-el integral package), F12 methods
   Garnet Chan, S. Sharma, J. Yang, R. Olivares  : DMRG
   Ulf Ekstrom                                   : XCFun DFT Library
   Mihaly Kallay                                 : mrcc  (arbitrary order and MRCC methods)
   Jiri Pittner, Ondrej Demel                    : Mk-CCSD
   Frank Weinhold                                : gennbo (NPA and NBO analysis)
   Christopher J. Cramer and Donald G. Truhlar   : smd solvation model
   Lars Goerigk                                  : TD-DFT with DH, B97 family of functionals
   V. Asgeirsson, H. Jonsson                     : NEB implementation
   FAccTs GmbH                                   : IRC, NEB, NEB-TS, DLPNO-Multilevel, CI-OPT
                                                   MM, QMMM, 2- and 3-layer-ONIOM, Crystal-QMMM,
                                                   LR-CPCM, SF, NACMEs, symmetry and pop. for TD-DFT,
                                                   nearIR, NL-DFT gradient (VV10), updates on ESD,
                                                   ML-optimized integration grids
   S Lehtola, MJT Oliveira, MAL Marques          : LibXC Library
   Liviu Ungur et al                             : ANISO software


 Your calculation uses the libint2 library for the computation of 2-el integrals
 For citations please refer to: http://libint.valeyev.net

 Your ORCA version has been built with support for libXC version: 5.1.0
 For citations please refer to: https://tddft.org/programs/libxc/

 This ORCA versions uses:
   CBLAS   interface :  Fast vector & matrix operations
   LAPACKE interface :  Fast linear algebra routines
   SCALAPACK package :  Parallel linear algebra routines
   Shared memory     :  Shared parallel matrices
   BLAS/LAPACK       :  OpenBLAS 0.3.15  USE64BITINT DYNAMIC_ARCH NO_AFFINITY Zen SINGLE_THREADED
        Core in use  :  Zen
   Copyright (c) 2011-2014, The OpenBLAS Project


================================================================================

----- Orbital basis set information -----
Your calculation utilizes the basis: 6-31G(d)
   H-He, Li-Ne : W. J. Hehre, R. Ditchfield and J.A. Pople, J. Chem. Phys. 56, 2257 (1972).
                 Note: He and Ne are unpublished basis sets taken from the Gaussian program.
                 Note: Li and B from J. D. Dill and J. A. Pople, J. Chem. Phys. 62, 2921 (1975).
   Na - Ar     : M. M. Francl, W. J. Pietro, W. J. Hehre, J. S. Binkley, M. S. Gordon, 
                 D. J. DeFrees and J. A. Pople, J. Chem. Phys. 77, 3654 (1982).
   K - Zn      : V. A. Rassolov, J. A. Pople, M. A. Ratner, and T. L. Windus, J. Chem. Phys. 109, 1223 (1998).

----- AuxJ basis set information -----
Your calculation utilizes the auxiliary basis: def2/J
   F. Weigend, Phys. Chem. Chem. Phys. 8, 1057 (2006).

================================================================================
                                        WARNINGS
                       Please study these warnings very carefully!
================================================================================


WARNING: your system is open-shell and RHF/RKS was chosen
  ===> : WILL SWITCH to UHF/UKS


WARNING: Geometry Optimization
  ===> : Switching off AutoStart
         For restart on a previous wavefunction, please use MOREAD

INFO   : the flag for use of the SHARK integral package has been found!

================================================================================
                                       INPUT FILE
================================================================================
NAME = Q4_1e_0H_B3LYP_631Gd_opt.inp
|  1> !Defgrid3 VeryTightOpt CPCM(water) B3LYP 6-31G(d) OPT FREQ
|  2> 
|  3> %maxcore 2048
|  4> 
|  5> %pal
|  6>    nprocs 4
|  7> end
|  8> 
|  9> * xyz -1 2
| 10>  C                 -0.87824900   -0.32000400   -0.08387800
| 11>  C                 -0.10351700    0.80071700    0.13321100
| 12>  C                  1.95606600   -0.57783800    0.03165800
| 13>  C                  1.16667000   -1.68027800   -0.19813700
| 14>  H                  1.62295700   -2.65598900   -0.34079300
| 15>  C                  1.34761300    0.73312100    0.19548300
| 16>  O                  2.05112000    1.77955500    0.39530900
| 17>  C                 -0.27047700   -1.62443200   -0.28821800
| 18>  O                 -0.97733000   -2.65912400   -0.54386200
| 19>  O                 -0.69339500    2.02818400    0.35006000
| 20>  O                 -2.24512700   -0.18173600   -0.18111800
| 21>  C                 -1.15863900    2.67940700   -0.84644700
| 22>  H                 -1.90776100    2.06046000   -1.34556500
| 23>  H                 -1.60661600    3.62320500   -0.53651900
| 24>  H                 -0.32357700    2.87337100   -1.52538700
| 25>  C                 -2.98873900   -0.78533600    0.89653800
| 26>  H                 -4.04218300   -0.62143400    0.67120200
| 27>  H                 -2.78095200   -1.85482300    0.95521600
| 28>  H                 -2.73537500   -0.29958100    1.84331200
| 29>  C                  3.45451000   -0.68279100    0.11149100
| 30>  H                  3.93846000   -0.01262200   -0.60551300
| 31>  H                  3.82169400   -0.39833700    1.10333200
| 32>  H                  3.77978300   -1.70467300   -0.09260800
| 33> **                         ****END OF INPUT****
================================================================================

                       *****************************
                       * Geometry Optimization Run *
                       *****************************

Geometry optimization settings:
Update method            Update   .... BFGS
Choice of coordinates    CoordSys .... Z-matrix Internals
Initial Hessian          InHess   .... Almoef's Model

Convergence Tolerances:
Energy Change            TolE     ....  2.0000e-07 Eh
Max. Gradient            TolMAXG  ....  3.0000e-05 Eh/bohr
RMS Gradient             TolRMSG  ....  8.0000e-06 Eh/bohr
Max. Displacement        TolMAXD  ....  2.0000e-04 bohr
RMS Displacement         TolRMSD  ....  1.0000e-04 bohr
Strict Convergence                ....  False
------------------------------------------------------------------------------
                        ORCA OPTIMIZATION COORDINATE SETUP
------------------------------------------------------------------------------

The optimization will be done in new redundant internal coordinates
Making redundant internal coordinates   ...  (new redundants) done
Evaluating the initial hessian          ...  (Almloef) done
Evaluating the coordinates              ...  done
Calculating the B-matrix                .... done
Calculating the G-matrix                .... done
Diagonalizing the G-matrix              .... done
Small eigenvalue found = 1.780e-02
Small eigenvalue found = 2.468e-02
Small eigenvalue found = 2.671e-02
The first mode is                       ....   38
The number of degrees of freedom        ....   63

    -----------------------------------------------------------------
                    Redundant Internal Coordinates


    -----------------------------------------------------------------
         Definition                    Initial Value    Approx d2E/dq
    -----------------------------------------------------------------
      1. B(C   1,C   0)                  1.3796         0.649080   
      2. B(C   3,C   2)                  1.3753         0.659574   
      3. B(H   4,C   3)                  1.0865         0.364712   
      4. B(C   5,C   2)                  1.4545         0.492924   
      5. B(C   5,C   1)                  1.4540         0.493822   
      6. B(O   6,C   5)                  1.2767         0.848579   
      7. B(C   7,C   0)                  1.4535         0.494791   
      8. B(C   7,C   3)                  1.4410         0.517955   
      9. B(O   8,C   7)                  1.2789         0.841647   
     10. B(O   9,C   1)                  1.3790         0.582663   
     11. B(O  10,C   0)                  1.3773         0.586344   
     12. B(C  11,O   9)                  1.4395         0.466546   
     13. B(H  12,C  11)                  1.0924         0.356903   
     14. B(H  13,C  11)                  1.0897         0.360468   
     15. B(H  14,C  11)                  1.0936         0.355399   
     16. B(C  15,O  10)                  1.4417         0.462718   
     17. B(H  16,C  15)                  1.0897         0.360535   
     18. B(H  17,C  15)                  1.0911         0.358695   
     19. B(H  18,C  15)                  1.0939         0.355028   
     20. B(C  19,C   2)                  1.5042         0.410661   
     21. B(H  20,C  19)                  1.0943         0.354494   
     22. B(H  21,C  19)                  1.0952         0.353272   
     23. B(H  22,C  19)                  1.0917         0.357923   
     24. A(C   1,C   0,C   7)          121.0868         0.420309   
     25. A(C   7,C   0,O  10)          119.6797         0.410110   
     26. A(C   1,C   0,O  10)          119.1348         0.430455   
     27. A(C   0,C   1,O   9)          120.5046         0.429968   
     28. A(C   0,C   1,C   5)          121.9653         0.420162   
     29. A(C   5,C   1,O   9)          117.4869         0.409510   
     30. A(C   3,C   2,C  19)          121.6499         0.407780   
     31. A(C   3,C   2,C   5)          120.0798         0.421230   
     32. A(C   5,C   2,C  19)          118.2690         0.387444   
     33. A(H   4,C   3,C   7)          116.4491         0.343114   
     34. A(C   2,C   3,H   4)          120.0497         0.357403   
     35. A(C   2,C   3,C   7)          123.4923         0.424975   
     36. A(C   2,C   5,O   6)          121.7269         0.437833   
     37. A(C   1,C   5,O   6)          121.2348         0.437977   
     38. A(C   1,C   5,C   2)          117.0363         0.400164   
     39. A(C   3,C   7,O   8)          122.1643         0.441112   
     40. A(C   0,C   7,O   8)          121.5379         0.437484   
     41. A(C   0,C   7,C   3)          116.2955         0.403812   
     42. A(C   1,O   9,C  11)          114.2190         0.402811   
     43. A(C   0,O  10,C  15)          114.6497         0.402673   
     44. A(H  13,C  11,H  14)          109.6864         0.290287   
     45. A(H  12,C  11,H  14)          109.9056         0.289834   
     46. A(O   9,C  11,H  14)          110.4558         0.333693   
     47. A(H  12,C  11,H  13)          109.8007         0.290479   
     48. A(O   9,C  11,H  13)          106.7549         0.334479   
     49. A(O   9,C  11,H  12)          110.1864         0.333927   
     50. A(H  17,C  15,H  18)          110.1593         0.290015   
     51. A(H  16,C  15,H  18)          109.6403         0.290247   
     52. A(O  10,C  15,H  18)          109.9730         0.333180   
     53. A(H  16,C  15,H  17)          110.0399         0.290716   
     54. A(O  10,C  15,H  17)          110.6313         0.333748   
     55. A(O  10,C  15,H  16)          106.3248         0.334032   
     56. A(H  21,C  19,H  22)          108.2128         0.289691   
     57. A(H  20,C  19,H  22)          108.6031         0.289848   
     58. A(C   2,C  19,H  22)          110.6224         0.329085   
     59. A(H  20,C  19,H  21)          106.6218         0.289254   
     60. A(C   2,C  19,H  21)          111.3408         0.328375   
     61. A(C   2,C  19,H  20)          111.2876         0.328562   
     62. D(C   5,C   1,C   0,C   7)     -1.2540         0.029328   
     63. D(C   5,C   1,C   0,O  10)   -177.6298         0.029328   
     64. D(O   9,C   1,C   0,O  10)      4.8186         0.029328   
     65. D(O   9,C   1,C   0,C   7)   -178.8056         0.029328   
     66. D(H   4,C   3,C   2,C  19)     -0.8358         0.030354   
     67. D(C   7,C   3,C   2,C   5)     -0.1296         0.030354   
     68. D(H   4,C   3,C   2,C   5)    178.7412         0.030354   
     69. D(C   7,C   3,C   2,C  19)   -179.7066         0.030354   
     70. D(C   1,C   5,C   2,C  19)   -179.1139         0.016546   
     71. D(C   1,C   5,C   2,C   3)      1.2950         0.016546   
     72. D(O   6,C   5,C   1,O   9)     -2.4749         0.016606   
     73. D(O   6,C   5,C   1,C   0)    179.9030         0.016606   
     74. D(C   2,C   5,C   1,O   9)    177.0157         0.016606   
     75. D(O   6,C   5,C   2,C   3)   -179.2172         0.016546   
     76. D(C   2,C   5,C   1,C   0)     -0.6064         0.016606   
     77. D(O   6,C   5,C   2,C  19)      0.3740         0.016546   
     78. D(O   8,C   7,C   3,H   4)     -1.1154         0.018293   
     79. D(C   0,C   7,C   3,H   4)    179.4184         0.018293   
     80. D(C   0,C   7,C   3,C   2)     -1.6732         0.018293   
     81. D(O   8,C   7,C   0,O  10)     -0.7692         0.016672   
     82. D(O   8,C   7,C   0,C   1)   -177.1255         0.016672   
     83. D(O   8,C   7,C   3,C   2)    177.7930         0.018293   
     84. D(C   3,C   7,C   0,O  10)    178.7006         0.016672   
     85. D(C   3,C   7,C   0,C   1)      2.3443         0.016672   
     86. D(C  11,O   9,C   1,C   5)    103.5711         0.024705   
     87. D(C  11,O   9,C   1,C   0)    -78.7703         0.024705   
     88. D(C  15,O  10,C   0,C   7)     70.6617         0.025037   
     89. D(C  15,O  10,C   0,C   1)   -112.9106         0.025037   
     90. D(H  14,C  11,O   9,C   1)    -61.3445         0.017154   
     91. D(H  13,C  11,O   9,C   1)    179.4606         0.017154   
     92. D(H  12,C  11,O   9,C   1)     60.2771         0.017154   
     93. D(H  18,C  15,O  10,C   0)     62.9203         0.016870   
     94. D(H  17,C  15,O  10,C   0)    -58.9938         0.016870   
     95. D(H  16,C  15,O  10,C   0)   -178.4535         0.016870   
     96. D(H  22,C  19,C   2,C   5)   -176.3003         0.012489   
     97. D(H  22,C  19,C   2,C   3)      3.2840         0.012489   
     98. D(H  21,C  19,C   2,C   5)     63.3312         0.012489   
     99. D(H  21,C  19,C   2,C   3)   -117.0844         0.012489   
    100. D(H  20,C  19,C   2,C   5)    -55.4739         0.012489   
    101. D(H  20,C  19,C   2,C   3)    124.1105         0.012489   
    -----------------------------------------------------------------

Number of atoms                         .... 23
Number of degrees of freedom            .... 101

         *************************************************************
         *                GEOMETRY OPTIMIZATION CYCLE   1            *
         *************************************************************
---------------------------------
CARTESIAN COORDINATES (ANGSTROEM)
---------------------------------
  C     -0.878249   -0.320004   -0.083878
  C     -0.103517    0.800717    0.133211
  C      1.956066   -0.577838    0.031658
  C      1.166670   -1.680278   -0.198137
  H      1.622957   -2.655989   -0.340793
  C      1.347613    0.733121    0.195483
  O      2.051120    1.779555    0.395309
  C     -0.270477   -1.624432   -0.288218
  O     -0.977330   -2.659124   -0.543862
  O     -0.693395    2.028184    0.350060
  O     -2.245127   -0.181736   -0.181118
  C     -1.158639    2.679407   -0.846447
  H     -1.907761    2.060460   -1.345565
  H     -1.606616    3.623205   -0.536519
  H     -0.323577    2.873371   -1.525387
  C     -2.988739   -0.785336    0.896538
  H     -4.042183   -0.621434    0.671202
  H     -2.780952   -1.854823    0.955216
  H     -2.735375   -0.299581    1.843312
  C      3.454510   -0.682791    0.111491
  H      3.938460   -0.012622   -0.605513
  H      3.821694   -0.398337    1.103332
  H      3.779783   -1.704673   -0.092608

----------------------------
CARTESIAN COORDINATES (A.U.)
----------------------------
  NO LB      ZA    FRAG     MASS         X           Y           Z
   0 C     6.0000    0    12.011   -1.659650   -0.604720   -0.158506
   1 C     6.0000    0    12.011   -0.195619    1.513136    0.251732
   2 C     6.0000    0    12.011    3.696429   -1.091956    0.059825
   3 C     6.0000    0    12.011    2.204687   -3.175265   -0.374425
   4 H     1.0000    0     1.008    3.066944   -5.019092   -0.644005
   5 C     6.0000    0    12.011    2.546620    1.385398    0.369409
   6 O     8.0000    0    15.999    3.876055    3.362872    0.747026
   7 C     6.0000    0    12.011   -0.511127   -3.069732   -0.544653
   8 O     8.0000    0    15.999   -1.846886   -5.025016   -1.027750
   9 O     8.0000    0    15.999   -1.310327    3.832712    0.661518
  10 O     8.0000    0    15.999   -4.242675   -0.343431   -0.342263
  11 C     6.0000    0    12.011   -2.189510    5.063345   -1.599553
  12 H     1.0000    0     1.008   -3.605146    3.893705   -2.542749
  13 H     1.0000    0     1.008   -3.036064    6.846865   -1.013874
  14 H     1.0000    0     1.008   -0.611472    5.429884   -2.882564
  15 C     6.0000    0    12.011   -5.647898   -1.484070    1.694211
  16 H     1.0000    0     1.008   -7.638619   -1.174340    1.268388
  17 H     1.0000    0     1.008   -5.255238   -3.505107    1.805097
  18 H     1.0000    0     1.008   -5.169110   -0.566126    3.483355
  19 C     6.0000    0    12.011    6.528078   -1.290288    0.210687
  20 H     1.0000    0     1.008    7.442611   -0.023852   -1.144254
  21 H     1.0000    0     1.008    7.221955   -0.752748    2.084995
  22 H     1.0000    0     1.008    7.142755   -3.221365   -0.175004

--------------------------------
INTERNAL COORDINATES (ANGSTROEM)
--------------------------------
 C      0   0   0     0.000000000000     0.00000000     0.00000000
 C      1   0   0     1.379620551306     0.00000000     0.00000000
 C      2   1   0     2.480445329719    90.47891033     0.00000000
 C      3   2   1     1.375254791099    88.61055267     0.60638724
 H      4   3   2     1.086536016994   120.04966339   179.41747907
 C      2   1   3     1.454037584831   121.96533149     0.31674758
 O      6   2   1     1.276666223287   121.23481619   179.90300929
 C      4   3   2     1.441049916514   123.49225898     0.54666013
 O      8   4   3     1.278898961298   122.16432280   177.79297434
 O      2   1   3     1.379004996283   120.50463599   182.76513925
 O      1   2   3     1.377290501059   119.13484454   182.05342956
 C     10   2   1     1.439504211982   114.21896077   281.22972329
 H     12  10   2     1.092427543417   110.18641625    60.27707234
 H     12  10   2     1.089721717925   106.75491619   179.46057529
 H     12  10   2     1.093576746616   110.45583793   298.65545805
 C     11   1   2     1.441746933716   114.64972087   247.08941582
 H     16  11   1     1.089671711864   106.32476080   181.54653231
 H     16  11   1     1.091064154036   110.63127738   301.00620504
 H     16  11   1     1.093861162852   109.97295474    62.92029865
 C      3   2   1     1.504234975406   149.73862020   181.03422921
 H     20   3   2     1.094270911190   111.28762984   303.60802166
 H     20   3   2     1.095210818634   111.34077400    62.41314644
 H     20   3   2     1.091650927840   110.62237137   182.78159518

---------------------------
INTERNAL COORDINATES (A.U.)
---------------------------
 C      0   0   0     0.000000000000     0.00000000     0.00000000
 C      1   0   0     2.607105010698     0.00000000     0.00000000
 C      2   1   0     4.687362363332    90.47891033     0.00000000
 C      3   2   1     2.598854919540    88.61055267     0.60638724
 H      4   3   2     2.053255506761   120.04966339   179.41747907
 C      2   1   3     2.747732823758   121.96533149     0.31674758
 O      6   2   1     2.412549526439   121.23481619   179.90300929
 C      4   3   2     2.723189687522   123.49225898     0.54666013
 O      8   4   3     2.416768789809   122.16432280   177.79297434
 O      2   1   3     2.605941780284   120.50463599   182.76513925
 O      1   2   3     2.602701853853   119.13484454   182.05342956
 C     10   2   1     2.720268729272   114.21896077   281.22972329
 H     12  10   2     2.064388878211   110.18641625    60.27707234
 H     12  10   2     2.059275609064   106.75491619   179.46057529
 H     12  10   2     2.066560557529   110.45583793   298.65545805
 C     11   1   2     2.724506859144   114.64972087   247.08941582
 H     16  11   1     2.059181111304   106.32476080   181.54653231
 H     16  11   1     2.061812445666   110.63127738   301.00620504
 H     16  11   1     2.067098026324   109.97295474    62.92029865
 C      3   2   1     2.842592144583   149.73862020   181.03422921
 H     20   3   2     2.067872338466   111.28762984   303.60802166
 H     20   3   2     2.069648506126   111.34077400    62.41314644
 H     20   3   2     2.062921287459   110.62237137   182.78159518

---------------------
BASIS SET INFORMATION
---------------------
There are 3 groups of distinct atoms

 Group   1 Type C   : 10s4p1d contracted to 3s2p1d pattern {631/31/1}
 Group   2 Type H   : 4s contracted to 2s pattern {31}
 Group   3 Type O   : 10s4p1d contracted to 3s2p1d pattern {631/31/1}

Atom   0C    basis set group =>   1
Atom   1C    basis set group =>   1
Atom   2C    basis set group =>   1
Atom   3C    basis set group =>   1
Atom   4H    basis set group =>   2
Atom   5C    basis set group =>   1
Atom   6O    basis set group =>   3
Atom   7C    basis set group =>   1
Atom   8O    basis set group =>   3
Atom   9O    basis set group =>   3
Atom  10O    basis set group =>   3
Atom  11C    basis set group =>   1
Atom  12H    basis set group =>   2
Atom  13H    basis set group =>   2
Atom  14H    basis set group =>   2
Atom  15C    basis set group =>   1
Atom  16H    basis set group =>   2
Atom  17H    basis set group =>   2
Atom  18H    basis set group =>   2
Atom  19C    basis set group =>   1
Atom  20H    basis set group =>   2
Atom  21H    basis set group =>   2
Atom  22H    basis set group =>   2
---------------------------------
AUXILIARY/J BASIS SET INFORMATION
---------------------------------
There are 3 groups of distinct atoms

 Group   1 Type C   : 12s5p4d2f1g contracted to 6s4p3d1f1g pattern {711111/2111/211/2/1}
 Group   2 Type H   : 5s2p1d contracted to 3s1p1d pattern {311/2/1}
 Group   3 Type O   : 12s5p4d2f1g contracted to 6s4p3d1f1g pattern {711111/2111/211/2/1}

Atom   0C    basis set group =>   1
Atom   1C    basis set group =>   1
Atom   2C    basis set group =>   1
Atom   3C    basis set group =>   1
Atom   4H    basis set group =>   2
Atom   5C    basis set group =>   1
Atom   6O    basis set group =>   3
Atom   7C    basis set group =>   1
Atom   8O    basis set group =>   3
Atom   9O    basis set group =>   3
Atom  10O    basis set group =>   3
Atom  11C    basis set group =>   1
Atom  12H    basis set group =>   2
Atom  13H    basis set group =>   2
Atom  14H    basis set group =>   2
Atom  15C    basis set group =>   1
Atom  16H    basis set group =>   2
Atom  17H    basis set group =>   2
Atom  18H    basis set group =>   2
Atom  19C    basis set group =>   1
Atom  20H    basis set group =>   2
Atom  21H    basis set group =>   2
Atom  22H    basis set group =>   2


           ************************************************************
           *        Program running with 4 parallel MPI-processes     *
           *              working on a common directory               *
           ************************************************************
------------------------------------------------------------------------------
                           ORCA GTO INTEGRAL CALCULATION
                           -- RI-GTO INTEGRALS CHOSEN --
------------------------------------------------------------------------------
------------------------------------------------------------------------------
                   ___                                                        
                  /   \      - P O W E R E D   B Y -                         
                 /     \                                                     
                 |  |  |   _    _      __       _____    __    __             
                 |  |  |  | |  | |    /  \     |  _  \  |  |  /  |          
                  \  \/   | |  | |   /    \    | | | |  |  | /  /          
                 / \  \   | |__| |  /  /\  \   | |_| |  |  |/  /          
                |  |  |   |  __  | /  /__\  \  |    /   |      \           
                |  |  |   | |  | | |   __   |  |    \   |  |\   \          
                \     /   | |  | | |  |  |  |  | |\  \  |  | \   \       
                 \___/    |_|  |_| |__|  |__|  |_| \__\ |__|  \__/        
                                                                              
                      - O R C A' S   B I G   F R I E N D -                    
                                      &                                       
                       - I N T E G R A L  F E E D E R -                       
                                                                              
 v1 FN, 2020, v2 2021                                                         
------------------------------------------------------------------------------


Reading SHARK input file Q4_1e_0H_B3LYP_631Gd_opt.SHARKINP.tmp ... ok
----------------------
SHARK INTEGRAL PACKAGE
----------------------

Number of atoms                             ...     23
Number of basis functions                   ...    202
Number of shells                            ...     98
Maximum angular momentum                    ...      2
Integral batch strategy                     ... SHARK/LIBINT Hybrid
RI-J (if used) integral strategy            ... SPLIT-RIJ (Revised 2003 algorithm where possible)
Printlevel                                  ...      1
Contraction scheme used                     ... SEGMENTED contraction
Coulomb Range Separation                    ... NOT USED
Exchange Range Separation                   ... NOT USED
Finite Nucleus Model                        ... NOT USED
Auxiliary Coulomb fitting basis             ... AVAILABLE
   # of basis functions in Aux-J            ...    747
   # of shells in Aux-J                     ...    245
   Maximum angular momentum in Aux-J        ...      4
Auxiliary J/K fitting basis                 ... NOT available
Auxiliary Correlation fitting basis         ... NOT available
Auxiliary 'external' fitting basis          ... NOT available
Integral threshold                          ...     2.500000e-11
Primitive cut-off                           ...     2.500000e-12
Primitive pair pre-selection threshold      ...     2.500000e-12

Calculating pre-screening integrals         ... done (  0.0 sec) Dimension = 98
Organizing shell pair data                  ... done (  0.0 sec)
Shell pair information
Total number of shell pairs                 ...      4851
Shell pairs after pre-screening             ...      4262
Total number of primitive shell pairs       ...     28033
Primitive shell pairs kept                  ...     14734
          la=0 lb=0:   1468 shell pairs
          la=1 lb=0:   1418 shell pairs
          la=1 lb=1:    341 shell pairs
          la=2 lb=0:    634 shell pairs
          la=2 lb=1:    320 shell pairs
          la=2 lb=2:     81 shell pairs

Calculating one electron integrals          ... done (  0.0 sec)
Calculating RI/J V-Matrix + Cholesky decomp.... done (  0.0 sec)
Calculating Nuclear repulsion               ... done (  0.0 sec) ENN=    805.111986544234 Eh

SHARK setup successfully completed in   0.2 seconds

Maximum memory used throughout the entire GTOINT-calculation: 14.3 MB


           ************************************************************
           *        Program running with 4 parallel MPI-processes     *
           *              working on a common directory               *
           ************************************************************
-------------------------------------------------------------------------------
                                 ORCA SCF
-------------------------------------------------------------------------------

------------
SCF SETTINGS
------------
Hamiltonian:
 Density Functional     Method          .... DFT(GTOs)
 Exchange Functional    Exchange        .... B88
   X-Alpha parameter    XAlpha          ....  0.666667
   Becke's b parameter  XBeta           ....  0.004200
 Correlation Functional Correlation     .... LYP
 LDA part of GGA corr.  LDAOpt          .... VWN-5
 Gradients option       PostSCFGGA      .... off
 Hybrid DFT is turned on
   Fraction HF Exchange ScalHFX         ....  0.200000
   Scaling of DF-GGA-X  ScalDFX         ....  0.720000
   Scaling of DF-GGA-C  ScalDFC         ....  0.810000
   Scaling of DF-LDA-C  ScalLDAC        ....  1.000000
   Perturbative correction              ....  0.000000
   Density functional embedding theory  .... OFF
   NL short-range parameter             ....  4.800000
 RI-approximation to the Coulomb term is turned on
   Number of AuxJ basis functions       .... 747
   RIJ-COSX (HFX calculated with COS-X)).... on


General Settings:
 Integral files         IntName         .... Q4_1e_0H_B3LYP_631Gd_opt
 Hartree-Fock type      HFTyp           .... UHF
 Total Charge           Charge          ....   -1
 Multiplicity           Mult            ....    2
 Number of Electrons    NEL             ....   97
 Basis Dimension        Dim             ....  202
 Nuclear Repulsion      ENuc            ....    805.1119865442 Eh

Convergence Acceleration:
 DIIS                   CNVDIIS         .... on
   Start iteration      DIISMaxIt       ....    12
   Startup error        DIISStart       ....  0.200000
   # of expansion vecs  DIISMaxEq       ....     5
   Bias factor          DIISBfac        ....   1.050
   Max. coefficient     DIISMaxC        ....  10.000
 Trust-Rad. Augm. Hess. CNVTRAH         .... auto
   Auto Start mean grad. ratio tolernc. ....  1.125000
   Auto Start start iteration           ....    20
   Auto Start num. interpolation iter.  ....    10
   Max. Number of Micro iterations      ....    16
   Max. Number of Macro iterations      .... Maxiter - #DIIS iter
   Number of Davidson start vectors     ....     2
   Converg. threshold I  (grad. norm)   ....   1.000e-05
   Converg. threshold II (energy diff.) ....   1.000e-08
   Grad. Scal. Fac. for Micro threshold ....   0.100
   Minimum threshold for Micro iter.    ....   0.010
   NR start threshold (gradient norm)   ....   0.001
   Initial trust radius                 ....   0.400
   Minimum AH scaling param. (alpha)    ....   1.000
   Maximum AH scaling param. (alpha)    .... 1000.000
   Orbital update algorithm             .... Taylor
   White noise on init. David. guess    .... on
   Maximum white noise                  ....   0.010
   Quad. conv. algorithm                .... NR
 SOSCF                  CNVSOSCF        .... off
 Level Shifting         CNVShift        .... on
   Level shift para.    LevelShift      ....    0.2500
   Turn off err/grad.   ShiftErr        ....    0.0010
 Zerner damping         CNVZerner       .... off
 Static damping         CNVDamp         .... on
   Fraction old density DampFac         ....    0.7000
   Max. Damping (<1)    DampMax         ....    0.9800
   Min. Damping (>=0)   DampMin         ....    0.0000
   Turn off err/grad.   DampErr         ....    0.1000
 Fernandez-Rico         CNVRico         .... off

SCF Procedure:
 Maximum # iterations   MaxIter         ....   125
 SCF integral mode      SCFMode         .... Direct
   Integral package                     .... SHARK and LIBINT hybrid scheme
 Reset frequency        DirectResetFreq ....    20
 Integral Threshold     Thresh          ....  2.500e-11 Eh
 Primitive CutOff       TCut            ....  2.500e-12 Eh

Convergence Tolerance:
 Convergence Check Mode ConvCheckMode   .... Total+1el-Energy
 Convergence forced     ConvForced      .... 0
 Energy Change          TolE            ....  1.000e-08 Eh
 1-El. energy change                    ....  1.000e-05 Eh
 DIIS Error             TolErr          ....  5.000e-07


Diagonalization of the overlap matrix:
Smallest eigenvalue                        ... 4.460e-04
Time for diagonalization                   ...    0.007 sec
Threshold for overlap eigenvalues          ... 1.000e-08
Number of eigenvalues below threshold      ... 0
Time for construction of square roots      ...    0.003 sec
Total time needed                          ...    0.010 sec

Time for model grid setup =    0.145 sec

------------------------------
INITIAL GUESS: MODEL POTENTIAL
------------------------------
Loading Hartree-Fock densities                     ... done
Calculating cut-offs                               ... done
Initializing the effective Hamiltonian             ... done
Setting up the integral package (SHARK)            ... done
Starting the Coulomb interaction                   ... done (   0.1 sec)
Reading the grid                                   ... done
Mapping shells                                     ... done
Starting the XC term evaluation                    ... done (   0.1 sec)
  promolecular density results
     # of electrons  =     95.993947484
     EX              =    -81.960241995
     EC              =     -3.300753096
     EX+EC           =    -85.260995090
Transforming the Hamiltonian                       ... done (   0.0 sec)
Diagonalizing the Hamiltonian                      ... done (   0.0 sec)
Back transforming the eigenvectors                 ... done (   0.0 sec)
Now organizing SCF variables                       ... done
                      ------------------
                      INITIAL GUESS DONE (   0.3 sec)
                      ------------------
-------------------
DFT GRID GENERATION
-------------------

General Integration Accuracy     IntAcc      ... 4.959
Radial Grid Type                 RadialGrid  ... OptM3 with GC (2021)
Angular Grid (max. ang.)         AngularGrid ... 6 (Lebedev-590)
Angular grid pruning method      GridPruning ... 4 (adaptive)
Weight generation scheme         WeightScheme... Becke
Basis function cutoff            BFCut       ... 1.0000e-11
Integration weight cutoff        WCut        ... 1.0000e-14
Angular grids for H and He will be reduced by one unit
Partially contracted basis set               ... off
Rotationally invariant grid construction     ... off

Total number of grid points                  ...   272519
Total number of batches                      ...     4269
Average number of points per batch           ...       63
Average number of grid points per atom       ...    11849
Time for grid setup =    3.194 sec

--------------------
COSX GRID GENERATION
--------------------

GRIDX 1
-------
General Integration Accuracy     IntAcc      ... 4.020
Radial Grid Type                 RadialGrid  ... OptM3 with GC (2021)
Angular Grid (max. ang.)         AngularGrid ... 2 (Lebedev-110)
Angular grid pruning method      GridPruning ... 4 (adaptive)
Weight generation scheme         WeightScheme... Becke
Basis function cutoff            BFCut       ... 1.0000e-11
Integration weight cutoff        WCut        ... 1.0000e-14
Angular grids for H and He will be reduced by one unit
Partially contracted basis set               ... on
Rotationally invariant grid construction     ... off

Total number of grid points                  ...    30789
Total number of batches                      ...      494
Average number of points per batch           ...       62
Average number of grid points per atom       ...     1339
UseSFitting                                  ... on

GRIDX 2
-------
General Integration Accuracy     IntAcc      ... 4.338
Radial Grid Type                 RadialGrid  ... OptM3 with GC (2021)
Angular Grid (max. ang.)         AngularGrid ... 3 (Lebedev-194)
Angular grid pruning method      GridPruning ... 4 (adaptive)
Weight generation scheme         WeightScheme... Becke
Basis function cutoff            BFCut       ... 1.0000e-11
Integration weight cutoff        WCut        ... 1.0000e-14
Angular grids for H and He will be reduced by one unit
Partially contracted basis set               ... on
Rotationally invariant grid construction     ... off

Total number of grid points                  ...    67615
Total number of batches                      ...     1069
Average number of points per batch           ...       63
Average number of grid points per atom       ...     2940
UseSFitting                                  ... on

GRIDX 3
-------
General Integration Accuracy     IntAcc      ... 4.871
Radial Grid Type                 RadialGrid  ... OptM3 with GC (2021)
Angular Grid (max. ang.)         AngularGrid ... 4 (Lebedev-302)
Angular grid pruning method      GridPruning ... 4 (adaptive)
Weight generation scheme         WeightScheme... Becke
Basis function cutoff            BFCut       ... 1.0000e-11
Integration weight cutoff        WCut        ... 1.0000e-14
Angular grids for H and He will be reduced by one unit
Partially contracted basis set               ... on
Rotationally invariant grid construction     ... off

Total number of grid points                  ...   127053
Total number of batches                      ...     1998
Average number of points per batch           ...       63
Average number of grid points per atom       ...     5524
UseSFitting                                  ... on

Time for X-Grid setup             =    1.551 sec


--------------------
CPCM SOLVATION MODEL
--------------------
CPCM parameters:
  Epsilon                                         ...      80.4000
  Refrac                                          ...       1.3300
  Rsolv                                           ...       1.3000
  Surface type                                    ... GAUSSIAN VDW
  Epsilon function type                           ...         CPCM
Radii:
 Radius for C  used is    3.8550 Bohr (=   2.0400 Ang.)
 Radius for H  used is    2.4944 Bohr (=   1.3200 Ang.)
 Radius for O  used is    3.4469 Bohr (=   1.8240 Ang.)
Calculating surface                               ...        done! (  0.0s)
GEPOL surface points                              ...         1279
GEPOL Volume                                      ...    1457.1946
GEPOL Surface-area                                ...     794.7391
Calculating surface distance matrix               ...        done! (  0.0s)
Performing Cholesky decomposition & store         ...        done! (  0.1s)
Overall time for CPCM initialization              ...                 0.1s
--------------
SCF ITERATIONS
--------------
ITER       Energy         Delta-E        Max-DP      RMS-DP      [F,P]     Damp
               ***  Starting incremental Fock matrix formation  ***
  0   -649.2102685289   0.000000000000 0.06127503  0.00152576  0.2792140 0.7000
  1   -649.3814650130  -0.171196484143 0.04027200  0.00101045  0.1159760 0.7000
                               ***Turning on DIIS***
  2   -649.4477883773  -0.066323364209 0.04574000  0.00145528  0.0390030 0.0000
  3   -649.5624087632  -0.114620385941 0.03296061  0.00073728  0.0570635 0.0000
  4   -649.5801896326  -0.017780869434 0.00594851  0.00017751  0.0130303 0.0000
  5   -649.5820484480  -0.001858815384 0.00291538  0.00006109  0.0029105 0.0000
  6   -649.5821643614  -0.000115913375 0.00273847  0.00004142  0.0008450 0.0000
               *** Restarting incremental Fock matrix formation ***
                                   *** Resetting DIIS ***
  7   -649.5822162530  -0.000051891594 0.00167244  0.00002627  0.0006829 0.0000
  8   -649.5822274954  -0.000011242384 0.00047491  0.00000761  0.0010717 0.0000
  9   -649.5822329529  -0.000005457530 0.00063272  0.00000777  0.0002292 0.0000
 10   -649.5822354714  -0.000002518526 0.00038127  0.00000527  0.0001143 0.0000
 11   -649.5822362870  -0.000000815563 0.00015517  0.00000251  0.0001041 0.0000
 12   -649.5822364153  -0.000000128316 0.00003184  0.00000049  0.0000148 0.0000
 13   -649.5822364267  -0.000000011363 0.00001109  0.00000017  0.0000134 0.0000
 14   -649.5822364229   0.000000003769 0.00000481  0.00000008  0.0000043 0.0000
 15   -649.5822364216   0.000000001286 0.00000438  0.00000010  0.0000029 0.0000
 16   -649.5822364242  -0.000000002602 0.00000190  0.00000004  0.0000012 0.0000
                 **** Energy Check signals convergence ****

               *****************************************************
               *                     SUCCESS                       *
               *           SCF CONVERGED AFTER  17 CYCLES          *
               *****************************************************

Old exchange energy                            =    -16.688539967 Eh
New exchange energy                            =    -16.688546491 Eh
Exchange energy change after final integration =     -0.000006524 Eh
Total energy after final integration           =   -649.582242948 Eh
Final COS-X integration done in                =     7.957 sec

----------------
TOTAL SCF ENERGY
----------------

Total Energy       :         -649.58224295 Eh          -17676.03146 eV

Components:
Nuclear Repulsion  :          805.11198654 Eh           21908.21095 eV
Electronic Energy  :        -1454.69422949 Eh          -39584.24241 eV
One Electron Energy:        -2501.68643830 Eh          -68074.34882 eV
Two Electron Energy:         1046.99220880 Eh           28490.10641 eV
Max COSX asymmetry :            0.00000010 Eh               0.00000 eV
CPCM Dielectric    :           -0.09494085 Eh              -2.58347 eV

Virial components:
Potential Energy   :        -1295.41906259 Eh          -35250.14478 eV
Kinetic Energy     :          645.83681964 Eh           17574.11331 eV
Virial Ratio       :            2.00579933


DFT components:
N(Alpha)           :       48.999999236635 electrons
N(Beta)            :       47.999999257670 electrons
N(Total)           :       96.999998494305 electrons
E(X)               :      -66.345711739081 Eh       
E(C)               :       -3.925456948762 Eh       
E(XC)              :      -70.271168687843 Eh       
DFET-embed. en.    :        0.000000000000 Eh       
CPCM Solvation Model Properties:
Surface-charge          :            0.98029836
Charge-correction       :           -0.00265172 Eh              -0.07216 eV
Free-energy (cav+disp)  :  This term is not implemented in the current solvation scheme

---------------
SCF CONVERGENCE
---------------

  Last Energy change         ...    2.9559e-12  Tolerance :   1.0000e-08
  Last MAX-Density change    ...    0.0000e+00  Tolerance :   1.0000e-07
  Last RMS-Density change    ...    0.0000e+00  Tolerance :   5.0000e-09
  Last DIIS Error            ...    6.1426e-07  Tolerance :   5.0000e-07

             **** THE GBW FILE WAS UPDATED (Q4_1e_0H_B3LYP_631Gd_opt.gbw) ****
             **** DENSITY Q4_1e_0H_B3LYP_631Gd_opt.scfp WAS UPDATED ****
             **** ENERGY FILE WAS UPDATED (Q4_1e_0H_B3LYP_631Gd_opt.en.tmp) ****
----------------------
UHF SPIN CONTAMINATION
----------------------

Warning: in a DFT calculation there is little theoretical justification to 
         calculate <S**2> as in Hartree-Fock theory. We will do it anyways
         but you should keep in mind that the values have only limited relevance

Expectation value of <S**2>     :     0.760529
Ideal value S*(S+1) for S=0.5   :     0.750000
Deviation                       :     0.010529

             **** THE GBW FILE WAS UPDATED (Q4_1e_0H_B3LYP_631Gd_opt.gbw) ****
             **** DENSITY Q4_1e_0H_B3LYP_631Gd_opt.scfp WAS UPDATED ****
----------------
ORBITAL ENERGIES
----------------
                 SPIN UP ORBITALS
  NO   OCC          E(Eh)            E(eV) 
   0   1.0000     -19.142461      -520.8928 
   1   1.0000     -19.139226      -520.8048 
   2   1.0000     -19.078901      -519.1633 
   3   1.0000     -19.077960      -519.1377 
   4   1.0000     -10.211453      -277.8678 
   5   1.0000     -10.210472      -277.8411 
   6   1.0000     -10.206674      -277.7377 
   7   1.0000     -10.206491      -277.7328 
   8   1.0000     -10.205837      -277.7149 
   9   1.0000     -10.205501      -277.7058 
  10   1.0000     -10.165329      -276.6127 
  11   1.0000     -10.154982      -276.3311 
  12   1.0000     -10.151302      -276.2310 
  13   1.0000      -1.038423       -28.2569 
  14   1.0000      -1.017878       -27.6979 
  15   1.0000      -0.964580       -26.2476 
  16   1.0000      -0.961465       -26.1628 
  17   1.0000      -0.803557       -21.8659 
  18   1.0000      -0.747063       -20.3286 
  19   1.0000      -0.695820       -18.9342 
  20   1.0000      -0.688422       -18.7329 
  21   1.0000      -0.652379       -17.7521 
  22   1.0000      -0.630105       -17.1460 
  23   1.0000      -0.563122       -15.3233 
  24   1.0000      -0.541892       -14.7456 
  25   1.0000      -0.490672       -13.3519 
  26   1.0000      -0.472060       -12.8454 
  27   1.0000      -0.469996       -12.7893 
  28   1.0000      -0.451338       -12.2815 
  29   1.0000      -0.431806       -11.7500 
  30   1.0000      -0.421637       -11.4733 
  31   1.0000      -0.418018       -11.3748 
  32   1.0000      -0.413966       -11.2646 
  33   1.0000      -0.404724       -11.0131 
  34   1.0000      -0.383438       -10.4339 
  35   1.0000      -0.373934       -10.1753 
  36   1.0000      -0.366103        -9.9622 
  37   1.0000      -0.356123        -9.6906 
  38   1.0000      -0.351251        -9.5580 
  39   1.0000      -0.342303        -9.3145 
  40   1.0000      -0.331789        -9.0285 
  41   1.0000      -0.327652        -8.9159 
  42   1.0000      -0.266290        -7.2461 
  43   1.0000      -0.260277        -7.0825 
  44   1.0000      -0.248792        -6.7700 
  45   1.0000      -0.217967        -5.9312 
  46   1.0000      -0.213490        -5.8093 
  47   1.0000      -0.208986        -5.6868 
  48   1.0000      -0.138361        -3.7650 
  49   0.0000       0.025501         0.6939 
  50   0.0000       0.055855         1.5199 
  51   0.0000       0.104171         2.8346 
  52   0.0000       0.133914         3.6440 
  53   0.0000       0.143339         3.9005 
  54   0.0000       0.147879         4.0240 
  55   0.0000       0.154665         4.2087 
  56   0.0000       0.157957         4.2982 
  57   0.0000       0.179838         4.8936 
  58   0.0000       0.180652         4.9158 
  59   0.0000       0.183365         4.9896 
  60   0.0000       0.192875         5.2484 
  61   0.0000       0.199434         5.4269 
  62   0.0000       0.200638         5.4596 
  63   0.0000       0.217696         5.9238 
  64   0.0000       0.244566         6.6550 
  65   0.0000       0.267720         7.2850 
  66   0.0000       0.290147         7.8953 
  67   0.0000       0.312507         8.5037 
  68   0.0000       0.335511         9.1297 
  69   0.0000       0.373371        10.1599 
  70   0.0000       0.401149        10.9158 
  71   0.0000       0.420703        11.4479 
  72   0.0000       0.443067        12.0565 
  73   0.0000       0.501117        13.6361 
  74   0.0000       0.508037        13.8244 
  75   0.0000       0.520834        14.1726 
  76   0.0000       0.527276        14.3479 
  77   0.0000       0.539670        14.6852 
  78   0.0000       0.550122        14.9696 
  79   0.0000       0.552622        15.0376 
  80   0.0000       0.567087        15.4312 
  81   0.0000       0.578559        15.7434 
  82   0.0000       0.597337        16.2544 
  83   0.0000       0.602761        16.4020 
  84   0.0000       0.616622        16.7791 
  85   0.0000       0.629490        17.1293 
  86   0.0000       0.642526        17.4840 
  87   0.0000       0.664146        18.0723 
  88   0.0000       0.681656        18.5488 
  89   0.0000       0.682655        18.5760 
  90   0.0000       0.687861        18.7177 
  91   0.0000       0.729733        19.8570 
  92   0.0000       0.743714        20.2375 
  93   0.0000       0.759693        20.6723 
  94   0.0000       0.767405        20.8821 
  95   0.0000       0.775666        21.1069 
  96   0.0000       0.800346        21.7785 
  97   0.0000       0.820155        22.3176 
  98   0.0000       0.846309        23.0292 
  99   0.0000       0.849262        23.1096 
 100   0.0000       0.870961        23.7001 
 101   0.0000       0.880813        23.9681 
 102   0.0000       0.887949        24.1623 
 103   0.0000       0.890880        24.2421 
 104   0.0000       0.900606        24.5067 
 105   0.0000       0.914813        24.8933 
 106   0.0000       0.922974        25.1154 
 107   0.0000       0.938872        25.5480 
 108   0.0000       0.943149        25.6644 
 109   0.0000       0.968777        26.3618 
 110   0.0000       0.981555        26.7095 
 111   0.0000       0.990306        26.9476 
 112   0.0000       1.001763        27.2594 
 113   0.0000       1.033341        28.1186 
 114   0.0000       1.054660        28.6988 
 115   0.0000       1.057045        28.7637 
 116   0.0000       1.081691        29.4343 
 117   0.0000       1.102926        30.0121 
 118   0.0000       1.108729        30.1701 
 119   0.0000       1.123828        30.5809 
 120   0.0000       1.169185        31.8151 
 121   0.0000       1.176797        32.0223 
 122   0.0000       1.197993        32.5991 
 123   0.0000       1.208499        32.8849 
 124   0.0000       1.226862        33.3846 
 125   0.0000       1.239944        33.7406 
 126   0.0000       1.262357        34.3505 
 127   0.0000       1.320019        35.9195 
 128   0.0000       1.325652        36.0728 
 129   0.0000       1.352421        36.8013 
 130   0.0000       1.376191        37.4481 
 131   0.0000       1.404873        38.2285 
 132   0.0000       1.427760        38.8513 
 133   0.0000       1.430912        38.9371 
 134   0.0000       1.442757        39.2594 
 135   0.0000       1.465053        39.8661 
 136   0.0000       1.490697        40.5639 
 137   0.0000       1.496152        40.7124 
 138   0.0000       1.555119        42.3169 
 139   0.0000       1.636331        44.5268 
 140   0.0000       1.682420        45.7810 
 141   0.0000       1.684198        45.8294 
 142   0.0000       1.708991        46.5040 
 143   0.0000       1.733647        47.1749 
 144   0.0000       1.773618        48.2626 
 145   0.0000       1.798122        48.9294 
 146   0.0000       1.820785        49.5461 
 147   0.0000       1.823951        49.6322 
 148   0.0000       1.843235        50.1570 
 149   0.0000       1.857679        50.5500 
 150   0.0000       1.872358        50.9494 
 151   0.0000       1.896567        51.6082 
 152   0.0000       1.904802        51.8323 
 153   0.0000       1.938742        52.7559 
 154   0.0000       1.951620        53.1063 
 155   0.0000       1.965413        53.4816 
 156   0.0000       1.986892        54.0661 
 157   0.0000       2.003694        54.5233 
 158   0.0000       2.008254        54.6474 
 159   0.0000       2.020945        54.9927 
 160   0.0000       2.034185        55.3530 
 161   0.0000       2.056539        55.9613 
 162   0.0000       2.070677        56.3460 
 163   0.0000       2.073210        56.4149 
 164   0.0000       2.090342        56.8811 
 165   0.0000       2.127805        57.9005 
 166   0.0000       2.146458        58.4081 
 167   0.0000       2.160409        58.7877 
 168   0.0000       2.178475        59.2793 
 169   0.0000       2.228110        60.6299 
 170   0.0000       2.235002        60.8175 
 171   0.0000       2.247583        61.1598 
 172   0.0000       2.278540        62.0022 
 173   0.0000       2.301151        62.6175 
 174   0.0000       2.344566        63.7989 
 175   0.0000       2.346985        63.8647 
 176   0.0000       2.361170        64.2507 
 177   0.0000       2.369862        64.4872 
 178   0.0000       2.403347        65.3984 
 179   0.0000       2.408119        65.5282 
 180   0.0000       2.441115        66.4261 
 181   0.0000       2.471249        67.2461 
 182   0.0000       2.490608        67.7729 
 183   0.0000       2.536130        69.0116 
 184   0.0000       2.598657        70.7131 
 185   0.0000       2.620451        71.3061 
 186   0.0000       2.639499        71.8244 
 187   0.0000       2.656970        72.2998 
 188   0.0000       2.665055        72.5198 
 189   0.0000       2.761774        75.1517 
 190   0.0000       2.798664        76.1555 
 191   0.0000       2.810488        76.4773 
 192   0.0000       2.849847        77.5483 
 193   0.0000       2.905651        79.0668 
 194   0.0000       2.914956        79.3200 
 195   0.0000       2.964856        80.6778 
 196   0.0000       3.011478        81.9465 
 197   0.0000       3.061665        83.3121 
 198   0.0000       3.073668        83.6388 
 199   0.0000       3.139782        85.4378 
 200   0.0000       3.347614        91.0932 
 201   0.0000       3.420927        93.0882 

                 SPIN DOWN ORBITALS
  NO   OCC          E(Eh)            E(eV) 
   0   1.0000     -19.142312      -520.8888 
   1   1.0000     -19.139149      -520.8027 
   2   1.0000     -19.071754      -518.9688 
   3   1.0000     -19.070976      -518.9476 
   4   1.0000     -10.210071      -277.8301 
   5   1.0000     -10.209065      -277.8028 
   6   1.0000     -10.206580      -277.7352 
   7   1.0000     -10.205555      -277.7073 
   8   1.0000     -10.205437      -277.7041 
   9   1.0000     -10.204970      -277.6913 
  10   1.0000     -10.163965      -276.5756 
  11   1.0000     -10.155093      -276.3341 
  12   1.0000     -10.150435      -276.2074 
  13   1.0000      -1.037567       -28.2336 
  14   1.0000      -1.016963       -27.6730 
  15   1.0000      -0.951916       -25.9029 
  16   1.0000      -0.948715       -25.8158 
  17   1.0000      -0.797787       -21.7089 
  18   1.0000      -0.745185       -20.2775 
  19   1.0000      -0.693164       -18.8620 
  20   1.0000      -0.686727       -18.6868 
  21   1.0000      -0.649040       -17.6613 
  22   1.0000      -0.624043       -16.9811 
  23   1.0000      -0.559990       -15.2381 
  24   1.0000      -0.538702       -14.6588 
  25   1.0000      -0.489647       -13.3240 
  26   1.0000      -0.470068       -12.7912 
  27   1.0000      -0.467517       -12.7218 
  28   1.0000      -0.448479       -12.2037 
  29   1.0000      -0.430569       -11.7164 
  30   1.0000      -0.420769       -11.4497 
  31   1.0000      -0.417224       -11.3532 
  32   1.0000      -0.411051       -11.1853 
  33   1.0000      -0.400216       -10.8904 
  34   1.0000      -0.376598       -10.2477 
  35   1.0000      -0.372200       -10.1281 
  36   1.0000      -0.358430        -9.7534 
  37   1.0000      -0.348991        -9.4965 
  38   1.0000      -0.347231        -9.4486 
  39   1.0000      -0.333082        -9.0636 
  40   1.0000      -0.322802        -8.7839 
  41   1.0000      -0.310584        -8.4514 
  42   1.0000      -0.264330        -7.1928 
  43   1.0000      -0.258192        -7.0258 
  44   1.0000      -0.218051        -5.9335 
  45   1.0000      -0.210391        -5.7250 
  46   1.0000      -0.206505        -5.6193 
  47   1.0000      -0.201587        -5.4855 
  48   0.0000      -0.064205        -1.7471 
  49   0.0000       0.040128         1.0919 
  50   0.0000       0.081769         2.2250 
  51   0.0000       0.105295         2.8652 
  52   0.0000       0.134432         3.6581 
  53   0.0000       0.144101         3.9212 
  54   0.0000       0.149927         4.0797 
  55   0.0000       0.155756         4.2383 
  56   0.0000       0.158885         4.3235 
  57   0.0000       0.180224         4.9041 
  58   0.0000       0.183492         4.9931 
  59   0.0000       0.185860         5.0575 
  60   0.0000       0.193419         5.2632 
  61   0.0000       0.199621         5.4320 
  62   0.0000       0.201331         5.4785 
  63   0.0000       0.224382         6.1058 
  64   0.0000       0.248758         6.7690 
  65   0.0000       0.269802         7.3417 
  66   0.0000       0.294487         8.0134 
  67   0.0000       0.317043         8.6272 
  68   0.0000       0.340306         9.2602 
  69   0.0000       0.375552        10.2193 
  70   0.0000       0.403869        10.9898 
  71   0.0000       0.424617        11.5544 
  72   0.0000       0.445629        12.1262 
  73   0.0000       0.504941        13.7401 
  74   0.0000       0.509298        13.8587 
  75   0.0000       0.523372        14.2417 
  76   0.0000       0.529434        14.4066 
  77   0.0000       0.541456        14.7338 
  78   0.0000       0.551178        14.9983 
  79   0.0000       0.554705        15.0943 
  80   0.0000       0.568266        15.4633 
  81   0.0000       0.579394        15.7661 
  82   0.0000       0.599657        16.3175 
  83   0.0000       0.604926        16.4609 
  84   0.0000       0.619156        16.8481 
  85   0.0000       0.634654        17.2698 
  86   0.0000       0.644960        17.5503 
  87   0.0000       0.666213        18.1286 
  88   0.0000       0.683830        18.6080 
  89   0.0000       0.685447        18.6520 
  90   0.0000       0.691938        18.8286 
  91   0.0000       0.731732        19.9115 
  92   0.0000       0.749242        20.3879 
  93   0.0000       0.761811        20.7299 
  94   0.0000       0.769530        20.9400 
  95   0.0000       0.778056        21.1720 
  96   0.0000       0.802873        21.8473 
  97   0.0000       0.823069        22.3969 
  98   0.0000       0.848908        23.1000 
  99   0.0000       0.850733        23.1496 
 100   0.0000       0.871697        23.7201 
 101   0.0000       0.882114        24.0035 
 102   0.0000       0.888950        24.1896 
 103   0.0000       0.893512        24.3137 
 104   0.0000       0.903010        24.5721 
 105   0.0000       0.916298        24.9337 
 106   0.0000       0.923937        25.1416 
 107   0.0000       0.941800        25.6277 
 108   0.0000       0.943681        25.6789 
 109   0.0000       0.970039        26.3961 
 110   0.0000       0.984725        26.7957 
 111   0.0000       0.992512        27.0076 
 112   0.0000       1.004903        27.3448 
 113   0.0000       1.038448        28.2576 
 114   0.0000       1.064189        28.9580 
 115   0.0000       1.071627        29.1605 
 116   0.0000       1.087131        29.5823 
 117   0.0000       1.109541        30.1921 
 118   0.0000       1.112731        30.2789 
 119   0.0000       1.127978        30.6938 
 120   0.0000       1.170867        31.8609 
 121   0.0000       1.180971        32.1358 
 122   0.0000       1.200694        32.6725 
 123   0.0000       1.210658        32.9437 
 124   0.0000       1.228428        33.4272 
 125   0.0000       1.242158        33.8008 
 126   0.0000       1.266791        34.4711 
 127   0.0000       1.321624        35.9632 
 128   0.0000       1.331211        36.2241 
 129   0.0000       1.354843        36.8672 
 130   0.0000       1.378240        37.5038 
 131   0.0000       1.409954        38.3668 
 132   0.0000       1.432483        38.9798 
 133   0.0000       1.435129        39.0518 
 134   0.0000       1.446229        39.3539 
 135   0.0000       1.471051        40.0293 
 136   0.0000       1.492238        40.6059 
 137   0.0000       1.500148        40.8211 
 138   0.0000       1.556125        42.3443 
 139   0.0000       1.637973        44.5715 
 140   0.0000       1.685972        45.8776 
 141   0.0000       1.688330        45.9418 
 142   0.0000       1.712464        46.5985 
 143   0.0000       1.736521        47.2531 
 144   0.0000       1.777111        48.3576 
 145   0.0000       1.802712        49.0543 
 146   0.0000       1.825131        49.6643 
 147   0.0000       1.836665        49.9782 
 148   0.0000       1.848390        50.2973 
 149   0.0000       1.862140        50.6714 
 150   0.0000       1.881194        51.1899 
 151   0.0000       1.899998        51.7016 
 152   0.0000       1.909432        51.9583 
 153   0.0000       1.942718        52.8641 
 154   0.0000       1.957457        53.2651 
 155   0.0000       1.971579        53.6494 
 156   0.0000       1.991508        54.1917 
 157   0.0000       2.009250        54.6745 
 158   0.0000       2.015745        54.8512 
 159   0.0000       2.024248        55.0826 
 160   0.0000       2.037496        55.4431 
 161   0.0000       2.059287        56.0361 
 162   0.0000       2.073726        56.4290 
 163   0.0000       2.076834        56.5135 
 164   0.0000       2.094431        56.9924 
 165   0.0000       2.130928        57.9855 
 166   0.0000       2.153017        58.5866 
 167   0.0000       2.164369        58.8955 
 168   0.0000       2.179265        59.3008 
 169   0.0000       2.229508        60.6680 
 170   0.0000       2.237566        60.8873 
 171   0.0000       2.249489        61.2117 
 172   0.0000       2.284659        62.1687 
 173   0.0000       2.303617        62.6846 
 174   0.0000       2.346832        63.8605 
 175   0.0000       2.350838        63.9695 
 176   0.0000       2.362763        64.2941 
 177   0.0000       2.374402        64.6108 
 178   0.0000       2.406026        65.4713 
 179   0.0000       2.410200        65.5849 
 180   0.0000       2.443367        66.4874 
 181   0.0000       2.474129        67.3245 
 182   0.0000       2.492165        67.8153 
 183   0.0000       2.541614        69.1608 
 184   0.0000       2.609222        71.0006 
 185   0.0000       2.624737        71.4227 
 186   0.0000       2.644964        71.9731 
 187   0.0000       2.663666        72.4820 
 188   0.0000       2.671312        72.6901 
 189   0.0000       2.765244        75.2461 
 190   0.0000       2.800986        76.2187 
 191   0.0000       2.814575        76.5885 
 192   0.0000       2.853181        77.6390 
 193   0.0000       2.908716        79.1502 
 194   0.0000       2.916983        79.3751 
 195   0.0000       2.967301        80.7444 
 196   0.0000       3.014047        82.0164 
 197   0.0000       3.064768        83.3966 
 198   0.0000       3.075579        83.6908 
 199   0.0000       3.144447        85.5648 
 200   0.0000       3.348971        91.1301 
 201   0.0000       3.422100        93.1201 

                    ********************************
                    * MULLIKEN POPULATION ANALYSIS *
                    ********************************

--------------------------------------------
MULLIKEN ATOMIC CHARGES AND SPIN POPULATIONS
--------------------------------------------
   0 C :    0.197277    0.064922
   1 C :    0.190450    0.054587
   2 C :    0.098259    0.094292
   3 C :   -0.307949    0.062471
   4 H :    0.107478   -0.004568
   5 C :    0.243246    0.095803
   6 O :   -0.608505    0.268710
   7 C :    0.328253    0.095523
   8 O :   -0.628598    0.261219
   9 O :   -0.528666    0.000899
  10 O :   -0.526082    0.003171
  11 C :   -0.214785    0.002667
  12 H :    0.155865   -0.000110
  13 H :    0.162138    0.000034
  14 H :    0.148353   -0.000088
  15 C :   -0.216964    0.002422
  16 H :    0.161713    0.000174
  17 H :    0.158681   -0.000291
  18 H :    0.147134   -0.000020
  19 C :   -0.526771   -0.009534
  20 H :    0.153308    0.003691
  21 H :    0.154672    0.004119
  22 H :    0.151492   -0.000094
Sum of atomic charges         :   -1.0000000
Sum of atomic spin populations:    1.0000000

-----------------------------------------------------
MULLIKEN REDUCED ORBITAL CHARGES AND SPIN POPULATIONS
-----------------------------------------------------
CHARGE
  0 C s       :     3.135378  s :     3.135378
      pz      :     1.049476  p :     2.601546
      px      :     0.632799
      py      :     0.919271
      dz2     :     0.004931  d :     0.065799
      dxz     :     0.012473
      dyz     :     0.006057
      dx2y2   :     0.020141
      dxy     :     0.022198
  1 C s       :     3.145085  s :     3.145085
      pz      :     1.045326  p :     2.599130
      px      :     0.862224
      py      :     0.691581
      dz2     :     0.004769  d :     0.065335
      dxz     :     0.006696
      dyz     :     0.011179
      dx2y2   :     0.021817
      dxy     :     0.020875
  2 C s       :     3.158854  s :     3.158854
      pz      :     0.986963  p :     2.703138
      px      :     0.829959
      py      :     0.886216
      dz2     :     0.003253  d :     0.039749
      dxz     :     0.005750
      dyz     :     0.005852
      dx2y2   :     0.012110
      dxy     :     0.012784
  3 C s       :     3.245983  s :     3.245983
      pz      :     1.071180  p :     3.027645
      px      :     0.990575
      py      :     0.965890
      dz2     :     0.003476  d :     0.034321
      dxz     :     0.004826
      dyz     :     0.003396
      dx2y2   :     0.011994
      dxy     :     0.010629
  4 H s       :     0.892522  s :     0.892522
  5 C s       :     3.108153  s :     3.108153
      pz      :     0.922950  p :     2.566402
      px      :     0.847775
      py      :     0.795677
      dz2     :     0.005420  d :     0.082199
      dxz     :     0.009344
      dyz     :     0.013343
      dx2y2   :     0.032831
      dxy     :     0.021260
  6 O s       :     3.855277  s :     3.855277
      pz      :     1.486015  p :     4.730800
      px      :     1.705639
      py      :     1.539146
      dz2     :     0.002524  d :     0.022427
      dxz     :     0.002445
      dyz     :     0.005171
      dx2y2   :     0.005340
      dxy     :     0.006947
  7 C s       :     3.081273  s :     3.081273
      pz      :     0.911161  p :     2.507372
      px      :     0.802603
      py      :     0.793607
      dz2     :     0.005836  d :     0.083102
      dxz     :     0.010160
      dyz     :     0.013493
      dx2y2   :     0.031654
      dxy     :     0.021959
  8 O s       :     3.861725  s :     3.861725
      pz      :     1.492242  p :     4.744561
      px      :     1.711826
      py      :     1.540493
      dz2     :     0.002632  d :     0.022312
      dxz     :     0.002599
      dyz     :     0.005065
      dx2y2   :     0.005318
      dxy     :     0.006698
  9 O s       :     3.867264  s :     3.867264
      pz      :     1.497681  p :     4.633004
      px      :     1.736504
      py      :     1.398818
      dz2     :     0.007051  d :     0.028398
      dxz     :     0.004350
      dyz     :     0.007280
      dx2y2   :     0.004770
      dxy     :     0.004946
 10 O s       :     3.870543  s :     3.870543
      pz      :     1.567934  p :     4.627183
      px      :     1.280588
      py      :     1.778661
      dz2     :     0.005589  d :     0.028356
      dxz     :     0.007123
      dyz     :     0.004389
      dx2y2   :     0.006447
      dxy     :     0.004809
 11 C s       :     3.253920  s :     3.253920
      pz      :     0.831914  p :     2.902624
      px      :     1.054492
      py      :     1.016218
      dz2     :     0.010422  d :     0.058241
      dxz     :     0.018324
      dyz     :     0.012965
      dx2y2   :     0.006493
      dxy     :     0.010037
 12 H s       :     0.844135  s :     0.844135
 13 H s       :     0.837862  s :     0.837862
 14 H s       :     0.851647  s :     0.851647
 15 C s       :     3.254458  s :     3.254458
      pz      :     0.871914  p :     2.904802
      px      :     0.986887
      py      :     1.046000
      dz2     :     0.016164  d :     0.057704
      dxz     :     0.010083
      dyz     :     0.011432
      dx2y2   :     0.014851
      dxy     :     0.005175
 16 H s       :     0.838287  s :     0.838287
 17 H s       :     0.841319  s :     0.841319
 18 H s       :     0.852866  s :     0.852866
 19 C s       :     3.297753  s :     3.297753
      pz      :     1.083100  p :     3.193660
      px      :     1.025164
      py      :     1.085395
      dz2     :     0.007239  d :     0.035357
      dxz     :     0.007665
      dyz     :     0.005457
      dx2y2   :     0.008675
      dxy     :     0.006321
 20 H s       :     0.846692  s :     0.846692
 21 H s       :     0.845328  s :     0.845328
 22 H s       :     0.848508  s :     0.848508

SPIN
  0 C s       :     0.002776  s :     0.002776
      pz      :     0.060787  p :     0.061245
      px      :    -0.001748
      py      :     0.002205
      dz2     :    -0.000107  d :     0.000901
      dxz     :     0.000055
      dyz     :     0.000937
      dx2y2   :     0.000029
      dxy     :    -0.000012
  1 C s       :     0.000893  s :     0.000893
      pz      :     0.055271  p :     0.052687
      px      :    -0.002280
      py      :    -0.000305
      dz2     :    -0.000163  d :     0.001008
      dxz     :     0.001345
      dyz     :    -0.000154
      dx2y2   :     0.000043
      dxy     :    -0.000063
  2 C s       :     0.004857  s :     0.004857
      pz      :     0.088739  p :     0.088645
      px      :    -0.000171
      py      :     0.000077
      dz2     :    -0.000200  d :     0.000789
      dxz     :     0.000000
      dyz     :     0.000990
      dx2y2   :     0.000031
      dxy     :    -0.000032
  3 C s       :     0.002083  s :     0.002083
      pz      :     0.061504  p :     0.059325
      px      :    -0.003551
      py      :     0.001372
      dz2     :    -0.000149  d :     0.001062
      dxz     :     0.001155
      dyz     :     0.000050
      dx2y2   :     0.000040
      dxy     :    -0.000034
  4 H s       :    -0.004568  s :    -0.004568
  5 C s       :     0.006300  s :     0.006300
      pz      :     0.092347  p :     0.085432
      px      :    -0.005054
      py      :    -0.001861
      dz2     :     0.000054  d :     0.004071
      dxz     :     0.001255
      dyz     :     0.002834
      dx2y2   :    -0.000059
      dxy     :    -0.000013
  6 O s       :     0.007939  s :     0.007939
      pz      :     0.250687  p :     0.261819
      px      :     0.003428
      py      :     0.007705
      dz2     :    -0.000008  d :    -0.001047
      dxz     :    -0.000282
      dyz     :    -0.000624
      dx2y2   :    -0.000064
      dxy     :    -0.000070
  7 C s       :     0.005680  s :     0.005680
      pz      :     0.087960  p :     0.085952
      px      :    -0.002588
      py      :     0.000579
      dz2     :     0.000240  d :     0.003892
      dxz     :     0.001280
      dyz     :     0.002406
      dx2y2   :    -0.000053
      dxy     :     0.000018
  8 O s       :     0.007481  s :     0.007481
      pz      :     0.239182  p :     0.254756
      px      :     0.003304
      py      :     0.012270
      dz2     :    -0.000056  d :    -0.001018
      dxz     :    -0.000264
      dyz     :    -0.000554
      dx2y2   :    -0.000070
      dxy     :    -0.000074
  9 O s       :     0.000373  s :     0.000373
      pz      :     0.001941  p :     0.000306
      px      :    -0.000384
      py      :    -0.001251
      dz2     :    -0.000005  d :     0.000221
      dxz     :     0.000089
      dyz     :     0.000143
      dx2y2   :    -0.000002
      dxy     :    -0.000003
 10 O s       :     0.000361  s :     0.000361
      pz      :     0.004360  p :     0.002603
      px      :    -0.001290
      py      :    -0.000467
      dz2     :     0.000007  d :     0.000207
      dxz     :     0.000224
      dyz     :    -0.000017
      dx2y2   :     0.000010
      dxy     :    -0.000018
 11 C s       :     0.000440  s :     0.000440
      pz      :     0.001417  p :     0.002237
      px      :     0.000408
      py      :     0.000412
      dz2     :    -0.000008  d :    -0.000010
      dxz     :     0.000001
      dyz     :     0.000007
      dx2y2   :    -0.000005
      dxy     :    -0.000005
 12 H s       :    -0.000110  s :    -0.000110
 13 H s       :     0.000034  s :     0.000034
 14 H s       :    -0.000088  s :    -0.000088
 15 C s       :     0.000488  s :     0.000488
      pz      :     0.000864  p :     0.001910
      px      :     0.000060
      py      :     0.000986
      dz2     :    -0.000015  d :     0.000024
      dxz     :     0.000013
      dyz     :     0.000004
      dx2y2   :     0.000007
      dxy     :     0.000015
 16 H s       :     0.000174  s :     0.000174
 17 H s       :    -0.000291  s :    -0.000291
 18 H s       :    -0.000020  s :    -0.000020
 19 C s       :    -0.002305  s :    -0.002305
      pz      :    -0.002341  p :    -0.007829
      px      :    -0.004441
      py      :    -0.001048
      dz2     :     0.000020  d :     0.000600
      dxz     :     0.000592
      dyz     :    -0.000009
      dx2y2   :    -0.000005
      dxy     :     0.000003
 20 H s       :     0.003691  s :     0.003691
 21 H s       :     0.004119  s :     0.004119
 22 H s       :    -0.000094  s :    -0.000094


                     *******************************
                     * LOEWDIN POPULATION ANALYSIS *
                     *******************************

-------------------------------------------
LOEWDIN ATOMIC CHARGES AND SPIN POPULATIONS
-------------------------------------------
   0 C :   -0.006101    0.060280
   1 C :   -0.005760    0.053461
   2 C :   -0.064186    0.088633
   3 C :   -0.196842    0.064095
   4 H :    0.125305   -0.002336
   5 C :    0.015813    0.100868
   6 O :   -0.398092    0.262407
   7 C :    0.014183    0.097715
   8 O :   -0.405483    0.255553
   9 O :   -0.221775    0.003873
  10 O :   -0.216156    0.006214
  11 C :   -0.204800    0.002874
  12 H :    0.120013   -0.000125
  13 H :    0.130007    0.000003
  14 H :    0.117247   -0.000087
  15 C :   -0.207052    0.002278
  16 H :    0.130059    0.000146
  17 H :    0.122964    0.000203
  18 H :    0.116748   -0.000040
  19 C :   -0.359357   -0.003077
  20 H :    0.131876    0.003334
  21 H :    0.132478    0.003800
  22 H :    0.128910   -0.000074

----------------------------------------------------
LOEWDIN REDUCED ORBITAL CHARGES AND SPIN POPULATIONS
----------------------------------------------------
CHARGE
  0 C s       :     2.874818  s :     2.874818
      pz      :     1.031994  p :     2.969151
      px      :     0.871355
      py      :     1.065801
      dz2     :     0.012214  d :     0.162133
      dxz     :     0.026812
      dyz     :     0.012977
      dx2y2   :     0.051199
      dxy     :     0.058931
  1 C s       :     2.874419  s :     2.874419
      pz      :     1.029051  p :     2.969773
      px      :     1.027971
      py      :     0.912752
      dz2     :     0.011721  d :     0.161568
      dxz     :     0.014102
      dyz     :     0.024450
      dx2y2   :     0.057492
      dxy     :     0.053803
  2 C s       :     2.891453  s :     2.891453
      pz      :     0.981435  p :     3.073143
      px      :     1.030775
      py      :     1.060933
      dz2     :     0.007415  d :     0.099589
      dxz     :     0.011362
      dyz     :     0.013190
      dx2y2   :     0.034005
      dxy     :     0.033617
  3 C s       :     2.932895  s :     2.932895
      pz      :     1.055703  p :     3.181233
      px      :     1.052769
      py      :     1.072761
      dz2     :     0.006842  d :     0.082713
      dxz     :     0.010916
      dyz     :     0.006513
      dx2y2   :     0.030944
      dxy     :     0.027499
  4 H s       :     0.874695  s :     0.874695
  5 C s       :     2.864893  s :     2.864893
      pz      :     0.917825  p :     2.916243
      px      :     1.006002
      py      :     0.992416
      dz2     :     0.012823  d :     0.203051
      dxz     :     0.020181
      dyz     :     0.028613
      dx2y2   :     0.085623
      dxy     :     0.055812
  6 O s       :     3.585108  s :     3.585108
      pz      :     1.479474  p :     4.766161
      px      :     1.713390
      py      :     1.573297
      dz2     :     0.005833  d :     0.046822
      dxz     :     0.004360
      dyz     :     0.009089
      dx2y2   :     0.011528
      dxy     :     0.016013
  7 C s       :     2.863666  s :     2.863666
      pz      :     0.910524  p :     2.917491
      px      :     1.020624
      py      :     0.986344
      dz2     :     0.013662  d :     0.204659
      dxz     :     0.022073
      dyz     :     0.029567
      dx2y2   :     0.082434
      dxy     :     0.056923
  8 O s       :     3.586770  s :     3.586770
      pz      :     1.487388  p :     4.772336
      px      :     1.716796
      py      :     1.568152
      dz2     :     0.005843  d :     0.046377
      dxz     :     0.004675
      dyz     :     0.009063
      dx2y2   :     0.011304
      dxy     :     0.015491
  9 O s       :     3.470251  s :     3.470251
      pz      :     1.533944  p :     4.686220
      px      :     1.729961
      py      :     1.422315
      dz2     :     0.014390  d :     0.065304
      dxz     :     0.009393
      dyz     :     0.018086
      dx2y2   :     0.011077
      dxy     :     0.012358
 10 O s       :     3.469994  s :     3.469994
      pz      :     1.593015  p :     4.680768
      px      :     1.314628
      py      :     1.773125
      dz2     :     0.012049  d :     0.065394
      dxz     :     0.018512
      dyz     :     0.007475
      dx2y2   :     0.015742
      dxy     :     0.011617
 11 C s       :     2.981592  s :     2.981592
      pz      :     0.930819  p :     3.107738
      px      :     1.108506
      py      :     1.068413
      dz2     :     0.022399  d :     0.115469
      dxz     :     0.036937
      dyz     :     0.025956
      dx2y2   :     0.011724
      dxy     :     0.018453
 12 H s       :     0.879987  s :     0.879987
 13 H s       :     0.869993  s :     0.869993
 14 H s       :     0.882753  s :     0.882753
 15 C s       :     2.982272  s :     2.982272
      pz      :     0.963167  p :     3.110367
      px      :     1.042381
      py      :     1.104819
      dz2     :     0.033115  d :     0.114414
      dxz     :     0.020030
      dyz     :     0.023323
      dx2y2   :     0.028363
      dxy     :     0.009583
 16 H s       :     0.869941  s :     0.869941
 17 H s       :     0.877036  s :     0.877036
 18 H s       :     0.883252  s :     0.883252
 19 C s       :     2.963872  s :     2.963872
      pz      :     1.131846  p :     3.326018
      px      :     1.067610
      py      :     1.126562
      dz2     :     0.013461  d :     0.069467
      dxz     :     0.015480
      dyz     :     0.009598
      dx2y2   :     0.018056
      dxy     :     0.012872
 20 H s       :     0.868124  s :     0.868124
 21 H s       :     0.867522  s :     0.867522
 22 H s       :     0.871090  s :     0.871090

SPIN
  0 C s       :     0.001063  s :     0.001063
      pz      :     0.055922  p :     0.056775
      px      :     0.000398
      py      :     0.000455
      dz2     :     0.000010  d :     0.002442
      dxz     :     0.000096
      dyz     :     0.002268
      dx2y2   :    -0.000010
      dxy     :     0.000079
  1 C s       :     0.000734  s :     0.000734
      pz      :     0.050408  p :     0.050066
      px      :    -0.001557
      py      :     0.001214
      dz2     :    -0.000125  d :     0.002661
      dxz     :     0.002961
      dyz     :    -0.000154
      dx2y2   :     0.000077
      dxy     :    -0.000098
  2 C s       :     0.001883  s :     0.001883
      pz      :     0.082139  p :     0.084471
      px      :     0.001365
      py      :     0.000966
      dz2     :    -0.000051  d :     0.002280
      dxz     :    -0.000001
      dyz     :     0.002355
      dx2y2   :    -0.000038
      dxy     :     0.000015
  3 C s       :     0.000869  s :     0.000869
      pz      :     0.059037  p :     0.060075
      px      :    -0.001390
      py      :     0.002428
      dz2     :    -0.000007  d :     0.003151
      dxz     :     0.002377
      dyz     :     0.000669
      dx2y2   :     0.000095
      dxy     :     0.000017
  4 H s       :    -0.002336  s :    -0.002336
  5 C s       :     0.001156  s :     0.001156
      pz      :     0.090690  p :     0.088693
      px      :    -0.001423
      py      :    -0.000574
      dz2     :     0.000650  d :     0.011019
      dxz     :     0.003019
      dyz     :     0.007201
      dx2y2   :    -0.000104
      dxy     :     0.000254
  6 O s       :     0.003816  s :     0.003816
      pz      :     0.247811  p :     0.257896
      px      :     0.002779
      py      :     0.007307
      dz2     :     0.000171  d :     0.000694
      dxz     :     0.000245
      dyz     :     0.000452
      dx2y2   :    -0.000072
      dxy     :    -0.000101
  7 C s       :     0.001223  s :     0.001223
      pz      :     0.085903  p :     0.086108
      px      :    -0.001045
      py      :     0.001250
      dz2     :     0.001014  d :     0.010385
      dxz     :     0.003117
      dyz     :     0.006020
      dx2y2   :    -0.000102
      dxy     :     0.000336
  8 O s       :     0.003749  s :     0.003749
      pz      :     0.236514  p :     0.251136
      px      :     0.002854
      py      :     0.011768
      dz2     :     0.000179  d :     0.000669
      dxz     :     0.000261
      dyz     :     0.000375
      dx2y2   :    -0.000066
      dxy     :    -0.000080
  9 O s       :     0.000578  s :     0.000578
      pz      :     0.002910  p :     0.002199
      px      :     0.000045
      py      :    -0.000756
      dz2     :     0.000016  d :     0.001096
      dxz     :     0.000340
      dyz     :     0.000673
      dx2y2   :     0.000018
      dxy     :     0.000049
 10 O s       :     0.000499  s :     0.000499
      pz      :     0.005360  p :     0.004595
      px      :    -0.000514
      py      :    -0.000251
      dz2     :     0.000024  d :     0.001120
      dxz     :     0.001031
      dyz     :    -0.000015
      dx2y2   :     0.000073
      dxy     :     0.000007
 11 C s       :     0.000797  s :     0.000797
      pz      :     0.001188  p :     0.002132
      px      :     0.000452
      py      :     0.000493
      dz2     :    -0.000015  d :    -0.000054
      dxz     :    -0.000009
      dyz     :    -0.000006
      dx2y2   :    -0.000012
      dxy     :    -0.000013
 12 H s       :    -0.000125  s :    -0.000125
 13 H s       :     0.000003  s :     0.000003
 14 H s       :    -0.000087  s :    -0.000087
 15 C s       :     0.000299  s :     0.000299
      pz      :     0.000791  p :     0.001942
      px      :     0.000369
      py      :     0.000781
      dz2     :    -0.000004  d :     0.000038
      dxz     :     0.000010
      dyz     :    -0.000010
      dx2y2   :     0.000034
      dxy     :     0.000008
 16 H s       :     0.000146  s :     0.000146
 17 H s       :     0.000203  s :     0.000203
 18 H s       :    -0.000040  s :    -0.000040
 19 C s       :    -0.000813  s :    -0.000813
      pz      :    -0.000956  p :    -0.003762
      px      :    -0.002320
      py      :    -0.000485
      dz2     :     0.000074  d :     0.001498
      dxz     :     0.001340
      dyz     :     0.000005
      dx2y2   :     0.000057
      dxy     :     0.000022
 20 H s       :     0.003334  s :     0.003334
 21 H s       :     0.003800  s :     0.003800
 22 H s       :    -0.000074  s :    -0.000074


                      *****************************
                      * MAYER POPULATION ANALYSIS *
                      *****************************

  NA   - Mulliken gross atomic population
  ZA   - Total nuclear charge
  QA   - Mulliken gross atomic charge
  VA   - Mayer's total valence
  BVA  - Mayer's bonded valence
  FA   - Mayer's free valence

  ATOM       NA         ZA         QA         VA         BVA        FA
  0 C      5.8027     6.0000     0.1973     3.6624     3.6578     0.0046
  1 C      5.8096     6.0000     0.1904     3.6427     3.6389     0.0038
  2 C      5.9017     6.0000     0.0983     3.7828     3.7736     0.0091
  3 C      6.3079     6.0000    -0.3079     3.8743     3.8695     0.0048
  4 H      0.8925     1.0000     0.1075     0.9522     0.9521     0.0000
  5 C      5.7568     6.0000     0.2432     4.0043     3.9929     0.0114
  6 O      8.6085     8.0000    -0.6085     1.9487     1.8797     0.0690
  7 C      5.6717     6.0000     0.3283     3.9454     3.9345     0.0109
  8 O      8.6286     8.0000    -0.6286     1.9071     1.8418     0.0654
  9 O      8.5287     8.0000    -0.5287     1.9065     1.9065     0.0000
 10 O      8.5261     8.0000    -0.5261     1.9171     1.9171     0.0001
 11 C      6.2148     6.0000    -0.2148     3.7693     3.7693     0.0000
 12 H      0.8441     1.0000     0.1559     0.9356     0.9356     0.0000
 13 H      0.8379     1.0000     0.1621     0.9336     0.9336     0.0000
 14 H      0.8516     1.0000     0.1484     0.9311     0.9311    -0.0000
 15 C      6.2170     6.0000    -0.2170     3.7560     3.7560     0.0000
 16 H      0.8383     1.0000     0.1617     0.9338     0.9338     0.0000
 17 H      0.8413     1.0000     0.1587     0.9453     0.9453     0.0000
 18 H      0.8529     1.0000     0.1471     0.9309     0.9309     0.0000
 19 C      6.5268     6.0000    -0.5268     3.8668     3.8667     0.0000
 20 H      0.8467     1.0000     0.1533     0.9344     0.9344     0.0000
 21 H      0.8453     1.0000     0.1547     0.9315     0.9315     0.0000
 22 H      0.8485     1.0000     0.1515     0.9343     0.9343     0.0000

  Mayer bond orders larger than 0.100000
B(  0-C ,  1-C ) :   1.4519 B(  0-C ,  7-C ) :   1.1066 B(  0-C , 10-O ) :   0.9134 
B(  1-C ,  5-C ) :   1.1006 B(  1-C ,  9-O ) :   0.9161 B(  2-C ,  3-C ) :   1.5642 
B(  2-C ,  5-C ) :   1.1412 B(  2-C , 19-C ) :   0.9882 B(  3-C ,  4-H ) :   0.9176 
B(  3-C ,  7-C ) :   1.1880 B(  5-C ,  6-O ) :   1.6466 B(  7-C ,  8-O ) :   1.5353 
B(  9-O , 11-C ) :   0.9186 B( 10-O , 15-C ) :   0.9125 B( 11-C , 12-H ) :   0.9297 
B( 11-C , 13-H ) :   0.9501 B( 11-C , 14-H ) :   0.9359 B( 15-C , 16-H ) :   0.9508 
B( 15-C , 17-H ) :   0.9221 B( 15-C , 18-H ) :   0.9364 B( 19-C , 20-H ) :   0.9377 
B( 19-C , 21-H ) :   0.9374 B( 19-C , 22-H ) :   0.9461 

-------
TIMINGS
-------

Total SCF time: 0 days 0 hours 1 min 24 sec 

Total time                  ....      84.208 sec
Sum of individual times     ....      83.838 sec  ( 99.6%)

Fock matrix formation       ....      78.252 sec  ( 92.9%)
  Split-RI-J                ....       3.317 sec  (  4.2% of F)
  Chain of spheres X        ....      56.185 sec  ( 71.8% of F)
  XC integration            ....      13.614 sec  ( 17.4% of F)
    Basis function eval.    ....       4.272 sec  ( 31.4% of XC)
    Density eval.           ....       4.607 sec  ( 33.8% of XC)
    XC-Functional eval.     ....       1.529 sec  ( 11.2% of XC)
    XC-Potential eval.      ....       2.487 sec  ( 18.3% of XC)
Diagonalization             ....       0.330 sec  (  0.4%)
Density matrix formation    ....       0.014 sec  (  0.0%)
Population analysis         ....       0.016 sec  (  0.0%)
Initial guess               ....       0.174 sec  (  0.2%)
Orbital Transformation      ....       0.000 sec  (  0.0%)
Orbital Orthonormalization  ....       0.000 sec  (  0.0%)
DIIS solution               ....       0.162 sec  (  0.2%)
Grid generation             ....       4.891 sec  (  5.8%)

Maximum memory used throughout the entire SCF-calculation: 69.3 MB

-------------------------   --------------------
FINAL SINGLE POINT ENERGY      -649.582242948119
-------------------------   --------------------


           ************************************************************
           *        Program running with 4 parallel MPI-processes     *
           *              working on a common directory               *
           ************************************************************
------------------------------------------------------------------------------
                         ORCA SCF GRADIENT CALCULATION
------------------------------------------------------------------------------

 ... reading COSX grid (gridx3)
Gradient of the Kohn-Sham DFT energy:
Kohn-Sham wavefunction type      ... UKS
Hartree-Fock exchange scaling    ...    0.200
Number of operators              ...    2
Number of atoms                  ...   23
Basis set dimensions             ...  202
Integral neglect threshold       ... 2.5e-11
Integral primitive cutoff        ... 2.5e-12
SHARK Integral package           ... ON

Nuc. rep. gradient       (SHARK) ... done (  0.0 sec)
HCore & Overlap gradient (SHARK) ... done (  0.1 sec)
RI-J gradient            (SHARK) ... done (  0.6 sec)
COSX-gradient                    ... done ( 11.2 sec)
Exchange-correlation gradient    ... done

------------------
CARTESIAN GRADIENT
------------------

   1   C   :   -0.003433758   -0.001787028    0.000042682
   2   C   :    0.001245185    0.003917778   -0.000855947
   3   C   :    0.003293975    0.001216238    0.000423828
   4   C   :   -0.000903594   -0.002804194   -0.000253697
   5   H   :   -0.000009781    0.002035142    0.000173422
   6   C   :   -0.007017091   -0.008882321   -0.001160381
   7   O   :    0.002707690    0.004776655    0.001140616
   8   C   :    0.006503417    0.009292851    0.002415800
   9   O   :   -0.003187820   -0.004789851   -0.002259716
  10   O   :    0.002443353   -0.004882325    0.001905679
  11   O   :    0.005277083    0.002042695   -0.001528037
  12   C   :   -0.002622014    0.005482527   -0.005630465
  13   H   :    0.001567118   -0.000142952    0.001915573
  14   H   :    0.000755566   -0.002095671   -0.000859004
  15   H   :   -0.001477700   -0.000948446    0.002117766
  16   C   :   -0.004881909   -0.002440533    0.005078554
  17   H   :    0.002208406   -0.000369465    0.000345337
  18   H   :   -0.000300710    0.001630406    0.000056248
  19   H   :    0.000179827   -0.000436177   -0.002758748
  20   C   :    0.001549012   -0.000214168   -0.000018440
  21   H   :   -0.001323421   -0.001480919    0.001037658
  22   H   :   -0.001145400   -0.001067096   -0.001648026
  23   H   :   -0.001440614    0.001899923    0.000344068

Difference to translation invariance:
           :   -0.0000131788   -0.0000469315    0.0000247688

Difference to rotation invariance:
           :    0.0006022149    0.0008321983   -0.0017213782

Norm of the cartesian gradient     ...    0.0252438570
RMS gradient                       ...    0.0030390033
MAX gradient                       ...    0.0092928510

-------
TIMINGS
-------

Total SCF gradient time            ...       18.914 sec

One electron gradient       ....       0.112 sec  (  0.6%)
RI-J Coulomb gradient       ....       0.631 sec  (  3.3%)
COSX gradient               ....      11.191 sec  ( 59.2%)
XC gradient                 ....       6.085 sec  ( 32.2%)
CPCM gradient               ....       0.285 sec  (  1.5%)
   A-Matrix (El+Nuc)        ....       0.073 sec  (  0.4%)
   Potential                ....       0.212 sec  (  1.1%)

Maximum memory used throughout the entire SCFGRAD-calculation: 62.5 MB
------------------------------------------------------------------------------
                         ORCA GEOMETRY RELAXATION STEP
------------------------------------------------------------------------------

Reading the OPT-File                    .... done
Getting information on internals        .... done
Copying old internal coords+grads       .... done
Making the new internal coordinates     .... (new redundants).... done
Validating the new internal coordinates .... (new redundants).... done
Calculating the B-matrix                .... done
Calculating the G,G- and P matrices     .... done
Transforming gradient to internals      .... done
Projecting the internal gradient        .... done
Number of atoms                         ....  23
Number of internal coordinates          .... 101
Current Energy                          ....  -649.582242948 Eh
Current gradient norm                   ....     0.025243857 Eh/bohr
Maximum allowed component of the step   ....  0.300
Current trust radius                    ....  0.300
Evaluating the initial hessian          ....  (Almloef) done
Projecting the Hessian                  .... done
Forming the augmented Hessian           .... done
Diagonalizing the augmented Hessian     .... done
Last element of RFO vector              ....  0.992838706
Lowest eigenvalues of augmented Hessian:
 -0.000818112  0.012490588  0.016581823  0.016871582  0.017026391
Length of the computed step             ....  0.120324239
The final length of the internal step   ....  0.120324239
Converting the step to cartesian space:
 Initial RMS(Int)=    0.0119727092
Transforming coordinates:
 Iter   0:  RMS(Cart)=    0.0438395244 RMS(Int)=    0.6242537282
 Iter   1:  RMS(Cart)=    0.0005574111 RMS(Int)=    0.0003411473
 Iter   2:  RMS(Cart)=    0.0000178450 RMS(Int)=    0.0000079553
 Iter   3:  RMS(Cart)=    0.0000005450 RMS(Int)=    0.0000004029
 Iter   4:  RMS(Cart)=    0.0000000199 RMS(Int)=    0.0000000126
done
Storing new coordinates                 .... done

                                .--------------------.
          ----------------------|Geometry convergence|-------------------------
          Item                value                   Tolerance       Converged
          ---------------------------------------------------------------------
          RMS gradient        0.0015742633            0.0000080000      NO
          MAX gradient        0.0060830961            0.0000300000      NO
          RMS step            0.0119727092            0.0001000000      NO
          MAX step            0.0465184284            0.0002000000      NO
          ........................................................
          Max(Bonds)      0.0047      Max(Angles)    0.47
          Max(Dihed)        2.67      Max(Improp)    0.00
          ---------------------------------------------------------------------

The optimization has not yet converged - more geometry cycles are needed


    ---------------------------------------------------------------------------
                         Redundant Internal Coordinates
                            (Angstroem and degrees)

        Definition                    Value    dE/dq     Step     New-Value
    ----------------------------------------------------------------------------
     1. B(C   1,C   0)                1.3796 -0.001358  0.0011    1.3807   
     2. B(C   3,C   2)                1.3753 -0.001595  0.0013    1.3765   
     3. B(H   4,C   3)                1.0865 -0.001858  0.0027    1.0892   
     4. B(C   5,C   2)                1.4545 -0.000741  0.0008    1.4553   
     5. B(C   5,C   1)                1.4540 -0.002240  0.0024    1.4564   
     6. B(O   6,C   5)                1.2767  0.005592 -0.0035    1.2732   
     7. B(C   7,C   0)                1.4535 -0.001631  0.0018    1.4553   
     8. B(C   7,C   3)                1.4410 -0.001825  0.0019    1.4429   
     9. B(O   8,C   7)                1.2789  0.006083 -0.0038    1.2751   
    10. B(O   9,C   1)                1.3790 -0.002693  0.0024    1.3814   
    11. B(O  10,C   0)                1.3773 -0.002516  0.0023    1.3796   
    12. B(C  11,O   9)                1.4395  0.003703 -0.0042    1.4353   
    13. B(H  12,C  11)                1.0924 -0.001852  0.0027    1.0952   
    14. B(H  13,C  11)                1.0897 -0.002376  0.0035    1.0932   
    15. B(H  14,C  11)                1.0936 -0.002611  0.0039    1.0975   
    16. B(C  15,O  10)                1.4417  0.004141 -0.0047    1.4370   
    17. B(H  16,C  15)                1.0897 -0.002263  0.0033    1.0930   
    18. B(H  17,C  15)                1.0911 -0.001643  0.0024    1.0935   
    19. B(H  18,C  15)                1.0939 -0.002550  0.0038    1.0977   
    20. B(C  19,C   2)                1.5042 -0.002294  0.0030    1.5072   
    21. B(H  20,C  19)                1.0943 -0.002167  0.0032    1.0975   
    22. B(H  21,C  19)                1.0952 -0.002136  0.0032    1.0984   
    23. B(H  22,C  19)                1.0917 -0.002291  0.0034    1.0950   
    24. A(C   1,C   0,C   7)          121.09 -0.001239    0.18    121.27   
    25. A(C   7,C   0,O  10)          119.68  0.002038   -0.27    119.41   
    26. A(C   1,C   0,O  10)          119.13 -0.000817    0.12    119.26   
    27. A(C   0,C   1,O   9)          120.50 -0.001113    0.16    120.67   
    28. A(C   0,C   1,C   5)          121.97 -0.000846    0.13    122.09   
    29. A(C   5,C   1,O   9)          117.49  0.001946   -0.26    117.23   
    30. A(C   3,C   2,C  19)          121.65 -0.001319    0.20    121.85   
    31. A(C   3,C   2,C   5)          120.08 -0.001436    0.20    120.28   
    32. A(C   5,C   2,C  19)          118.27  0.002755   -0.39    117.87   
    33. A(H   4,C   3,C   7)          116.45  0.001300   -0.20    116.24   
    34. A(C   2,C   3,H   4)          120.05 -0.000466    0.09    120.14   
    35. A(C   2,C   3,C   7)          123.49 -0.000835    0.12    123.61   
    36. A(C   2,C   5,O   6)          121.73 -0.000539    0.08    121.81   
    37. A(C   1,C   5,O   6)          121.23 -0.001612    0.22    121.46   
    38. A(C   1,C   5,C   2)          117.04  0.002150   -0.30    116.73   
    39. A(C   3,C   7,O   8)          122.16 -0.001260    0.17    122.34   
    40. A(C   0,C   7,O   8)          121.54 -0.000936    0.13    121.67   
    41. A(C   0,C   7,C   3)          116.30  0.002193   -0.30    116.00   
    42. A(C   1,O   9,C  11)          114.22 -0.000578    0.08    114.30   
    43. A(C   0,O  10,C  15)          114.65  0.001160   -0.16    114.48   
    44. A(H  13,C  11,H  14)          109.69  0.000659   -0.19    109.49   
    45. A(H  12,C  11,H  14)          109.91  0.000956   -0.10    109.81   
    46. A(O   9,C  11,H  14)          110.46 -0.000932    0.18    110.63   
    47. A(H  12,C  11,H  13)          109.80  0.000692   -0.14    109.66   
    48. A(O   9,C  11,H  13)          106.75  0.001148   -0.22    106.53   
    49. A(O   9,C  11,H  12)          110.19 -0.002512    0.47    110.66   
    50. A(H  17,C  15,H  18)          110.16  0.000460   -0.06    110.10   
    51. A(H  16,C  15,H  18)          109.64  0.000591   -0.10    109.54   
    52. A(O  10,C  15,H  18)          109.97 -0.001918    0.35    110.32   
    53. A(H  16,C  15,H  17)          110.04  0.000165   -0.07    109.97   
    54. A(O  10,C  15,H  17)          110.63  0.000519   -0.09    110.54   
    55. A(O  10,C  15,H  16)          106.32  0.000168   -0.04    106.29   
    56. A(H  21,C  19,H  22)          108.21  0.000399   -0.01    108.20   
    57. A(H  20,C  19,H  22)          108.60  0.000499   -0.05    108.55   
    58. A(C   2,C  19,H  22)          110.62 -0.001137    0.25    110.87   
    59. A(H  20,C  19,H  21)          106.62  0.000748   -0.24    106.38   
    60. A(C   2,C  19,H  21)          111.34 -0.000240    0.03    111.37   
    61. A(C   2,C  19,H  20)          111.29 -0.000168    0.01    111.29   
    62. D(C   5,C   1,C   0,C   7)     -1.25 -0.000697    1.72      0.47   
    63. D(C   5,C   1,C   0,O  10)   -177.63 -0.000447    0.99   -176.64   
    64. D(O   9,C   1,C   0,O  10)      4.82 -0.000135    0.12      4.94   
    65. D(O   9,C   1,C   0,C   7)   -178.81 -0.000385    0.86   -177.95   
    66. D(H   4,C   3,C   2,C  19)     -0.84 -0.000233    0.45     -0.38   
    67. D(C   7,C   3,C   2,C   5)     -0.13 -0.000245    0.51      0.38   
    68. D(H   4,C   3,C   2,C   5)    178.74 -0.000327    0.76    179.50   
    69. D(C   7,C   3,C   2,C  19)   -179.71 -0.000151    0.21   -179.50   
    70. D(C   1,C   5,C   2,C  19)   -179.11 -0.000042    0.16   -178.96   
    71. D(C   1,C   5,C   2,C   3)      1.29  0.000066   -0.14      1.16   
    72. D(O   6,C   5,C   1,O   9)     -2.47  0.000059   -0.26     -2.74   
    73. D(O   6,C   5,C   1,C   0)    179.90  0.000431   -1.11    178.79   
    74. D(C   2,C   5,C   1,O   9)    177.02  0.000045   -0.13    176.89   
    75. D(O   6,C   5,C   2,C   3)   -179.22  0.000045   -0.00   -179.22   
    76. D(C   2,C   5,C   1,C   0)     -0.61  0.000416   -0.98     -1.59   
    77. D(O   6,C   5,C   2,C  19)      0.37 -0.000062    0.29      0.67   
    78. D(O   8,C   7,C   3,H   4)     -1.12 -0.000315    1.16      0.04   
    79. D(C   0,C   7,C   3,H   4)    179.42  0.000049   -0.06    179.36   
    80. D(C   0,C   7,C   3,C   2)     -1.67 -0.000048    0.18     -1.49   
    81. D(O   8,C   7,C   0,O  10)     -0.77  0.000539   -1.76     -2.53   
    82. D(O   8,C   7,C   0,C   1)   -177.13  0.000893   -2.51   -179.63   
    83. D(O   8,C   7,C   3,C   2)    177.79 -0.000412    1.40    179.19   
    84. D(C   3,C   7,C   0,O  10)    178.70  0.000175   -0.55    178.15   
    85. D(C   3,C   7,C   0,C   1)      2.34  0.000529   -1.30      1.05   
    86. D(C  11,O   9,C   1,C   5)    103.57  0.001181   -2.67    100.91   
    87. D(C  11,O   9,C   1,C   0)    -78.77  0.000821   -1.83    -80.60   
    88. D(C  15,O  10,C   0,C   7)     70.66  0.001085   -2.37     68.29   
    89. D(C  15,O  10,C   0,C   1)   -112.91  0.000719   -1.63   -114.54   
    90. D(H  14,C  11,O   9,C   1)    -61.34  0.000517    0.34    -61.01   
    91. D(H  13,C  11,O   9,C   1)    179.46 -0.000444    0.60    180.06   
    92. D(H  12,C  11,O   9,C   1)     60.28 -0.000568    0.64     60.92   
    93. D(H  18,C  15,O  10,C   0)     62.92  0.000069   -0.36     62.56   
    94. D(H  17,C  15,O  10,C   0)    -58.99  0.000431   -0.46    -59.46   
    95. D(H  16,C  15,O  10,C   0)   -178.45 -0.000152   -0.31   -178.76   
    96. D(H  22,C  19,C   2,C   5)   -176.30  0.000062   -0.40   -176.70   
    97. D(H  22,C  19,C   2,C   3)      3.28 -0.000047   -0.10      3.18   
    98. D(H  21,C  19,C   2,C   5)     63.33  0.000483   -0.58     62.75   
    99. D(H  21,C  19,C   2,C   3)   -117.08  0.000374   -0.28   -117.36   
   100. D(H  20,C  19,C   2,C   5)    -55.47 -0.000190   -0.30    -55.77   
   101. D(H  20,C  19,C   2,C   3)    124.11 -0.000300    0.01    124.12   
    ----------------------------------------------------------------------------

         *************************************************************
         *                GEOMETRY OPTIMIZATION CYCLE   2            *
         *************************************************************
---------------------------------
CARTESIAN COORDINATES (ANGSTROEM)
---------------------------------
  C     -0.887643   -0.321064   -0.074732
  C     -0.112470    0.801141    0.140081
  C      1.946804   -0.574515    0.027156
  C      1.156007   -1.682441   -0.177804
  H      1.611603   -2.663754   -0.303778
  C      1.341953    0.739706    0.184997
  O      2.046044    1.785735    0.361275
  C     -0.283815   -1.632363   -0.258199
  O     -0.991978   -2.672566   -0.463883
  O     -0.700037    2.032860    0.354629
  O     -2.256813   -0.185561   -0.175703
  C     -1.125879    2.700696   -0.842356
  H     -1.876450    2.104002   -1.371496
  H     -1.565815    3.651020   -0.528621
  H     -0.270807    2.893265   -1.502794
  C     -2.997401   -0.817501    0.881276
  H     -4.054050   -0.648181    0.658920
  H     -2.788611   -1.890540    0.907683
  H     -2.747734   -0.360723    1.847643
  C      3.449420   -0.671236    0.093482
  H      3.924289   -0.007788   -0.640574
  H      3.827175   -0.364473    1.078209
  H      3.783144   -1.696697   -0.096647

----------------------------
CARTESIAN COORDINATES (A.U.)
----------------------------
  NO LB      ZA    FRAG     MASS         X           Y           Z
   0 C     6.0000    0    12.011   -1.677403   -0.606724   -0.141223
   1 C     6.0000    0    12.011   -0.212538    1.513937    0.264714
   2 C     6.0000    0    12.011    3.678926   -1.085677    0.051318
   3 C     6.0000    0    12.011    2.184536   -3.179353   -0.336000
   4 H     1.0000    0     1.008    3.045489   -5.033765   -0.574057
   5 C     6.0000    0    12.011    2.535923    1.397842    0.349595
   6 O     8.0000    0    15.999    3.866464    3.374549    0.682711
   7 C     6.0000    0    12.011   -0.536332   -3.084718   -0.487926
   8 O     8.0000    0    15.999   -1.874568   -5.050417   -0.876612
   9 O     8.0000    0    15.999   -1.322878    3.841548    0.670152
  10 O     8.0000    0    15.999   -4.264758   -0.350659   -0.332031
  11 C     6.0000    0    12.011   -2.127603    5.103576   -1.591821
  12 H     1.0000    0     1.008   -3.545977    3.975987   -2.591751
  13 H     1.0000    0     1.008   -2.958962    6.899429   -0.998948
  14 H     1.0000    0     1.008   -0.511751    5.467478   -2.839868
  15 C     6.0000    0    12.011   -5.664266   -1.544852    1.665371
  16 H     1.0000    0     1.008   -7.661044   -1.224885    1.245179
  17 H     1.0000    0     1.008   -5.269711   -3.572603    1.715272
  18 H     1.0000    0     1.008   -5.192464   -0.681668    3.491540
  19 C     6.0000    0    12.011    6.518459   -1.268451    0.176656
  20 H     1.0000    0     1.008    7.415831   -0.014717   -1.210510
  21 H     1.0000    0     1.008    7.232313   -0.688754    2.037520
  22 H     1.0000    0     1.008    7.149107   -3.206293   -0.182636

--------------------------------
INTERNAL COORDINATES (ANGSTROEM)
--------------------------------
 C      0   0   0     0.000000000000     0.00000000     0.00000000
 C      1   0   0     1.380718244171     0.00000000     0.00000000
 C      2   1   0     2.479070698904    90.47318686     0.00000000
 C      3   2   1     1.376541989573    88.63657001   359.65518862
 H      4   3   2     1.089225561553   120.13574277   180.10520224
 C      3   2   1     1.455313551940    31.64803370   178.65753601
 O      6   3   2     1.273182641136   121.81019631   179.62374789
 C      4   3   2     1.442933630774   123.61465129     0.98770664
 O      8   4   3     1.275077992475   122.33479291   179.19390503
 O      2   1   3     1.381447535012   120.66710920   182.41088634
 O      1   2   3     1.379558027033   119.25876469   182.52822831
 C     10   2   1     1.435311620400   114.30102656   279.40058136
 H     12  10   2     1.095166667318   110.65614749    60.91906245
 H     12  10   2     1.093201790159   106.53139998   180.06327028
 H     12  10   2     1.097455732370   110.63089405   298.99121851
 C     11   1   2     1.437019249739   114.48496129   245.45975840
 H     16  11   1     1.092986423455   106.28819937   181.23881310
 H     16  11   1     1.093482716002   110.54204585   300.54368652
 H     16  11   1     1.097653779019   110.32460845    62.56051904
 C      3   2   1     1.507185630305   149.51371363   180.47365465
 H     20   3   2     1.097497975949   111.29344332   303.15283430
 H     20   3   2     1.098403207679   111.37067721    61.67583897
 H     20   3   2     1.095030997643   110.87274534   182.22130860

---------------------------
INTERNAL COORDINATES (A.U.)
---------------------------
 C      0   0   0     0.000000000000     0.00000000     0.00000000
 C      1   0   0     2.609179349593     0.00000000     0.00000000
 C      2   1   0     4.684764687558    90.47318686     0.00000000
 C      3   2   1     2.601287372137    88.63657001   359.65518862
 H      4   3   2     2.058338009402   120.13574277   180.10520224
 C      3   2   1     2.750144052152    31.64803370   178.65753601
 O      6   3   2     2.405966510209   121.81019631   179.62374789
 C      4   3   2     2.726749391587   123.61465129     0.98770664
 O      8   4   3     2.409548205167   122.33479291   179.19390503
 O      2   1   3     2.610557509554   120.66710920   182.41088634
 O      1   2   3     2.606986856944   119.25876469   182.52822831
 C     10   2   1     2.712345879391   114.30102656   279.40058136
 H     12  10   2     2.069565072231   110.65614749    60.91906245
 H     12  10   2     2.065851992513   106.53139998   180.06327028
 H     12  10   2     2.073890778281   110.63089405   298.99121851
 C     11   1   2     2.715572831179   114.48496129   245.45975840
 H     16  11   1     2.065445008424   106.28819937   181.23881310
 H     16  11   1     2.066382865421   110.54204585   300.54368652
 H     16  11   1     2.074265032210   110.32460845    62.56051904
 C      3   2   1     2.848168074258   149.51371363   180.47365465
 H     20   3   2     2.073970607077   111.29344332   303.15283430
 H     20   3   2     2.075681247134   111.37067721    61.67583897
 H     20   3   2     2.069308693701   110.87274534   182.22130860


           ************************************************************
           *        Program running with 4 parallel MPI-processes     *
           *              working on a common directory               *
           ************************************************************
------------------------------------------------------------------------------
                   ___                                                        
                  /   \      - P O W E R E D   B Y -                         
                 /     \                                                     
                 |  |  |   _    _      __       _____    __    __             
                 |  |  |  | |  | |    /  \     |  _  \  |  |  /  |          
                  \  \/   | |  | |   /    \    | | | |  |  | /  /          
                 / \  \   | |__| |  /  /\  \   | |_| |  |  |/  /          
                |  |  |   |  __  | /  /__\  \  |    /   |      \           
                |  |  |   | |  | | |   __   |  |    \   |  |\   \          
                \     /   | |  | | |  |  |  |  | |\  \  |  | \   \       
                 \___/    |_|  |_| |__|  |__|  |_| \__\ |__|  \__/        
                                                                              
                      - O R C A' S   B I G   F R I E N D -                    
                                      &                                       
                       - I N T E G R A L  F E E D E R -                       
                                                                              
 v1 FN, 2020, v2 2021                                                         
------------------------------------------------------------------------------


Reading SHARK input file Q4_1e_0H_B3LYP_631Gd_opt.SHARKINP.tmp ... ok
----------------------
SHARK INTEGRAL PACKAGE
----------------------

Number of atoms                             ...     23
Number of basis functions                   ...    202
Number of shells                            ...     98
Maximum angular momentum                    ...      2
Integral batch strategy                     ... SHARK/LIBINT Hybrid
RI-J (if used) integral strategy            ... SPLIT-RIJ (Revised 2003 algorithm where possible)
Printlevel                                  ...      1
Contraction scheme used                     ... SEGMENTED contraction
Coulomb Range Separation                    ... NOT USED
Exchange Range Separation                   ... NOT USED
Finite Nucleus Model                        ... NOT USED
Auxiliary Coulomb fitting basis             ... AVAILABLE
   # of basis functions in Aux-J            ...    747
   # of shells in Aux-J                     ...    245
   Maximum angular momentum in Aux-J        ...      4
Auxiliary J/K fitting basis                 ... NOT available
Auxiliary Correlation fitting basis         ... NOT available
Auxiliary 'external' fitting basis          ... NOT available
Integral threshold                          ...     2.500000e-11
Primitive cut-off                           ...     2.500000e-12
Primitive pair pre-selection threshold      ...     2.500000e-12

Calculating pre-screening integrals         ... done (  0.0 sec) Dimension = 98
Organizing shell pair data                  ... done (  0.0 sec)
Shell pair information
Total number of shell pairs                 ...      4851
Shell pairs after pre-screening             ...      4257
Total number of primitive shell pairs       ...     28033
Primitive shell pairs kept                  ...     14733
          la=0 lb=0:   1467 shell pairs
          la=1 lb=0:   1414 shell pairs
          la=1 lb=1:    341 shell pairs
          la=2 lb=0:    634 shell pairs
          la=2 lb=1:    320 shell pairs
          la=2 lb=2:     81 shell pairs

Calculating one electron integrals          ... done (  0.0 sec)
Calculating RI/J V-Matrix + Cholesky decomp.... done (  0.0 sec)
Calculating Nuclear repulsion               ... done (  0.0 sec) ENN=    804.796514861319 Eh

SHARK setup successfully completed in   0.2 seconds

Maximum memory used throughout the entire GTOINT-calculation: 14.3 MB


           ************************************************************
           *        Program running with 4 parallel MPI-processes     *
           *              working on a common directory               *
           ************************************************************

Diagonalization of the overlap matrix:
Smallest eigenvalue                        ... 4.536e-04
Time for diagonalization                   ...    0.008 sec
Threshold for overlap eigenvalues          ... 1.000e-08
Number of eigenvalues below threshold      ... 0
Time for construction of square roots      ...    0.004 sec
Total time needed                          ...    0.013 sec

-------------------
DFT GRID GENERATION
-------------------

General Integration Accuracy     IntAcc      ... 4.959
Radial Grid Type                 RadialGrid  ... OptM3 with GC (2021)
Angular Grid (max. ang.)         AngularGrid ... 6 (Lebedev-590)
Angular grid pruning method      GridPruning ... 4 (adaptive)
Weight generation scheme         WeightScheme... Becke
Basis function cutoff            BFCut       ... 1.0000e-11
Integration weight cutoff        WCut        ... 1.0000e-14
Angular grids for H and He will be reduced by one unit
Partially contracted basis set               ... off
Rotationally invariant grid construction     ... off

Total number of grid points                  ...   272547
Total number of batches                      ...     4273
Average number of points per batch           ...       63
Average number of grid points per atom       ...    11850
Time for grid setup =    3.190 sec

--------------------
COSX GRID GENERATION
--------------------

GRIDX 1
-------
General Integration Accuracy     IntAcc      ... 4.020
Radial Grid Type                 RadialGrid  ... OptM3 with GC (2021)
Angular Grid (max. ang.)         AngularGrid ... 2 (Lebedev-110)
Angular grid pruning method      GridPruning ... 4 (adaptive)
Weight generation scheme         WeightScheme... Becke
Basis function cutoff            BFCut       ... 1.0000e-11
Integration weight cutoff        WCut        ... 1.0000e-14
Angular grids for H and He will be reduced by one unit
Partially contracted basis set               ... on
Rotationally invariant grid construction     ... off

Total number of grid points                  ...    30782
Total number of batches                      ...      494
Average number of points per batch           ...       62
Average number of grid points per atom       ...     1338
UseSFitting                                  ... on

GRIDX 2
-------
General Integration Accuracy     IntAcc      ... 4.338
Radial Grid Type                 RadialGrid  ... OptM3 with GC (2021)
Angular Grid (max. ang.)         AngularGrid ... 3 (Lebedev-194)
Angular grid pruning method      GridPruning ... 4 (adaptive)
Weight generation scheme         WeightScheme... Becke
Basis function cutoff            BFCut       ... 1.0000e-11
Integration weight cutoff        WCut        ... 1.0000e-14
Angular grids for H and He will be reduced by one unit
Partially contracted basis set               ... on
Rotationally invariant grid construction     ... off

Total number of grid points                  ...    67609
Total number of batches                      ...     1069
Average number of points per batch           ...       63
Average number of grid points per atom       ...     2940
UseSFitting                                  ... on

GRIDX 3
-------
General Integration Accuracy     IntAcc      ... 4.871
Radial Grid Type                 RadialGrid  ... OptM3 with GC (2021)
Angular Grid (max. ang.)         AngularGrid ... 4 (Lebedev-302)
Angular grid pruning method      GridPruning ... 4 (adaptive)
Weight generation scheme         WeightScheme... Becke
Basis function cutoff            BFCut       ... 1.0000e-11
Integration weight cutoff        WCut        ... 1.0000e-14
Angular grids for H and He will be reduced by one unit
Partially contracted basis set               ... on
Rotationally invariant grid construction     ... off

Total number of grid points                  ...   127049
Total number of batches                      ...     1997
Average number of points per batch           ...       63
Average number of grid points per atom       ...     5524
UseSFitting                                  ... on

Time for X-Grid setup             =    1.541 sec


--------------------
CPCM SOLVATION MODEL
--------------------
CPCM parameters:
  Epsilon                                         ...      80.4000
  Refrac                                          ...       1.3300
  Rsolv                                           ...       1.3000
  Surface type                                    ... GAUSSIAN VDW
  Epsilon function type                           ...         CPCM
Radii:
 Radius for C  used is    3.8550 Bohr (=   2.0400 Ang.)
 Radius for H  used is    2.4944 Bohr (=   1.3200 Ang.)
 Radius for O  used is    3.4469 Bohr (=   1.8240 Ang.)
Calculating surface                               ...        done! (  0.0s)
GEPOL surface points                              ...         1284
GEPOL Volume                                      ...    1458.1516
GEPOL Surface-area                                ...     794.7481
Calculating surface distance matrix               ...        done! (  0.0s)
Performing Cholesky decomposition & store         ...        done! (  0.1s)
Overall time for CPCM initialization              ...                 0.1s
--------------
SCF ITERATIONS
--------------
ITER       Energy         Delta-E        Max-DP      RMS-DP      [F,P]     Damp
               ***  Starting incremental Fock matrix formation  ***
  0   -649.5802112111   0.000000000000 0.00205801  0.00005811  0.0182265 0.7000
  1   -649.5808705380  -0.000659326967 0.00201128  0.00005401  0.0144635 0.7000
                               ***Turning on DIIS***
  2   -649.5813927931  -0.000522255057 0.00541974  0.00014224  0.0109158 0.0000
  3   -649.5827284901  -0.001335697032 0.00076441  0.00002009  0.0016065 0.0000
  4   -649.5827502100  -0.000021719876 0.00044467  0.00001494  0.0004822 0.0000
               *** Restarting incremental Fock matrix formation ***
                                   *** Resetting DIIS ***
  5   -649.5827547475  -0.000004537473 0.00056469  0.00001157  0.0005014 0.0000
  6   -649.5827532003   0.000001547180 0.00022679  0.00000501  0.0010081 0.0000
  7   -649.5827554833  -0.000002283027 0.00014119  0.00000317  0.0002467 0.0000
  8   -649.5827557452  -0.000000261919 0.00003891  0.00000084  0.0000459 0.0000
  9   -649.5827557630  -0.000000017732 0.00001641  0.00000037  0.0000299 0.0000
 10   -649.5827557658  -0.000000002825 0.00001149  0.00000021  0.0000114 0.0000
 11   -649.5827557653   0.000000000482 0.00000763  0.00000013  0.0000061 0.0000
 12   -649.5827557703  -0.000000004984 0.00000263  0.00000005  0.0000023 0.0000
                 **** Energy Check signals convergence ****

               *****************************************************
               *                     SUCCESS                       *
               *           SCF CONVERGED AFTER  13 CYCLES          *
               *****************************************************

Old exchange energy                            =    -16.686082210 Eh
New exchange energy                            =    -16.686087071 Eh
Exchange energy change after final integration =     -0.000004861 Eh
Total energy after final integration           =   -649.582760632 Eh
Final COS-X integration done in                =     7.880 sec
Total Energy       :         -649.58276063 Eh          -17676.04555 eV
  Last Energy change         ...   -9.1143e-10  Tolerance :   1.0000e-08
  Last MAX-Density change    ...    0.0000e+00  Tolerance :   1.0000e-07
             **** THE GBW FILE WAS UPDATED (Q4_1e_0H_B3LYP_631Gd_opt.gbw) ****
             **** DENSITY Q4_1e_0H_B3LYP_631Gd_opt.scfp WAS UPDATED ****
             **** ENERGY FILE WAS UPDATED (Q4_1e_0H_B3LYP_631Gd_opt.en.tmp) ****
----------------------
UHF SPIN CONTAMINATION
----------------------

Warning: in a DFT calculation there is little theoretical justification to 
         calculate <S**2> as in Hartree-Fock theory. We will do it anyways
         but you should keep in mind that the values have only limited relevance

Expectation value of <S**2>     :     0.760315
Ideal value S*(S+1) for S=0.5   :     0.750000
Deviation                       :     0.010315

             **** THE GBW FILE WAS UPDATED (Q4_1e_0H_B3LYP_631Gd_opt.gbw) ****
             **** DENSITY Q4_1e_0H_B3LYP_631Gd_opt.scfp WAS UPDATED ****
Total SCF time: 0 days 0 hours 1 min 8 sec 

Maximum memory used throughout the entire SCF-calculation: 69.0 MB

-------------------------   --------------------
FINAL SINGLE POINT ENERGY      -649.582760632196
-------------------------   --------------------


           ************************************************************
           *        Program running with 4 parallel MPI-processes     *
           *              working on a common directory               *
           ************************************************************
------------------------------------------------------------------------------
                         ORCA SCF GRADIENT CALCULATION
------------------------------------------------------------------------------

 ... reading COSX grid (gridx3)
Gradient of the Kohn-Sham DFT energy:
Kohn-Sham wavefunction type      ... UKS
Hartree-Fock exchange scaling    ...    0.200
Number of operators              ...    2
Number of atoms                  ...   23
Basis set dimensions             ...  202
Integral neglect threshold       ... 2.5e-11
Integral primitive cutoff        ... 2.5e-12
SHARK Integral package           ... ON

Nuc. rep. gradient       (SHARK) ... done (  0.0 sec)
HCore & Overlap gradient (SHARK) ... done (  0.1 sec)
RI-J gradient            (SHARK) ... done (  0.6 sec)
COSX-gradient                    ... done ( 11.1 sec)
Exchange-correlation gradient    ... done

------------------
CARTESIAN GRADIENT
------------------

   1   C   :   -0.002217841   -0.001984929    0.000168732
   2   C   :    0.000801427    0.002697107    0.000282888
   3   C   :    0.001597549    0.001805027    0.000172327
   4   C   :   -0.001647683   -0.001716913    0.000313156
   5   H   :    0.000392866    0.000290747    0.000023268
   6   C   :   -0.003577473   -0.004667290   -0.000015860
   7   O   :    0.001436167    0.002172929    0.000387541
   8   C   :    0.002796987    0.004798642   -0.001162881
   9   O   :   -0.001757095   -0.001758537    0.000493563
  10   O   :    0.002206038   -0.001887609    0.001191592
  11   O   :    0.001926486    0.000384984   -0.001034655
  12   C   :   -0.002011363    0.002304325   -0.003248548
  13   H   :    0.000376981   -0.000509467    0.000910110
  14   H   :    0.000067895   -0.000297586    0.000198038
  15   H   :    0.000304698   -0.000311855    0.000639044
  16   C   :   -0.001306762   -0.000716232    0.001948696
  17   H   :    0.000317951   -0.000160342   -0.000309846
  18   H   :    0.000154741   -0.000300220   -0.000223514
  19   H   :    0.000526536    0.000235550   -0.000600317
  20   C   :    0.000488204    0.000163039   -0.000095458
  21   H   :   -0.000194119   -0.000119504   -0.000088000
  22   H   :   -0.000223498   -0.000342348    0.000106334
  23   H   :   -0.000461278   -0.000099109   -0.000036481

Difference to translation invariance:
           :   -0.0000025848   -0.0000195899    0.0000197298

Difference to rotation invariance:
           :    0.0005887337    0.0005704711   -0.0018228208

Norm of the cartesian gradient     ...    0.0123834391
RMS gradient                       ...    0.0014907909
MAX gradient                       ...    0.0047986420

-------
TIMINGS
-------

Total SCF gradient time            ...       18.853 sec

One electron gradient       ....       0.105 sec  (  0.6%)
RI-J Coulomb gradient       ....       0.632 sec  (  3.3%)
COSX gradient               ....      11.139 sec  ( 59.1%)
XC gradient                 ....       6.086 sec  ( 32.3%)
CPCM gradient               ....       0.286 sec  (  1.5%)
   A-Matrix (El+Nuc)        ....       0.074 sec  (  0.4%)
   Potential                ....       0.213 sec  (  1.1%)

Maximum memory used throughout the entire SCFGRAD-calculation: 61.1 MB
------------------------------------------------------------------------------
                         ORCA GEOMETRY RELAXATION STEP
------------------------------------------------------------------------------

Reading the OPT-File                    .... done
Getting information on internals        .... done
Copying old internal coords+grads       .... done
Making the new internal coordinates     .... (new redundants).... done
Validating the new internal coordinates .... (new redundants).... done
Calculating the B-matrix                .... done
Calculating the G,G- and P matrices     .... done
Transforming gradient to internals      .... done
Projecting the internal gradient        .... done
Number of atoms                         ....  23
Number of internal coordinates          .... 101
Current Energy                          ....  -649.582760632 Eh
Current gradient norm                   ....     0.012383439 Eh/bohr
Maximum allowed component of the step   ....  0.300
Current trust radius                    ....  0.300
Updating the Hessian (BFGS)             .... done
Forming the augmented Hessian           .... done
Diagonalizing the augmented Hessian     .... done
Last element of RFO vector              ....  0.992220732
Lowest eigenvalues of augmented Hessian:
 -0.000416321  0.012361430  0.015826812  0.016644544  0.016913406
Length of the computed step             ....  0.125467085
The final length of the internal step   ....  0.125467085
Converting the step to cartesian space:
 Initial RMS(Int)=    0.0124844416
Transforming coordinates:
 Iter   0:  RMS(Cart)=    0.0414255516 RMS(Int)=    0.6238271602
 Iter   1:  RMS(Cart)=    0.0008403405 RMS(Int)=    0.0004919613
 Iter   2:  RMS(Cart)=    0.0000497861 RMS(Int)=    0.0000136843
 Iter   3:  RMS(Cart)=    0.0000021407 RMS(Int)=    0.0000013104
 Iter   4:  RMS(Cart)=    0.0000001317 RMS(Int)=    0.0000000414
 Iter   5:  RMS(Cart)=    0.0000000058 RMS(Int)=    0.0000000037
done
Storing new coordinates                 .... done

                                .--------------------.
          ----------------------|Geometry convergence|-------------------------
          Item                value                   Tolerance       Converged
          ---------------------------------------------------------------------
          Energy change      -0.0005176841            0.0000002000      NO
          RMS gradient        0.0007423051            0.0000080000      NO
          MAX gradient        0.0026377014            0.0000300000      NO
          RMS step            0.0124844416            0.0001000000      NO
          MAX step            0.0679025088            0.0002000000      NO
          ........................................................
          Max(Bonds)      0.0051      Max(Angles)    0.54
          Max(Dihed)        3.89      Max(Improp)    0.00
          ---------------------------------------------------------------------

The optimization has not yet converged - more geometry cycles are needed


    ---------------------------------------------------------------------------
                         Redundant Internal Coordinates
                            (Angstroem and degrees)

        Definition                    Value    dE/dq     Step     New-Value
    ----------------------------------------------------------------------------
     1. B(C   1,C   0)                1.3807  0.000920 -0.0005    1.3802   
     2. B(C   3,C   2)                1.3765  0.000358  0.0002    1.3767   
     3. B(H   4,C   3)                1.0892 -0.000103  0.0014    1.0906   
     4. B(C   5,C   2)                1.4553 -0.000615  0.0012    1.4565   
     5. B(C   5,C   1)                1.4564 -0.001010  0.0024    1.4588   
     6. B(O   6,C   5)                1.2732  0.002638 -0.0037    1.2695   
     7. B(C   7,C   0)                1.4553 -0.001733  0.0033    1.4585   
     8. B(C   7,C   3)                1.4429 -0.001020  0.0022    1.4452   
     9. B(O   8,C   7)                1.2751  0.002326 -0.0036    1.2715   
    10. B(O   9,C   1)                1.3814 -0.001096  0.0024    1.3838   
    11. B(O  10,C   0)                1.3796 -0.001661  0.0030    1.3825   
    12. B(C  11,O   9)                1.4353  0.002222 -0.0051    1.4302   
    13. B(H  12,C  11)                1.0952 -0.000401  0.0020    1.0971   
    14. B(H  13,C  11)                1.0932 -0.000235  0.0020    1.0952   
    15. B(H  14,C  11)                1.0975 -0.000204  0.0021    1.0995   
    16. B(C  15,O  10)                1.4370  0.001174 -0.0038    1.4332   
    17. B(H  16,C  15)                1.0930 -0.000272  0.0020    1.0949   
    18. B(H  17,C  15)                1.0935  0.000330  0.0004    1.0939   
    19. B(H  18,C  15)                1.0977 -0.000319  0.0023    1.0999   
    20. B(C  19,C   2)                1.5072 -0.000358  0.0019    1.5091   
    21. B(H  20,C  19)                1.0975 -0.000091  0.0016    1.0991   
    22. B(H  21,C  19)                1.0984 -0.000062  0.0015    1.0999   
    23. B(H  22,C  19)                1.0950 -0.000060  0.0016    1.0966   
    24. A(C   1,C   0,C   7)          121.27 -0.000385    0.16    121.42   
    25. A(C   7,C   0,O  10)          119.41 -0.000928    0.05    119.46   
    26. A(C   1,C   0,O  10)          119.26  0.001315   -0.19    119.07   
    27. A(C   0,C   1,O   9)          120.67  0.000491   -0.01    120.65   
    28. A(C   0,C   1,C   5)          122.08 -0.000940    0.23    122.31   
    29. A(C   5,C   1,O   9)          117.23  0.000447   -0.19    117.04   
    30. A(C   3,C   2,C  19)          121.85 -0.000559    0.19    122.04   
    31. A(C   3,C   2,C   5)          120.28 -0.000750    0.22    120.50   
    32. A(C   5,C   2,C  19)          117.87  0.001309   -0.42    117.45   
    33. A(H   4,C   3,C   7)          116.24  0.000802   -0.26    115.98   
    34. A(C   2,C   3,H   4)          120.14 -0.000214    0.09    120.22   
    35. A(C   2,C   3,C   7)          123.61 -0.000588    0.17    123.79   
    36. A(C   2,C   5,O   6)          121.81 -0.000619    0.15    121.96   
    37. A(C   1,C   5,O   6)          121.46 -0.000711    0.23    121.69   
    38. A(C   1,C   5,C   2)          116.73  0.001331   -0.38    116.35   
    39. A(C   3,C   7,O   8)          122.33 -0.000086    0.08    122.41   
    40. A(C   0,C   7,O   8)          121.67 -0.001252    0.26    121.93   
    41. A(C   0,C   7,C   3)          115.99  0.001330   -0.37    115.63   
    42. A(C   1,O   9,C  11)          114.30  0.000007    0.03    114.34   
    43. A(C   0,O  10,C  15)          114.48 -0.001551    0.22    114.71   
    44. A(H  13,C  11,H  14)          109.49  0.000596   -0.26    109.24   
    45. A(H  12,C  11,H  14)          109.81  0.000865   -0.22    109.59   
    46. A(O   9,C  11,H  14)          110.63 -0.000785    0.27    110.90   
    47. A(H  12,C  11,H  13)          109.66  0.000619   -0.21    109.45   
    48. A(O   9,C  11,H  13)          106.53  0.000083   -0.12    106.41   
    49. A(O   9,C  11,H  12)          110.66 -0.001376    0.54    111.20   
    50. A(H  17,C  15,H  18)          110.10  0.000463   -0.12    109.98   
    51. A(H  16,C  15,H  18)          109.54  0.000701   -0.24    109.30   
    52. A(O  10,C  15,H  18)          110.32 -0.000999    0.39    110.71   
    53. A(H  16,C  15,H  17)          109.97  0.000134   -0.06    109.91   
    54. A(O  10,C  15,H  17)          110.54 -0.000195    0.02    110.56   
    55. A(O  10,C  15,H  16)          106.29 -0.000116    0.01    106.30   
    56. A(H  21,C  19,H  22)          108.20  0.000204   -0.00    108.20   
    57. A(H  20,C  19,H  22)          108.55  0.000284   -0.07    108.48   
    58. A(C   2,C  19,H  22)          110.87 -0.000680    0.30    111.18   
    59. A(H  20,C  19,H  21)          106.38  0.000356   -0.27    106.11   
    60. A(C   2,C  19,H  21)          111.37 -0.000096    0.03    111.40   
    61. A(C   2,C  19,H  20)          111.29 -0.000010   -0.02    111.28   
    62. D(C   5,C   1,C   0,C   7)      0.47 -0.000274    1.60      2.07   
    63. D(C   5,C   1,C   0,O  10)   -176.64 -0.000271    1.33   -175.31   
    64. D(O   9,C   1,C   0,O  10)      4.94 -0.000172    0.59      5.53   
    65. D(O   9,C   1,C   0,C   7)   -177.95 -0.000175    0.85   -177.09   
    66. D(H   4,C   3,C   2,C  19)     -0.38  0.000064    0.06     -0.32   
    67. D(C   7,C   3,C   2,C   5)      0.38  0.000092   -0.15      0.23   
    68. D(H   4,C   3,C   2,C   5)    179.50  0.000119   -0.06    179.44   
    69. D(C   7,C   3,C   2,C  19)   -179.50  0.000037   -0.03   -179.53   
    70. D(C   1,C   5,C   2,C  19)   -178.96  0.000016   -0.13   -179.09   
    71. D(C   1,C   5,C   2,C   3)      1.15 -0.000035   -0.01      1.14   
    72. D(O   6,C   5,C   1,O   9)     -2.74 -0.000003   -0.06     -2.80   
    73. D(O   6,C   5,C   1,C   0)    178.79  0.000091   -0.78    178.01   
    74. D(C   2,C   5,C   1,O   9)    176.89  0.000034    0.01    176.89   
    75. D(O   6,C   5,C   2,C   3)   -179.22  0.000002    0.05   -179.17   
    76. D(C   2,C   5,C   1,C   0)     -1.58  0.000128   -0.71     -2.30   
    77. D(O   6,C   5,C   2,C  19)      0.67  0.000053   -0.07      0.60   
    78. D(O   8,C   7,C   3,H   4)      0.04  0.000492   -1.53     -1.49   
    79. D(C   0,C   7,C   3,H   4)    179.36 -0.000239    0.87    180.23   
    80. D(C   0,C   7,C   3,C   2)     -1.49 -0.000221    0.96     -0.53   
    81. D(O   8,C   7,C   0,O  10)     -2.53 -0.000351    0.98     -1.55   
    82. D(O   8,C   7,C   0,C   1)   -179.63 -0.000412    0.72   -178.92   
    83. D(O   8,C   7,C   3,C   2)    179.19  0.000510   -1.44    177.76   
    84. D(C   3,C   7,C   0,O  10)    178.15  0.000366   -1.41    176.74   
    85. D(C   3,C   7,C   0,C   1)      1.05  0.000305   -1.67     -0.62   
    86. D(C  11,O   9,C   1,C   5)    100.91  0.000920   -3.89     97.02   
    87. D(C  11,O   9,C   1,C   0)    -80.60  0.000804   -3.17    -83.77   
    88. D(C  15,O  10,C   0,C   7)     68.29 -0.000178   -0.45     67.84   
    89. D(C  15,O  10,C   0,C   1)   -114.54 -0.000166   -0.18   -114.73   
    90. D(H  14,C  11,O   9,C   1)    -61.01  0.000113    0.58    -60.43   
    91. D(H  13,C  11,O   9,C   1)   -179.94 -0.000222    0.81   -179.12   
    92. D(H  12,C  11,O   9,C   1)     60.92 -0.000259    0.84     61.76   
    93. D(H  18,C  15,O  10,C   0)     62.56 -0.000095   -0.33     62.23   
    94. D(H  17,C  15,O  10,C   0)    -59.46  0.000124   -0.46    -59.91   
    95. D(H  16,C  15,O  10,C   0)   -178.76  0.000139   -0.41   -179.17   
    96. D(H  22,C  19,C   2,C   5)   -176.70 -0.000013   -0.39   -177.09   
    97. D(H  22,C  19,C   2,C   3)      3.18  0.000039   -0.51      2.67   
    98. D(H  21,C  19,C   2,C   5)     62.75  0.000255   -0.62     62.14   
    99. D(H  21,C  19,C   2,C   3)   -117.36  0.000307   -0.74   -118.10   
   100. D(H  20,C  19,C   2,C   5)    -55.77 -0.000124   -0.29    -56.06   
   101. D(H  20,C  19,C   2,C   3)    124.12 -0.000072   -0.41    123.71   
    ----------------------------------------------------------------------------

         *************************************************************
         *                GEOMETRY OPTIMIZATION CYCLE   3            *
         *************************************************************
---------------------------------
CARTESIAN COORDINATES (ANGSTROEM)
---------------------------------
  C     -0.896315   -0.340025   -0.060391
  C     -0.127374    0.786539    0.150527
  C      1.939379   -0.572993    0.024881
  C      1.155110   -1.689023   -0.161671
  H      1.616195   -2.669454   -0.286276
  C      1.330460    0.741028    0.179727
  O      2.027382    1.790313    0.337651
  C     -0.288367   -1.655760   -0.222853
  O     -0.985728   -2.697019   -0.437713
  O     -0.722742    2.017664    0.362237
  O     -2.267735   -0.206034   -0.172695
  C     -1.087153    2.709761   -0.835093
  H     -1.825368    2.140270   -1.413386
  H     -1.526516    3.662273   -0.520365
  H     -0.203215    2.906991   -1.458569
  C     -3.018480   -0.829840    0.876747
  H     -4.074206   -0.653955    0.645640
  H     -2.817613   -1.904717    0.906251
  H     -2.778637   -0.375791    1.849440
  C      3.445643   -0.651788    0.072315
  H      3.903352    0.007440   -0.678599
  H      3.834338   -0.320778    1.046551
  H      3.794524   -1.676080   -0.105591

----------------------------
CARTESIAN COORDINATES (A.U.)
----------------------------
  NO LB      ZA    FRAG     MASS         X           Y           Z
   0 C     6.0000    0    12.011   -1.693790   -0.642553   -0.114122
   1 C     6.0000    0    12.011   -0.240701    1.486344    0.284456
   2 C     6.0000    0    12.011    3.664896   -1.082799    0.047018
   3 C     6.0000    0    12.011    2.182841   -3.191791   -0.305514
   4 H     1.0000    0     1.008    3.054166   -5.044536   -0.540982
   5 C     6.0000    0    12.011    2.514204    1.400340    0.339635
   6 O     8.0000    0    15.999    3.831197    3.383201    0.638069
   7 C     6.0000    0    12.011   -0.544935   -3.128934   -0.421131
   8 O     8.0000    0    15.999   -1.862756   -5.096628   -0.827157
   9 O     8.0000    0    15.999   -1.365784    3.812832    0.684528
  10 O     8.0000    0    15.999   -4.285397   -0.389349   -0.326345
  11 C     6.0000    0    12.011   -2.054421    5.120706   -1.578098
  12 H     1.0000    0     1.008   -3.449446    4.044525   -2.670912
  13 H     1.0000    0     1.008   -2.884697    6.920694   -0.983348
  14 H     1.0000    0     1.008   -0.384020    5.493417   -2.756295
  15 C     6.0000    0    12.011   -5.704100   -1.568171    1.656811
  16 H     1.0000    0     1.008   -7.699133   -1.235796    1.220084
  17 H     1.0000    0     1.008   -5.324516   -3.599393    1.712566
  18 H     1.0000    0     1.008   -5.250863   -0.710143    3.494935
  19 C     6.0000    0    12.011    6.511321   -1.231701    0.136656
  20 H     1.0000    0     1.008    7.376266    0.014059   -1.282367
  21 H     1.0000    0     1.008    7.245849   -0.606182    1.977694
  22 H     1.0000    0     1.008    7.170612   -3.167332   -0.199538

--------------------------------
INTERNAL COORDINATES (ANGSTROEM)
--------------------------------
 C      0   0   0     0.000000000000     0.00000000     0.00000000
 C      1   0   0     1.380182541500     0.00000000     0.00000000
 C      2   1   0     2.477010612896    90.52142120     0.00000000
 C      3   2   1     1.376737110174    88.65285393   359.04014671
 H      4   3   2     1.090582477926   120.22486293   180.03696875
 C      3   2   1     1.456506516690    31.85516566   178.06066925
 O      6   3   2     1.269503642053   121.96432271   179.69343230
 C      4   3   2     1.445155301969   123.78480200     0.82230240
 O      8   4   3     1.271494118997   122.42028824   177.76031457
 O      2   1   3     1.383817606723   120.65444164   182.04309354
 O      1   2   3     1.382518322216   119.07559964   183.48518560
 C     10   2   1     1.430172763782   114.33505919   276.22517395
 H     12  10   2     1.097134198705   111.19435882    61.76297346
 H     12  10   2     1.095159118645   106.41086128   180.87552322
 H     12  10   2     1.099530585662   110.89663060   299.56665799
 C     11   1   2     1.433205625717   114.70544305   245.27456091
 H     16  11   1     1.094944108306   106.29567127   180.83238129
 H     16  11   1     1.093882013294   110.56388069   300.08513011
 H     16  11   1     1.099917109812   110.71030075    62.22893085
 C      3   2   1     1.509068661918   149.30389603   179.63623579
 H     20   3   2     1.099068585891   111.27735713   303.00529575
 H     20   3   2     1.099902982858   111.39904882    61.19834241
 H     20   3   2     1.096605187928   111.17561211   181.96861429

---------------------------
INTERNAL COORDINATES (A.U.)
---------------------------
 C      0   0   0     0.000000000000     0.00000000     0.00000000
 C      1   0   0     2.608167018254     0.00000000     0.00000000
 C      2   1   0     4.680871689190    90.52142120     0.00000000
 C      3   2   1     2.601656096635    88.65285393   359.04014671
 H      4   3   2     2.060902209733   120.22486293   180.03696875
 C      3   2   1     2.752398428816    31.85516566   178.06066925
 O      6   3   2     2.399014209495   121.96432271   179.69343230
 C      4   3   2     2.730947741706   123.78480200     0.82230240
 O      8   4   3     2.402775665795   122.42028824   177.76031457
 O      2   1   3     2.615036296005   120.65444164   182.04309354
 O      1   2   3     2.612581004116   119.07559964   183.48518560
 C     10   2   1     2.702634847741   114.33505919   276.22517395
 H     12  10   2     2.073283167712   111.19435882    61.76297346
 H     12  10   2     2.069550807306   106.41086128   180.87552322
 H     12  10   2     2.077811682771   110.89663060   299.56665799
 C     11   1   2     2.708366126201   114.70544305   245.27456091
 H     16  11   1     2.069144496649   106.29567127   180.83238129
 H     16  11   1     2.067137427949   110.56388069   300.08513011
 H     16  11   1     2.078542107559   110.71030075    62.22893085
 C      3   2   1     2.851726488308   149.30389603   179.63623579
 H     20   3   2     2.076938629729   111.27735713   303.00529575
 H     20   3   2     2.078515411484   111.39904882    61.19834241
 H     20   3   2     2.072283482222   111.17561211   181.96861429


           ************************************************************
           *        Program running with 4 parallel MPI-processes     *
           *              working on a common directory               *
           ************************************************************
------------------------------------------------------------------------------
                   ___                                                        
                  /   \      - P O W E R E D   B Y -                         
                 /     \                                                     
                 |  |  |   _    _      __       _____    __    __             
                 |  |  |  | |  | |    /  \     |  _  \  |  |  /  |          
                  \  \/   | |  | |   /    \    | | | |  |  | /  /          
                 / \  \   | |__| |  /  /\  \   | |_| |  |  |/  /          
                |  |  |   |  __  | /  /__\  \  |    /   |      \           
                |  |  |   | |  | | |   __   |  |    \   |  |\   \          
                \     /   | |  | | |  |  |  |  | |\  \  |  | \   \       
                 \___/    |_|  |_| |__|  |__|  |_| \__\ |__|  \__/        
                                                                              
                      - O R C A' S   B I G   F R I E N D -                    
                                      &                                       
                       - I N T E G R A L  F E E D E R -                       
                                                                              
 v1 FN, 2020, v2 2021                                                         
------------------------------------------------------------------------------


Reading SHARK input file Q4_1e_0H_B3LYP_631Gd_opt.SHARKINP.tmp ... ok
----------------------
SHARK INTEGRAL PACKAGE
----------------------

Number of atoms                             ...     23
Number of basis functions                   ...    202
Number of shells                            ...     98
Maximum angular momentum                    ...      2
Integral batch strategy                     ... SHARK/LIBINT Hybrid
RI-J (if used) integral strategy            ... SPLIT-RIJ (Revised 2003 algorithm where possible)
Printlevel                                  ...      1
Contraction scheme used                     ... SEGMENTED contraction
Coulomb Range Separation                    ... NOT USED
Exchange Range Separation                   ... NOT USED
Finite Nucleus Model                        ... NOT USED
Auxiliary Coulomb fitting basis             ... AVAILABLE
   # of basis functions in Aux-J            ...    747
   # of shells in Aux-J                     ...    245
   Maximum angular momentum in Aux-J        ...      4
Auxiliary J/K fitting basis                 ... NOT available
Auxiliary Correlation fitting basis         ... NOT available
Auxiliary 'external' fitting basis          ... NOT available
Integral threshold                          ...     2.500000e-11
Primitive cut-off                           ...     2.500000e-12
Primitive pair pre-selection threshold      ...     2.500000e-12

Calculating pre-screening integrals         ... done (  0.0 sec) Dimension = 98
Organizing shell pair data                  ... done (  0.0 sec)
Shell pair information
Total number of shell pairs                 ...      4851
Shell pairs after pre-screening             ...      4256
Total number of primitive shell pairs       ...     28033
Primitive shell pairs kept                  ...     14717
          la=0 lb=0:   1466 shell pairs
          la=1 lb=0:   1414 shell pairs
          la=1 lb=1:    341 shell pairs
          la=2 lb=0:    634 shell pairs
          la=2 lb=1:    320 shell pairs
          la=2 lb=2:     81 shell pairs

Calculating one electron integrals          ... done (  0.0 sec)
Calculating RI/J V-Matrix + Cholesky decomp.... done (  0.0 sec)
Calculating Nuclear repulsion               ... done (  0.0 sec) ENN=    804.333054890849 Eh

SHARK setup successfully completed in   0.2 seconds

Maximum memory used throughout the entire GTOINT-calculation: 14.3 MB


           ************************************************************
           *        Program running with 4 parallel MPI-processes     *
           *              working on a common directory               *
           ************************************************************

Diagonalization of the overlap matrix:
Smallest eigenvalue                        ... 4.628e-04
Time for diagonalization                   ...    0.006 sec
Threshold for overlap eigenvalues          ... 1.000e-08
Number of eigenvalues below threshold      ... 0
Time for construction of square roots      ...    0.004 sec
Total time needed                          ...    0.010 sec

-------------------
DFT GRID GENERATION
-------------------

General Integration Accuracy     IntAcc      ... 4.959
Radial Grid Type                 RadialGrid  ... OptM3 with GC (2021)
Angular Grid (max. ang.)         AngularGrid ... 6 (Lebedev-590)
Angular grid pruning method      GridPruning ... 4 (adaptive)
Weight generation scheme         WeightScheme... Becke
Basis function cutoff            BFCut       ... 1.0000e-11
Integration weight cutoff        WCut        ... 1.0000e-14
Angular grids for H and He will be reduced by one unit
Partially contracted basis set               ... off
Rotationally invariant grid construction     ... off

Total number of grid points                  ...   272534
Total number of batches                      ...     4271
Average number of points per batch           ...       63
Average number of grid points per atom       ...    11849
Time for grid setup =    3.212 sec

--------------------
COSX GRID GENERATION
--------------------

GRIDX 1
-------
General Integration Accuracy     IntAcc      ... 4.020
Radial Grid Type                 RadialGrid  ... OptM3 with GC (2021)
Angular Grid (max. ang.)         AngularGrid ... 2 (Lebedev-110)
Angular grid pruning method      GridPruning ... 4 (adaptive)
Weight generation scheme         WeightScheme... Becke
Basis function cutoff            BFCut       ... 1.0000e-11
Integration weight cutoff        WCut        ... 1.0000e-14
Angular grids for H and He will be reduced by one unit
Partially contracted basis set               ... on
Rotationally invariant grid construction     ... off

Total number of grid points                  ...    30788
Total number of batches                      ...      494
Average number of points per batch           ...       62
Average number of grid points per atom       ...     1339
UseSFitting                                  ... on

GRIDX 2
-------
General Integration Accuracy     IntAcc      ... 4.338
Radial Grid Type                 RadialGrid  ... OptM3 with GC (2021)
Angular Grid (max. ang.)         AngularGrid ... 3 (Lebedev-194)
Angular grid pruning method      GridPruning ... 4 (adaptive)
Weight generation scheme         WeightScheme... Becke
Basis function cutoff            BFCut       ... 1.0000e-11
Integration weight cutoff        WCut        ... 1.0000e-14
Angular grids for H and He will be reduced by one unit
Partially contracted basis set               ... on
Rotationally invariant grid construction     ... off

Total number of grid points                  ...    67596
Total number of batches                      ...     1069
Average number of points per batch           ...       63
Average number of grid points per atom       ...     2939
UseSFitting                                  ... on

GRIDX 3
-------
General Integration Accuracy     IntAcc      ... 4.871
Radial Grid Type                 RadialGrid  ... OptM3 with GC (2021)
Angular Grid (max. ang.)         AngularGrid ... 4 (Lebedev-302)
Angular grid pruning method      GridPruning ... 4 (adaptive)
Weight generation scheme         WeightScheme... Becke
Basis function cutoff            BFCut       ... 1.0000e-11
Integration weight cutoff        WCut        ... 1.0000e-14
Angular grids for H and He will be reduced by one unit
Partially contracted basis set               ... on
Rotationally invariant grid construction     ... off

Total number of grid points                  ...   127071
Total number of batches                      ...     1997
Average number of points per batch           ...       63
Average number of grid points per atom       ...     5525
UseSFitting                                  ... on

Time for X-Grid setup             =    1.564 sec


--------------------
CPCM SOLVATION MODEL
--------------------
CPCM parameters:
  Epsilon                                         ...      80.4000
  Refrac                                          ...       1.3300
  Rsolv                                           ...       1.3000
  Surface type                                    ... GAUSSIAN VDW
  Epsilon function type                           ...         CPCM
Radii:
 Radius for C  used is    3.8550 Bohr (=   2.0400 Ang.)
 Radius for H  used is    2.4944 Bohr (=   1.3200 Ang.)
 Radius for O  used is    3.4469 Bohr (=   1.8240 Ang.)
Calculating surface                               ...        done! (  0.0s)
GEPOL surface points                              ...         1287
GEPOL Volume                                      ...    1458.2859
GEPOL Surface-area                                ...     794.5304
Calculating surface distance matrix               ...        done! (  0.0s)
Performing Cholesky decomposition & store         ...        done! (  0.1s)
Overall time for CPCM initialization              ...                 0.1s
--------------
SCF ITERATIONS
--------------
ITER       Energy         Delta-E        Max-DP      RMS-DP      [F,P]     Damp
               ***  Starting incremental Fock matrix formation  ***
  0   -649.5808967761   0.000000000000 0.00197972  0.00007296  0.0179560 0.7000
  1   -649.5814353460  -0.000538569899 0.00169284  0.00006585  0.0141839 0.7000
                               ***Turning on DIIS***
  2   -649.5818611024  -0.000425756398 0.00418923  0.00017007  0.0106292 0.0000
  3   -649.5829457607  -0.001084658357 0.00052802  0.00001863  0.0013536 0.0000
  4   -649.5829611817  -0.000015420926 0.00049908  0.00001384  0.0004711 0.0000
               *** Restarting incremental Fock matrix formation ***
                                   *** Resetting DIIS ***
  5   -649.5829638139  -0.000002632227 0.00060182  0.00001145  0.0005710 0.0000
  6   -649.5829619941   0.000001819814 0.00026728  0.00000499  0.0011670 0.0000
  7   -649.5829643370  -0.000002342909 0.00020765  0.00000331  0.0003068 0.0000
  8   -649.5829646047  -0.000000267734 0.00003485  0.00000082  0.0000593 0.0000
  9   -649.5829646170  -0.000000012279 0.00001890  0.00000044  0.0000408 0.0000
 10   -649.5829646277  -0.000000010697 0.00001000  0.00000018  0.0000112 0.0000
 11   -649.5829646256   0.000000002086 0.00000865  0.00000013  0.0000055 0.0000
 12   -649.5829646374  -0.000000011742 0.00000309  0.00000007  0.0000026 0.0000
                 **** Energy Check signals convergence ****

               *****************************************************
               *                     SUCCESS                       *
               *           SCF CONVERGED AFTER  13 CYCLES          *
               *****************************************************

Old exchange energy                            =    -16.684805613 Eh
New exchange energy                            =    -16.684808944 Eh
Exchange energy change after final integration =     -0.000003331 Eh
Total energy after final integration           =   -649.582967969 Eh
Final COS-X integration done in                =     7.862 sec
Total Energy       :         -649.58296797 Eh          -17676.05119 eV
  Last Energy change         ...   -8.6743e-10  Tolerance :   1.0000e-08
  Last MAX-Density change    ...    0.0000e+00  Tolerance :   1.0000e-07
             **** THE GBW FILE WAS UPDATED (Q4_1e_0H_B3LYP_631Gd_opt.gbw) ****
             **** DENSITY Q4_1e_0H_B3LYP_631Gd_opt.scfp WAS UPDATED ****
             **** ENERGY FILE WAS UPDATED (Q4_1e_0H_B3LYP_631Gd_opt.en.tmp) ****
----------------------
UHF SPIN CONTAMINATION
----------------------

Warning: in a DFT calculation there is little theoretical justification to 
         calculate <S**2> as in Hartree-Fock theory. We will do it anyways
         but you should keep in mind that the values have only limited relevance

Expectation value of <S**2>     :     0.760120
Ideal value S*(S+1) for S=0.5   :     0.750000
Deviation                       :     0.010120

             **** THE GBW FILE WAS UPDATED (Q4_1e_0H_B3LYP_631Gd_opt.gbw) ****
             **** DENSITY Q4_1e_0H_B3LYP_631Gd_opt.scfp WAS UPDATED ****
Total SCF time: 0 days 0 hours 1 min 8 sec 

Maximum memory used throughout the entire SCF-calculation: 69.1 MB

-------------------------   --------------------
FINAL SINGLE POINT ENERGY      -649.582967968986
-------------------------   --------------------


           ************************************************************
           *        Program running with 4 parallel MPI-processes     *
           *              working on a common directory               *
           ************************************************************
------------------------------------------------------------------------------
                         ORCA SCF GRADIENT CALCULATION
------------------------------------------------------------------------------

 ... reading COSX grid (gridx3)
Gradient of the Kohn-Sham DFT energy:
Kohn-Sham wavefunction type      ... UKS
Hartree-Fock exchange scaling    ...    0.200
Number of operators              ...    2
Number of atoms                  ...   23
Basis set dimensions             ...  202
Integral neglect threshold       ... 2.5e-11
Integral primitive cutoff        ... 2.5e-12
SHARK Integral package           ... ON

Nuc. rep. gradient       (SHARK) ... done (  0.0 sec)
HCore & Overlap gradient (SHARK) ... done (  0.1 sec)
RI-J gradient            (SHARK) ... done (  0.6 sec)
COSX-gradient                    ... done ( 11.1 sec)
Exchange-correlation gradient    ... done

------------------
CARTESIAN GRADIENT
------------------

   1   C   :   -0.000096823   -0.000884044   -0.001176605
   2   C   :   -0.000618178    0.000664426    0.000452729
   3   C   :   -0.000152377    0.001247640   -0.000115990
   4   C   :   -0.001070019   -0.000478569   -0.000867811
   5   H   :    0.000403063   -0.000612139   -0.000096815
   6   C   :    0.000204767    0.000141704    0.000532503
   7   O   :   -0.000005120   -0.000614565   -0.000175540
   8   C   :   -0.000408314   -0.000816070    0.002436084
   9   O   :    0.000363792    0.000784868   -0.000691562
  10   O   :    0.001827766    0.000984069    0.000289738
  11   O   :   -0.000880807   -0.000379971   -0.000336169
  12   C   :   -0.001423692   -0.000745690   -0.000745884
  13   H   :   -0.000281407   -0.000300604   -0.000067872
  14   H   :   -0.000208166    0.000593611    0.000763329
  15   H   :    0.001088135    0.000164713   -0.000209727
  16   C   :    0.000553835   -0.000191121    0.000101129
  17   H   :   -0.000774042    0.000177257   -0.000494939
  18   H   :    0.000267443   -0.000360957   -0.000393141
  19   H   :    0.000376864    0.000533101    0.000729738
  20   C   :   -0.000141950    0.000285044    0.000034962
  21   H   :    0.000357158    0.000541407   -0.000514226
  22   H   :    0.000391392    0.000165765    0.000793346
  23   H   :    0.000229725   -0.000936399   -0.000192721

Difference to translation invariance:
           :    0.0000030426   -0.0000365238    0.0000545573

Difference to rotation invariance:
           :    0.0006484008    0.0007335557   -0.0016344791

Norm of the cartesian gradient     ...    0.0056833644
RMS gradient                       ...    0.0006841967
MAX gradient                       ...    0.0024360841

-------
TIMINGS
-------

Total SCF gradient time            ...       18.789 sec

One electron gradient       ....       0.112 sec  (  0.6%)
RI-J Coulomb gradient       ....       0.613 sec  (  3.3%)
COSX gradient               ....      11.120 sec  ( 59.2%)
XC gradient                 ....       6.048 sec  ( 32.2%)
CPCM gradient               ....       0.289 sec  (  1.5%)
   A-Matrix (El+Nuc)        ....       0.074 sec  (  0.4%)
   Potential                ....       0.215 sec  (  1.1%)

Maximum memory used throughout the entire SCFGRAD-calculation: 62.0 MB
------------------------------------------------------------------------------
                         ORCA GEOMETRY RELAXATION STEP
------------------------------------------------------------------------------

Reading the OPT-File                    .... done
Getting information on internals        .... done
Copying old internal coords+grads       .... done
Making the new internal coordinates     .... (new redundants).... done
Validating the new internal coordinates .... (new redundants).... done
Calculating the B-matrix                .... done
Calculating the G,G- and P matrices     .... done
Transforming gradient to internals      .... done
Projecting the internal gradient        .... done
Number of atoms                         ....  23
Number of internal coordinates          .... 101
Current Energy                          ....  -649.582967969 Eh
Current gradient norm                   ....     0.005683364 Eh/bohr
Maximum allowed component of the step   ....  0.300
Current trust radius                    ....  0.300
Updating the Hessian (BFGS)             .... done
Forming the augmented Hessian           .... done
Diagonalizing the augmented Hessian     .... done
Last element of RFO vector              ....  0.994391615
Lowest eigenvalues of augmented Hessian:
 -0.000200572  0.010364161  0.013249602  0.016606450  0.016910716
Length of the computed step             ....  0.106357149
The final length of the internal step   ....  0.106357149
Converting the step to cartesian space:
 Initial RMS(Int)=    0.0105829319
Transforming coordinates:
 Iter   0:  RMS(Cart)=    0.0355956647 RMS(Int)=    0.6240752038
 Iter   1:  RMS(Cart)=    0.0008452005 RMS(Int)=    0.0005039118
 Iter   2:  RMS(Cart)=    0.0000544802 RMS(Int)=    0.0000143347
 Iter   3:  RMS(Cart)=    0.0000024237 RMS(Int)=    0.0000014164
 Iter   4:  RMS(Cart)=    0.0000001583 RMS(Int)=    0.0000000458
 Iter   5:  RMS(Cart)=    0.0000000071 RMS(Int)=    0.0000000041
done
Storing new coordinates                 .... done

                                .--------------------.
          ----------------------|Geometry convergence|-------------------------
          Item                value                   Tolerance       Converged
          ---------------------------------------------------------------------
          Energy change      -0.0002073368            0.0000002000      NO
          RMS gradient        0.0004735576            0.0000080000      NO
          MAX gradient        0.0015349739            0.0000300000      NO
          RMS step            0.0105829319            0.0001000000      NO
          MAX step            0.0647394853            0.0002000000      NO
          ........................................................
          Max(Bonds)      0.0029      Max(Angles)    0.24
          Max(Dihed)        3.71      Max(Improp)    0.00
          ---------------------------------------------------------------------

The optimization has not yet converged - more geometry cycles are needed


    ---------------------------------------------------------------------------
                         Redundant Internal Coordinates
                            (Angstroem and degrees)

        Definition                    Value    dE/dq     Step     New-Value
    ----------------------------------------------------------------------------
     1. B(C   1,C   0)                1.3802  0.001535 -0.0015    1.3787   
     2. B(C   3,C   2)                1.3767  0.001116 -0.0008    1.3759   
     3. B(H   4,C   3)                1.0906  0.000729 -0.0004    1.0902   
     4. B(C   5,C   2)                1.4565 -0.000379  0.0010    1.4575   
     5. B(C   5,C   1)                1.4588  0.000274  0.0009    1.4597   
     6. B(O   6,C   5)                1.2695 -0.000528 -0.0014    1.2681   
     7. B(C   7,C   0)                1.4585  0.000045  0.0015    1.4600   
     8. B(C   7,C   3)                1.4452 -0.000063  0.0011    1.4463   
     9. B(O   8,C   7)                1.2715 -0.000730 -0.0013    1.2702   
    10. B(O   9,C   1)                1.3838  0.000173  0.0010    1.3848   
    11. B(O  10,C   0)                1.3825  0.000455  0.0010    1.3835   
    12. B(C  11,O   9)                1.4302  0.000341 -0.0029    1.4273   
    13. B(H  12,C  11)                1.0971  0.000400  0.0003    1.0975   
    14. B(H  13,C  11)                1.0952  0.000813 -0.0003    1.0949   
    15. B(H  14,C  11)                1.0995  0.001023 -0.0005    1.0990   
    16. B(C  15,O  10)                1.4332 -0.000342 -0.0014    1.4318   
    17. B(H  16,C  15)                1.0949  0.000878 -0.0004    1.0946   
    18. B(H  17,C  15)                1.0939  0.000402 -0.0004    1.0935   
    19. B(H  18,C  15)                1.0999  0.000937 -0.0003    1.0996   
    20. B(C  19,C   2)                1.5091  0.000844 -0.0002    1.5089   
    21. B(H  20,C  19)                1.0991  0.000830 -0.0005    1.0986   
    22. B(H  21,C  19)                1.0999  0.000906 -0.0006    1.0993   
    23. B(H  22,C  19)                1.0966  0.000962 -0.0007    1.0959   
    24. A(C   1,C   0,C   7)          121.41 -0.000078    0.06    121.47   
    25. A(C   7,C   0,O  10)          119.46 -0.000677    0.12    119.59   
    26. A(C   1,C   0,O  10)          119.08  0.000758   -0.19    118.89   
    27. A(C   0,C   1,O   9)          120.65  0.001205   -0.17    120.48   
    28. A(C   0,C   1,C   5)          122.30 -0.000425    0.15    122.45   
    29. A(C   5,C   1,O   9)          117.04 -0.000780    0.02    117.06   
    30. A(C   3,C   2,C  19)          122.04  0.000139    0.07    122.12   
    31. A(C   3,C   2,C   5)          120.50  0.000041    0.10    120.60   
    32. A(C   5,C   2,C  19)          117.46 -0.000180   -0.17    117.28   
    33. A(H   4,C   3,C   7)          115.99  0.000220   -0.16    115.83   
    34. A(C   2,C   3,H   4)          120.22 -0.000027    0.05    120.28   
    35. A(C   2,C   3,C   7)          123.78 -0.000193    0.10    123.88   
    36. A(C   2,C   5,O   6)          121.96 -0.000577    0.15    122.11   
    37. A(C   1,C   5,O   6)          121.69  0.000206    0.08    121.77   
    38. A(C   1,C   5,C   2)          116.35  0.000372   -0.24    116.11   
    39. A(C   3,C   7,O   8)          122.42 -0.000052    0.06    122.48   
    40. A(C   0,C   7,O   8)          121.94 -0.000256    0.18    122.12   
    41. A(C   0,C   7,C   3)          115.62  0.000285   -0.23    115.39   
    42. A(C   1,O   9,C  11)          114.34  0.000355   -0.03    114.30   
    43. A(C   0,O  10,C  15)          114.71 -0.000820    0.22    114.93   
    44. A(H  13,C  11,H  14)          109.24  0.000327   -0.16    109.08   
    45. A(H  12,C  11,H  14)          109.58  0.000436   -0.21    109.37   
    46. A(O   9,C  11,H  14)          110.90 -0.000447    0.21    111.11   
    47. A(H  12,C  11,H  13)          109.45  0.000362   -0.17    109.28   
    48. A(O   9,C  11,H  13)          106.41 -0.000756    0.09    106.50   
    49. A(O   9,C  11,H  12)          111.19  0.000063    0.24    111.44   
    50. A(H  17,C  15,H  18)          109.98  0.000408   -0.14    109.85   
    51. A(H  16,C  15,H  18)          109.30  0.000378   -0.20    109.10   
    52. A(O  10,C  15,H  18)          110.71 -0.000121    0.20    110.91   
    53. A(H  16,C  15,H  17)          109.91  0.000227   -0.05    109.86   
    54. A(O  10,C  15,H  17)          110.56 -0.000591    0.12    110.69   
    55. A(O  10,C  15,H  16)          106.30 -0.000311    0.06    106.36   
    56. A(H  21,C  19,H  22)          108.20 -0.000024    0.01    108.21   
    57. A(H  20,C  19,H  22)          108.48  0.000054   -0.05    108.43   
    58. A(C   2,C  19,H  22)          111.18 -0.000134    0.17    111.35   
    59. A(H  20,C  19,H  21)          106.11 -0.000050   -0.13    105.98   
    60. A(C   2,C  19,H  21)          111.40  0.000126   -0.01    111.39   
    61. A(C   2,C  19,H  20)          111.28  0.000030   -0.02    111.26   
    62. D(C   5,C   1,C   0,C   7)      2.07  0.000212    0.22      2.30   
    63. D(C   5,C   1,C   0,O  10)   -175.31  0.000166    0.27   -175.04   
    64. D(O   9,C   1,C   0,O  10)      5.53  0.000102    0.11      5.64   
    65. D(O   9,C   1,C   0,C   7)   -177.09  0.000149    0.07   -177.02   
    66. D(H   4,C   3,C   2,C  19)     -0.32 -0.000072    0.19     -0.14   
    67. D(C   7,C   3,C   2,C   5)      0.22 -0.000127    0.25      0.47   
    68. D(H   4,C   3,C   2,C   5)    179.44 -0.000053    0.09    179.52   
    69. D(C   7,C   3,C   2,C  19)   -179.54 -0.000147    0.35   -179.19   
    70. D(C   1,C   5,C   2,C  19)   -179.09 -0.000126    0.49   -178.60   
    71. D(C   1,C   5,C   2,C   3)      1.14 -0.000146    0.59      1.73   
    72. D(O   6,C   5,C   1,O   9)     -2.79 -0.000004    0.04     -2.76   
    73. D(O   6,C   5,C   1,C   0)    178.01 -0.000082   -0.10    177.91   
    74. D(C   2,C   5,C   1,O   9)    176.90  0.000186   -0.68    176.22   
    75. D(O   6,C   5,C   2,C   3)   -179.17  0.000048   -0.14   -179.31   
    76. D(C   2,C   5,C   1,C   0)     -2.29  0.000109   -0.83     -3.12   
    77. D(O   6,C   5,C   2,C  19)      0.60  0.000067   -0.23      0.37   
    78. D(O   8,C   7,C   3,H   4)     -1.48 -0.000474    0.78     -0.70   
    79. D(C   0,C   7,C   3,H   4)   -179.77  0.000367   -0.70   -180.47   
    80. D(C   0,C   7,C   3,C   2)     -0.53  0.000438   -0.86     -1.39   
    81. D(O   8,C   7,C   0,O  10)     -1.55  0.000440   -0.92     -2.46   
    82. D(O   8,C   7,C   0,C   1)   -178.92  0.000357   -0.86   -179.77   
    83. D(O   8,C   7,C   3,C   2)    177.76 -0.000403    0.62    178.38   
    84. D(C   3,C   7,C   0,O  10)    176.75 -0.000393    0.56    177.31   
    85. D(C   3,C   7,C   0,C   1)     -0.62 -0.000476    0.61     -0.01   
    86. D(C  11,O   9,C   1,C   5)     97.02  0.000809   -3.71     93.31   
    87. D(C  11,O   9,C   1,C   0)    -83.77  0.000871   -3.56    -87.34   
    88. D(C  15,O  10,C   0,C   7)     67.84 -0.000143    0.14     67.98   
    89. D(C  15,O  10,C   0,C   1)   -114.73 -0.000082    0.09   -114.64   
    90. D(H  14,C  11,O   9,C   1)    -60.43 -0.000278    0.60    -59.83   
    91. D(H  13,C  11,O   9,C   1)   -179.12  0.000024    0.63   -178.50   
    92. D(H  12,C  11,O   9,C   1)     61.76  0.000011    0.64     62.41   
    93. D(H  18,C  15,O  10,C   0)     62.23 -0.000036   -0.22     62.01   
    94. D(H  17,C  15,O  10,C   0)    -59.91 -0.000067   -0.26    -60.18   
    95. D(H  16,C  15,O  10,C   0)   -179.17  0.000168   -0.31   -179.48   
    96. D(H  22,C  19,C   2,C   5)   -177.09  0.000035   -0.42   -177.51   
    97. D(H  22,C  19,C   2,C   3)      2.67  0.000055   -0.52      2.16   
    98. D(H  21,C  19,C   2,C   5)     62.14  0.000072   -0.54     61.59   
    99. D(H  21,C  19,C   2,C   3)   -118.10  0.000092   -0.64   -118.74   
   100. D(H  20,C  19,C   2,C   5)    -56.06  0.000033   -0.37    -56.43   
   101. D(H  20,C  19,C   2,C   3)    123.71  0.000052   -0.47    123.24   
    ----------------------------------------------------------------------------

         *************************************************************
         *                GEOMETRY OPTIMIZATION CYCLE   4            *
         *************************************************************
---------------------------------
CARTESIAN COORDINATES (ANGSTROEM)
---------------------------------
  C     -0.905783   -0.354959   -0.060831
  C     -0.143274    0.775054    0.144994
  C      1.930286   -0.570971    0.018631
  C      1.152663   -1.692164   -0.158549
  H      1.618033   -2.671325   -0.273168
  C      1.315988    0.742925    0.162226
  O      2.005286    1.796428    0.313824
  C     -0.291853   -1.669214   -0.226228
  O     -0.982394   -2.717480   -0.420595
  O     -0.748948    2.001592    0.360481
  O     -2.279111   -0.224429   -0.166171
  C     -1.053106    2.724106   -0.832275
  H     -1.770548    2.179438   -1.459235
  H     -1.497293    3.673543   -0.515942
  H     -0.143274    2.929256   -1.413568
  C     -3.026769   -0.845307    0.885243
  H     -4.082817   -0.666160    0.659883
  H     -2.830620   -1.920608    0.915745
  H     -2.784852   -0.393948    1.858312
  C      3.436909   -0.638873    0.065412
  H      3.888822    0.011291   -0.696116
  H      3.824254   -0.287220    1.032192
  H      3.795337   -1.661953   -0.095499

----------------------------
CARTESIAN COORDINATES (A.U.)
----------------------------
  NO LB      ZA    FRAG     MASS         X           Y           Z
   0 C     6.0000    0    12.011   -1.711682   -0.670775   -0.114953
   1 C     6.0000    0    12.011   -0.270748    1.464639    0.274000
   2 C     6.0000    0    12.011    3.647712   -1.078978    0.035207
   3 C     6.0000    0    12.011    2.178217   -3.197726   -0.299615
   4 H     1.0000    0     1.008    3.057640   -5.048074   -0.516214
   5 C     6.0000    0    12.011    2.486856    1.403925    0.306564
   6 O     8.0000    0    15.999    3.789442    3.394757    0.593042
   7 C     6.0000    0    12.011   -0.551522   -3.154357   -0.427508
   8 O     8.0000    0    15.999   -1.856455   -5.135293   -0.794809
   9 O     8.0000    0    15.999   -1.415307    3.782461    0.681209
  10 O     8.0000    0    15.999   -4.306896   -0.424109   -0.314018
  11 C     6.0000    0    12.011   -1.990081    5.147815   -1.572772
  12 H     1.0000    0     1.008   -3.345851    4.118541   -2.757554
  13 H     1.0000    0     1.008   -2.829473    6.941989   -0.974988
  14 H     1.0000    0     1.008   -0.270748    5.535491   -2.671257
  15 C     6.0000    0    12.011   -5.719764   -1.597400    1.672867
  16 H     1.0000    0     1.008   -7.715405   -1.258860    1.246998
  17 H     1.0000    0     1.008   -5.349096   -3.629424    1.730508
  18 H     1.0000    0     1.008   -5.262608   -0.744455    3.511701
  19 C     6.0000    0    12.011    6.494817   -1.207295    0.123610
  20 H     1.0000    0     1.008    7.348808    0.021338   -1.315468
  21 H     1.0000    0     1.008    7.226793   -0.542767    1.950560
  22 H     1.0000    0     1.008    7.172147   -3.140636   -0.180468

--------------------------------
INTERNAL COORDINATES (ANGSTROEM)
--------------------------------
 C      0   0   0     0.000000000000     0.00000000     0.00000000
 C      1   0   0     1.378663376547     0.00000000     0.00000000
 C      2   1   0     2.475358742315    90.57211474     0.00000000
 C      3   2   1     1.375923169650    88.63881280   358.85335005
 H      4   3   2     1.090167559477   120.27653707   180.43710099
 C      3   2   1     1.457499729657    31.97453061   177.36600003
 O      6   3   2     1.268062452172   122.11446626   178.96747868
 C      4   3   2     1.446282434442   123.88792301     1.38802396
 O      8   4   3     1.270230797630   122.48203314   178.38355252
 O      2   1   3     1.384800677805   120.48413300   182.33246347
 O      1   2   3     1.383533074961   118.88392602   183.31234341
 C     10   2   1     1.427306529169   114.30053175   272.66181939
 H     12  10   2     1.097481660609   111.43676001    62.40681816
 H     12  10   2     1.094896420618   106.49730352   181.50153517
 H     12  10   2     1.098991351955   111.10555331   300.16468562
 C     11   1   2     1.431766493525   114.93033571   245.36228862
 H     16  11   1     1.094585775960   106.35822148   180.52320380
 H     16  11   1     1.093470055617   110.68634685   299.81951726
 H     16  11   1     1.099596230812   110.91376078    62.01383675
 C      3   2   1     1.508877294021   149.23994708   179.80164638
 H     20   3   2     1.098573075592   111.26141601   302.12352247
 H     20   3   2     1.099253889923   111.39009127    60.14246796
 H     20   3   2     1.095927035545   111.34752900   181.03705408

---------------------------
INTERNAL COORDINATES (A.U.)
---------------------------
 C      0   0   0     0.000000000000     0.00000000     0.00000000
 C      1   0   0     2.605296212541     0.00000000     0.00000000
 C      2   1   0     4.677750106184    90.57211474     0.00000000
 C      3   2   1     2.600117971955    88.63881280   358.85335005
 H      4   3   2     2.060118127497   120.27653707   180.43710099
 C      3   2   1     2.754275329316    31.97453061   177.36600003
 O      6   3   2     2.396290755313   122.11446626   178.96747868
 C      4   3   2     2.733077713395   123.88792301     1.38802396
 O      8   4   3     2.400388334393   122.48203314   178.38355252
 O      2   1   3     2.616894031121   120.48413300   182.33246347
 O      1   2   3     2.614498608899   118.88392602   183.31234341
 C     10   2   1     2.697218449287   114.30053175   272.66181939
 H     12  10   2     2.073939775552   111.43676001    62.40681816
 H     12  10   2     2.069054379979   106.49730352   181.50153517
 H     12  10   2     2.076792678742   111.10555331   300.16468562
 C     11   1   2     2.705646560487   114.93033571   245.36228862
 H     16  11   1     2.068467346650   106.35822148   180.52320380
 H     16  11   1     2.066358940761   110.68634685   299.81951726
 H     16  11   1     2.077935734127   110.91376078    62.01383675
 C      3   2   1     2.851364855392   149.23994708   179.80164638
 H     20   3   2     2.076002250969   111.26141601   302.12352247
 H     20   3   2     2.077288803601   111.39009127    60.14246796
 H     20   3   2     2.071001959941   111.34752900   181.03705408


           ************************************************************
           *        Program running with 4 parallel MPI-processes     *
           *              working on a common directory               *
           ************************************************************
------------------------------------------------------------------------------
                   ___                                                        
                  /   \      - P O W E R E D   B Y -                         
                 /     \                                                     
                 |  |  |   _    _      __       _____    __    __             
                 |  |  |  | |  | |    /  \     |  _  \  |  |  /  |          
                  \  \/   | |  | |   /    \    | | | |  |  | /  /          
                 / \  \   | |__| |  /  /\  \   | |_| |  |  |/  /          
                |  |  |   |  __  | /  /__\  \  |    /   |      \           
                |  |  |   | |  | | |   __   |  |    \   |  |\   \          
                \     /   | |  | | |  |  |  |  | |\  \  |  | \   \       
                 \___/    |_|  |_| |__|  |__|  |_| \__\ |__|  \__/        
                                                                              
                      - O R C A' S   B I G   F R I E N D -                    
                                      &                                       
                       - I N T E G R A L  F E E D E R -                       
                                                                              
 v1 FN, 2020, v2 2021                                                         
------------------------------------------------------------------------------


Reading SHARK input file Q4_1e_0H_B3LYP_631Gd_opt.SHARKINP.tmp ... ok
----------------------
SHARK INTEGRAL PACKAGE
----------------------

Number of atoms                             ...     23
Number of basis functions                   ...    202
Number of shells                            ...     98
Maximum angular momentum                    ...      2
Integral batch strategy                     ... SHARK/LIBINT Hybrid
RI-J (if used) integral strategy            ... SPLIT-RIJ (Revised 2003 algorithm where possible)
Printlevel                                  ...      1
Contraction scheme used                     ... SEGMENTED contraction
Coulomb Range Separation                    ... NOT USED
Exchange Range Separation                   ... NOT USED
Finite Nucleus Model                        ... NOT USED
Auxiliary Coulomb fitting basis             ... AVAILABLE
   # of basis functions in Aux-J            ...    747
   # of shells in Aux-J                     ...    245
   Maximum angular momentum in Aux-J        ...      4
Auxiliary J/K fitting basis                 ... NOT available
Auxiliary Correlation fitting basis         ... NOT available
Auxiliary 'external' fitting basis          ... NOT available
Integral threshold                          ...     2.500000e-11
Primitive cut-off                           ...     2.500000e-12
Primitive pair pre-selection threshold      ...     2.500000e-12

Calculating pre-screening integrals         ... done (  0.0 sec) Dimension = 98
Organizing shell pair data                  ... done (  0.0 sec)
Shell pair information
Total number of shell pairs                 ...      4851
Shell pairs after pre-screening             ...      4255
Total number of primitive shell pairs       ...     28033
Primitive shell pairs kept                  ...     14716
          la=0 lb=0:   1464 shell pairs
          la=1 lb=0:   1414 shell pairs
          la=1 lb=1:    341 shell pairs
          la=2 lb=0:    635 shell pairs
          la=2 lb=1:    320 shell pairs
          la=2 lb=2:     81 shell pairs

Calculating one electron integrals          ... done (  0.0 sec)
Calculating RI/J V-Matrix + Cholesky decomp.... done (  0.0 sec)
Calculating Nuclear repulsion               ... done (  0.0 sec) ENN=    804.214393972949 Eh

SHARK setup successfully completed in   0.2 seconds

Maximum memory used throughout the entire GTOINT-calculation: 14.3 MB


           ************************************************************
           *        Program running with 4 parallel MPI-processes     *
           *              working on a common directory               *
           ************************************************************

Diagonalization of the overlap matrix:
Smallest eigenvalue                        ... 4.656e-04
Time for diagonalization                   ...    0.008 sec
Threshold for overlap eigenvalues          ... 1.000e-08
Number of eigenvalues below threshold      ... 0
Time for construction of square roots      ...    0.003 sec
Total time needed                          ...    0.011 sec

-------------------
DFT GRID GENERATION
-------------------

General Integration Accuracy     IntAcc      ... 4.959
Radial Grid Type                 RadialGrid  ... OptM3 with GC (2021)
Angular Grid (max. ang.)         AngularGrid ... 6 (Lebedev-590)
Angular grid pruning method      GridPruning ... 4 (adaptive)
Weight generation scheme         WeightScheme... Becke
Basis function cutoff            BFCut       ... 1.0000e-11
Integration weight cutoff        WCut        ... 1.0000e-14
Angular grids for H and He will be reduced by one unit
Partially contracted basis set               ... off
Rotationally invariant grid construction     ... off

Total number of grid points                  ...   272538
Total number of batches                      ...     4270
Average number of points per batch           ...       63
Average number of grid points per atom       ...    11849
Time for grid setup =    3.217 sec

--------------------
COSX GRID GENERATION
--------------------

GRIDX 1
-------
General Integration Accuracy     IntAcc      ... 4.020
Radial Grid Type                 RadialGrid  ... OptM3 with GC (2021)
Angular Grid (max. ang.)         AngularGrid ... 2 (Lebedev-110)
Angular grid pruning method      GridPruning ... 4 (adaptive)
Weight generation scheme         WeightScheme... Becke
Basis function cutoff            BFCut       ... 1.0000e-11
Integration weight cutoff        WCut        ... 1.0000e-14
Angular grids for H and He will be reduced by one unit
Partially contracted basis set               ... on
Rotationally invariant grid construction     ... off

Total number of grid points                  ...    30793
Total number of batches                      ...      494
Average number of points per batch           ...       62
Average number of grid points per atom       ...     1339
UseSFitting                                  ... on

GRIDX 2
-------
General Integration Accuracy     IntAcc      ... 4.338
Radial Grid Type                 RadialGrid  ... OptM3 with GC (2021)
Angular Grid (max. ang.)         AngularGrid ... 3 (Lebedev-194)
Angular grid pruning method      GridPruning ... 4 (adaptive)
Weight generation scheme         WeightScheme... Becke
Basis function cutoff            BFCut       ... 1.0000e-11
Integration weight cutoff        WCut        ... 1.0000e-14
Angular grids for H and He will be reduced by one unit
Partially contracted basis set               ... on
Rotationally invariant grid construction     ... off

Total number of grid points                  ...    67592
Total number of batches                      ...     1068
Average number of points per batch           ...       63
Average number of grid points per atom       ...     2939
UseSFitting                                  ... on

GRIDX 3
-------
General Integration Accuracy     IntAcc      ... 4.871
Radial Grid Type                 RadialGrid  ... OptM3 with GC (2021)
Angular Grid (max. ang.)         AngularGrid ... 4 (Lebedev-302)
Angular grid pruning method      GridPruning ... 4 (adaptive)
Weight generation scheme         WeightScheme... Becke
Basis function cutoff            BFCut       ... 1.0000e-11
Integration weight cutoff        WCut        ... 1.0000e-14
Angular grids for H and He will be reduced by one unit
Partially contracted basis set               ... on
Rotationally invariant grid construction     ... off

Total number of grid points                  ...   127078
Total number of batches                      ...     1998
Average number of points per batch           ...       63
Average number of grid points per atom       ...     5525
UseSFitting                                  ... on

Time for X-Grid setup             =    1.547 sec


--------------------
CPCM SOLVATION MODEL
--------------------
CPCM parameters:
  Epsilon                                         ...      80.4000
  Refrac                                          ...       1.3300
  Rsolv                                           ...       1.3000
  Surface type                                    ... GAUSSIAN VDW
  Epsilon function type                           ...         CPCM
Radii:
 Radius for C  used is    3.8550 Bohr (=   2.0400 Ang.)
 Radius for H  used is    2.4944 Bohr (=   1.3200 Ang.)
 Radius for O  used is    3.4469 Bohr (=   1.8240 Ang.)
Calculating surface                               ...        done! (  0.0s)
GEPOL surface points                              ...         1294
GEPOL Volume                                      ...    1458.4715
GEPOL Surface-area                                ...     794.7595
Calculating surface distance matrix               ...        done! (  0.0s)
Performing Cholesky decomposition & store         ...        done! (  0.1s)
Overall time for CPCM initialization              ...                 0.1s
--------------
SCF ITERATIONS
--------------
ITER       Energy         Delta-E        Max-DP      RMS-DP      [F,P]     Damp
               ***  Starting incremental Fock matrix formation  ***
  0   -649.5813635608   0.000000000000 0.00157741  0.00004425  0.0184993 0.7000
  1   -649.5818163024  -0.000452741596 0.00149877  0.00004222  0.0146108 0.7000
                               ***Turning on DIIS***
  2   -649.5821746592  -0.000358356835 0.00393376  0.00011309  0.0109482 0.0000
  3   -649.5830868293  -0.000912170112 0.00052635  0.00001540  0.0013922 0.0000
  4   -649.5830990542  -0.000012224922 0.00049615  0.00001127  0.0003664 0.0000
               *** Restarting incremental Fock matrix formation ***
                                   *** Resetting DIIS ***
  5   -649.5831008491  -0.000001794862 0.00046813  0.00000801  0.0004324 0.0000
  6   -649.5830999124   0.000000936706 0.00035284  0.00000536  0.0008864 0.0000
  7   -649.5831012441  -0.000001331739 0.00002615  0.00000060  0.0000322 0.0000
  8   -649.5831012480  -0.000000003814 0.00001787  0.00000030  0.0000311 0.0000
  9   -649.5831012459   0.000000002009 0.00000482  0.00000009  0.0000041 0.0000
                 **** Energy Check signals convergence ****

               *****************************************************
               *                     SUCCESS                       *
               *           SCF CONVERGED AFTER  10 CYCLES          *
               *****************************************************

Old exchange energy                            =    -16.685381341 Eh
New exchange energy                            =    -16.685385210 Eh
Exchange energy change after final integration =     -0.000003870 Eh
Total energy after final integration           =   -649.583105122 Eh
Final COS-X integration done in                =     7.923 sec
Total Energy       :         -649.58310512 Eh          -17676.05492 eV
  Last Energy change         ...   -6.1798e-09  Tolerance :   1.0000e-08
  Last MAX-Density change    ...    0.0000e+00  Tolerance :   1.0000e-07
             **** THE GBW FILE WAS UPDATED (Q4_1e_0H_B3LYP_631Gd_opt.gbw) ****
             **** DENSITY Q4_1e_0H_B3LYP_631Gd_opt.scfp WAS UPDATED ****
             **** ENERGY FILE WAS UPDATED (Q4_1e_0H_B3LYP_631Gd_opt.en.tmp) ****
----------------------
UHF SPIN CONTAMINATION
----------------------

Warning: in a DFT calculation there is little theoretical justification to 
         calculate <S**2> as in Hartree-Fock theory. We will do it anyways
         but you should keep in mind that the values have only limited relevance

Expectation value of <S**2>     :     0.760030
Ideal value S*(S+1) for S=0.5   :     0.750000
Deviation                       :     0.010030

             **** THE GBW FILE WAS UPDATED (Q4_1e_0H_B3LYP_631Gd_opt.gbw) ****
             **** DENSITY Q4_1e_0H_B3LYP_631Gd_opt.scfp WAS UPDATED ****
Total SCF time: 0 days 0 hours 0 min 56 sec 

Maximum memory used throughout the entire SCF-calculation: 68.8 MB

-------------------------   --------------------
FINAL SINGLE POINT ENERGY      -649.583105121915
-------------------------   --------------------


           ************************************************************
           *        Program running with 4 parallel MPI-processes     *
           *              working on a common directory               *
           ************************************************************
------------------------------------------------------------------------------
                         ORCA SCF GRADIENT CALCULATION
------------------------------------------------------------------------------

 ... reading COSX grid (gridx3)
Gradient of the Kohn-Sham DFT energy:
Kohn-Sham wavefunction type      ... UKS
Hartree-Fock exchange scaling    ...    0.200
Number of operators              ...    2
Number of atoms                  ...   23
Basis set dimensions             ...  202
Integral neglect threshold       ... 2.5e-11
Integral primitive cutoff        ... 2.5e-12
SHARK Integral package           ... ON

Nuc. rep. gradient       (SHARK) ... done (  0.0 sec)
HCore & Overlap gradient (SHARK) ... done (  0.1 sec)
RI-J gradient            (SHARK) ... done (  0.6 sec)
COSX-gradient                    ... done ( 11.1 sec)
Exchange-correlation gradient    ... done

------------------
CARTESIAN GRADIENT
------------------

   1   C   :    0.001392063    0.000178563   -0.000317341
   2   C   :   -0.001849519   -0.001260754    0.000883496
   3   C   :   -0.000898460   -0.000037427    0.000409512
   4   C   :    0.000010781    0.000049511    0.000221556
   5   H   :    0.000067359   -0.000417653   -0.000057565
   6   C   :    0.001876767    0.002632946   -0.000530448
   7   O   :   -0.000557924   -0.001608530    0.000142568
   8   C   :   -0.001287151   -0.002330882   -0.001046355
   9   O   :    0.000973296    0.001253422    0.000538951
  10   O   :    0.001485756    0.002052319   -0.000503691
  11   O   :   -0.001562165   -0.000338861    0.000203790
  12   C   :   -0.001179527   -0.001817029    0.000474028
  13   H   :   -0.000107185    0.000213652   -0.000302159
  14   H   :   -0.000059250    0.000394947    0.000541744
  15   H   :    0.000600985    0.000297439   -0.000305112
  16   C   :    0.000803967    0.000142577   -0.000418771
  17   H   :   -0.000527247    0.000161873   -0.000192174
  18   H   :    0.000105158   -0.000000433   -0.000271440
  19   H   :   -0.000016434    0.000220317    0.000603893
  20   C   :   -0.000144140    0.000145924   -0.000114285
  21   H   :    0.000278872    0.000353475   -0.000157798
  22   H   :    0.000300697    0.000151826    0.000357281
  23   H   :    0.000293682   -0.000465822   -0.000097998

Difference to translation invariance:
           :    0.0000003807   -0.0000285982    0.0000616824

Difference to rotation invariance:
           :    0.0004631976    0.0008673613   -0.0010649080

Norm of the cartesian gradient     ...    0.0071812068
RMS gradient                       ...    0.0008645157
MAX gradient                       ...    0.0026329458

-------
TIMINGS
-------

Total SCF gradient time            ...       18.790 sec

One electron gradient       ....       0.111 sec  (  0.6%)
RI-J Coulomb gradient       ....       0.620 sec  (  3.3%)
COSX gradient               ....      11.127 sec  ( 59.2%)
XC gradient                 ....       6.037 sec  ( 32.1%)
CPCM gradient               ....       0.290 sec  (  1.5%)
   A-Matrix (El+Nuc)        ....       0.074 sec  (  0.4%)
   Potential                ....       0.216 sec  (  1.1%)

Maximum memory used throughout the entire SCFGRAD-calculation: 62.0 MB
------------------------------------------------------------------------------
                         ORCA GEOMETRY RELAXATION STEP
------------------------------------------------------------------------------

Reading the OPT-File                    .... done
Getting information on internals        .... done
Copying old internal coords+grads       .... done
Making the new internal coordinates     .... (new redundants).... done
Validating the new internal coordinates .... (new redundants).... done
Calculating the B-matrix                .... done
Calculating the G,G- and P matrices     .... done
Transforming gradient to internals      .... done
Projecting the internal gradient        .... done
Number of atoms                         ....  23
Number of internal coordinates          .... 101
Current Energy                          ....  -649.583105122 Eh
Current gradient norm                   ....     0.007181207 Eh/bohr
Maximum allowed component of the step   ....  0.300
Current trust radius                    ....  0.300
Updating the Hessian (BFGS)             .... done
Forming the augmented Hessian           .... done
Diagonalizing the augmented Hessian     .... done
Last element of RFO vector              ....  0.970358303
Lowest eigenvalues of augmented Hessian:
 -0.000333265  0.004286554  0.012810555  0.016721343  0.016890177
Length of the computed step             ....  0.249053134
The final length of the internal step   ....  0.249053134
Converting the step to cartesian space:
 Initial RMS(Int)=    0.0247817131
Transforming coordinates:
 Iter   0:  RMS(Cart)=    0.0979972831 RMS(Int)=    0.8829213619
 Iter   1:  RMS(Cart)=    0.0063239691 RMS(Int)=    0.0038263482
 Iter   2:  RMS(Cart)=    0.0011203069 RMS(Int)=    0.0002941049
 Iter   3:  RMS(Cart)=    0.0001340486 RMS(Int)=    0.0000785851
 Iter   4:  RMS(Cart)=    0.0000241721 RMS(Int)=    0.0000069682
 Iter   5:  RMS(Cart)=    0.0000028743 RMS(Int)=    0.0000016279
 Iter   6:  RMS(Cart)=    0.0000005208 RMS(Int)=    0.0000001633
 Iter   7:  RMS(Cart)=    0.0000000629 RMS(Int)=    0.0000000344
done
Storing new coordinates                 .... done

                                .--------------------.
          ----------------------|Geometry convergence|-------------------------
          Item                value                   Tolerance       Converged
          ---------------------------------------------------------------------
          Energy change      -0.0001371529            0.0000002000      NO
          RMS gradient        0.0004656584            0.0000080000      NO
          MAX gradient        0.0016491242            0.0000300000      NO
          RMS step            0.0247817131            0.0001000000      NO
          MAX step            0.1664331975            0.0002000000      NO
          ........................................................
          Max(Bonds)      0.0043      Max(Angles)    0.45
          Max(Dihed)        9.54      Max(Improp)    0.00
          ---------------------------------------------------------------------

The optimization has not yet converged - more geometry cycles are needed


    ---------------------------------------------------------------------------
                         Redundant Internal Coordinates
                            (Angstroem and degrees)

        Definition                    Value    dE/dq     Step     New-Value
    ----------------------------------------------------------------------------
     1. B(C   1,C   0)                1.3787  0.000450 -0.0028    1.3759   
     2. B(C   3,C   2)                1.3759  0.000577 -0.0018    1.3742   
     3. B(H   4,C   3)                1.0902  0.000408 -0.0011    1.0891   
     4. B(C   5,C   2)                1.4575  0.000091  0.0016    1.4591   
     5. B(C   5,C   1)                1.4597  0.000899  0.0004    1.4601   
     6. B(O   6,C   5)                1.2681 -0.001619 -0.0014    1.2666   
     7. B(C   7,C   0)                1.4600  0.000856  0.0014    1.4614   
     8. B(C   7,C   3)                1.4463  0.000336  0.0017    1.4479   
     9. B(O   8,C   7)                1.2702 -0.001649 -0.0012    1.2691   
    10. B(O   9,C   1)                1.3848  0.000656  0.0011    1.3859   
    11. B(O  10,C   0)                1.3835  0.001213  0.0004    1.3840   
    12. B(C  11,O   9)                1.4273 -0.000602 -0.0043    1.4230   
    13. B(H  12,C  11)                1.0975  0.000150  0.0007    1.0982   
    14. B(H  13,C  11)                1.0949  0.000518 -0.0009    1.0940   
    15. B(H  14,C  11)                1.0990  0.000716 -0.0017    1.0972   
    16. B(C  15,O  10)                1.4318 -0.000643 -0.0020    1.4297   
    17. B(H  16,C  15)                1.0946  0.000576 -0.0012    1.0934   
    18. B(H  17,C  15)                1.0935  0.000017 -0.0003    1.0932   
    19. B(H  18,C  15)                1.0996  0.000609 -0.0012    1.0984   
    20. B(C  19,C   2)                1.5089  0.000726 -0.0012    1.5077   
    21. B(H  20,C  19)                1.0986  0.000434 -0.0012    1.0974   
    22. B(H  21,C  19)                1.0993  0.000483 -0.0015    1.0977   
    23. B(H  22,C  19)                1.0959  0.000533 -0.0016    1.0943   
    24. A(C   1,C   0,C   7)          121.48  0.000260    0.10    121.57   
    25. A(C   7,C   0,O  10)          119.58 -0.000054    0.16    119.74   
    26. A(C   1,C   0,O  10)          118.88 -0.000205   -0.25    118.63   
    27. A(C   0,C   1,O   9)          120.48  0.001001   -0.45    120.03   
    28. A(C   0,C   1,C   5)          122.45 -0.000005    0.27    122.72   
    29. A(C   5,C   1,O   9)          117.06 -0.000995    0.18    117.24   
    30. A(C   3,C   2,C  19)          122.12  0.000230    0.10    122.22   
    31. A(C   3,C   2,C   5)          120.60  0.000465    0.10    120.70   
    32. A(C   5,C   2,C  19)          117.28 -0.000696   -0.20    117.08   
    33. A(H   4,C   3,C   7)          115.83 -0.000129   -0.26    115.57   
    34. A(C   2,C   3,H   4)          120.28  0.000092    0.07    120.35   
    35. A(C   2,C   3,C   7)          123.89  0.000037    0.19    124.08   
    36. A(C   2,C   5,O   6)          122.11 -0.000269    0.31    122.42   
    37. A(C   1,C   5,O   6)          121.77  0.000656    0.05    121.82   
    38. A(C   1,C   5,C   2)          116.11 -0.000394   -0.35    115.76   
    39. A(C   3,C   7,O   8)          122.48  0.000043    0.11    122.59   
    40. A(C   0,C   7,O   8)          122.11  0.000334    0.24    122.35   
    41. A(C   0,C   7,C   3)          115.40 -0.000376   -0.32    115.09   
    42. A(C   1,O   9,C  11)          114.30  0.000755   -0.20    114.10   
    43. A(C   0,O  10,C  15)          114.93  0.000139    0.31    115.24   
    44. A(H  13,C  11,H  14)          109.08 -0.000027   -0.23    108.85   
    45. A(H  12,C  11,H  14)          109.37 -0.000048   -0.40    108.97   
    46. A(O   9,C  11,H  14)          111.11  0.000024    0.36    111.46   
    47. A(H  12,C  11,H  13)          109.28  0.000060   -0.31    108.97   
    48. A(O   9,C  11,H  13)          106.50 -0.000787    0.32    106.82   
    49. A(O   9,C  11,H  12)          111.44  0.000752    0.26    111.69   
    50. A(H  17,C  15,H  18)          109.85  0.000164   -0.29    109.55   
    51. A(H  16,C  15,H  18)          109.10 -0.000019   -0.34    108.76   
    52. A(O  10,C  15,H  18)          110.91  0.000380    0.28    111.20   
    53. A(H  16,C  15,H  17)          109.86  0.000102   -0.09    109.77   
    54. A(O  10,C  15,H  17)          110.69 -0.000449    0.30    110.98   
    55. A(O  10,C  15,H  16)          106.36 -0.000184    0.15    106.51   
    56. A(H  21,C  19,H  22)          108.21 -0.000120    0.04    108.25   
    57. A(H  20,C  19,H  22)          108.43 -0.000070   -0.08    108.35   
    58. A(C   2,C  19,H  22)          111.35  0.000170    0.26    111.61   
    59. A(H  20,C  19,H  21)          105.98 -0.000203   -0.16    105.83   
    60. A(C   2,C  19,H  21)          111.39  0.000110   -0.03    111.36   
    61. A(C   2,C  19,H  20)          111.26  0.000085   -0.05    111.22   
    62. D(C   5,C   1,C   0,C   7)      2.29  0.000135    0.19      2.49   
    63. D(C   5,C   1,C   0,O  10)   -175.04  0.000121    0.19   -174.85   
    64. D(O   9,C   1,C   0,O  10)      5.64  0.000017    0.21      5.86   
    65. D(O   9,C   1,C   0,C   7)   -177.02  0.000031    0.22   -176.81   
    66. D(H   4,C   3,C   2,C  19)     -0.14  0.000012    0.30      0.17   
    67. D(C   7,C   3,C   2,C   5)      0.47 -0.000015    0.55      1.02   
    68. D(H   4,C   3,C   2,C   5)    179.52 -0.000020    0.32    179.84   
    69. D(C   7,C   3,C   2,C  19)   -179.18  0.000017    0.53   -178.65   
    70. D(C   1,C   5,C   2,C  19)   -178.60  0.000199   -0.23   -178.83   
    71. D(C   1,C   5,C   2,C   3)      1.73  0.000227   -0.25      1.48   
    72. D(O   6,C   5,C   1,O   9)     -2.75  0.000238   -1.12     -3.87   
    73. D(O   6,C   5,C   1,C   0)    177.91  0.000125   -1.08    176.82   
    74. D(C   2,C   5,C   1,O   9)    176.22 -0.000167   -0.15    176.07   
    75. D(O   6,C   5,C   2,C   3)   -179.30 -0.000170    0.72   -178.58   
    76. D(C   2,C   5,C   1,C   0)     -3.12 -0.000280   -0.11     -3.24   
    77. D(O   6,C   5,C   2,C  19)      0.37 -0.000197    0.75      1.11   
    78. D(O   8,C   7,C   3,H   4)     -0.70  0.000126    0.60     -0.10   
    79. D(C   0,C   7,C   3,H   4)    179.53 -0.000145   -0.25    179.27   
    80. D(C   0,C   7,C   3,C   2)     -1.39 -0.000148   -0.47     -1.86   
    81. D(O   8,C   7,C   0,O  10)     -2.46 -0.000171   -0.76     -3.22   
    82. D(O   8,C   7,C   0,C   1)   -179.78 -0.000182   -0.76   -180.53   
    83. D(O   8,C   7,C   3,C   2)    178.38  0.000122    0.38    178.77   
    84. D(C   3,C   7,C   0,O  10)    177.31  0.000097    0.09    177.40   
    85. D(C   3,C   7,C   0,C   1)     -0.01  0.000087    0.10      0.09   
    86. D(C  11,O   9,C   1,C   5)     93.31  0.000926   -9.51     83.80   
    87. D(C  11,O   9,C   1,C   0)    -87.34  0.001030   -9.54    -96.87   
    88. D(C  15,O  10,C   0,C   7)     67.98 -0.000039   -0.06     67.92   
    89. D(C  15,O  10,C   0,C   1)   -114.64 -0.000016   -0.05   -114.69   
    90. D(H  14,C  11,O   9,C   1)    -59.84 -0.000344    1.22    -58.62   
    91. D(H  13,C  11,O   9,C   1)   -178.50  0.000149    1.10   -177.39   
    92. D(H  12,C  11,O   9,C   1)     62.41  0.000140    1.15     63.55   
    93. D(H  18,C  15,O  10,C   0)     62.01  0.000021   -0.37     61.64   
    94. D(H  17,C  15,O  10,C   0)    -60.18 -0.000139   -0.40    -60.58   
    95. D(H  16,C  15,O  10,C   0)   -179.48  0.000094   -0.54   -180.02   
    96. D(H  22,C  19,C   2,C   5)   -177.51  0.000050   -1.12   -178.63   
    97. D(H  22,C  19,C   2,C   3)      2.16  0.000023   -1.10      1.06   
    98. D(H  21,C  19,C   2,C   5)     61.59  0.000009   -1.32     60.27   
    99. D(H  21,C  19,C   2,C   3)   -118.74 -0.000018   -1.30   -120.04   
   100. D(H  20,C  19,C   2,C   5)    -56.43  0.000138   -1.08    -57.50   
   101. D(H  20,C  19,C   2,C   3)    123.24  0.000110   -1.06    122.19   
    ----------------------------------------------------------------------------

         *************************************************************
         *                GEOMETRY OPTIMIZATION CYCLE   5            *
         *************************************************************
---------------------------------
CARTESIAN COORDINATES (ANGSTROEM)
---------------------------------
  C     -0.933710   -0.391071   -0.053493
  C     -0.188010    0.749708    0.135295
  C      1.903870   -0.562002    0.007727
  C      1.143206   -1.696136   -0.145388
  H      1.620977   -2.669522   -0.247493
  C      1.272095    0.746355    0.141827
  O      1.941802    1.815141    0.258130
  C     -0.303333   -1.700356   -0.208272
  O     -0.977124   -2.763052   -0.373222
  O     -0.820449    1.965031    0.344572
  O     -2.309320   -0.275462   -0.151798
  C     -0.954509    2.759735   -0.828165
  H     -1.592422    2.272726   -1.577814
  H     -1.421101    3.700471   -0.521413
  H      0.021804    2.978693   -1.278517
  C     -3.049827   -0.890550    0.905276
  H     -4.106728   -0.714570    0.687471
  H     -2.854728   -1.965412    0.945994
  H     -2.808656   -0.436107    1.875773
  C      3.410724   -0.602831    0.038233
  H      3.841150    0.029833   -0.748385
  H      3.802226   -0.210405    0.985718
  H      3.789000   -1.621198   -0.093288

----------------------------
CARTESIAN COORDINATES (A.U.)
----------------------------
  NO LB      ZA    FRAG     MASS         X           Y           Z
   0 C     6.0000    0    12.011   -1.764457   -0.739016   -0.101087
   1 C     6.0000    0    12.011   -0.355287    1.416742    0.255670
   2 C     6.0000    0    12.011    3.597793   -1.062029    0.014601
   3 C     6.0000    0    12.011    2.160346   -3.205232   -0.274744
   4 H     1.0000    0     1.008    3.063202   -5.044665   -0.467695
   5 C     6.0000    0    12.011    2.403911    1.410407    0.268014
   6 O     8.0000    0    15.999    3.669474    3.430120    0.487795
   7 C     6.0000    0    12.011   -0.573217   -3.213208   -0.393577
   8 O     8.0000    0    15.999   -1.846498   -5.221411   -0.705288
   9 O     8.0000    0    15.999   -1.550423    3.713371    0.651146
  10 O     8.0000    0    15.999   -4.363982   -0.520547   -0.286857
  11 C     6.0000    0    12.011   -1.803761    5.215143   -1.565006
  12 H     1.0000    0     1.008   -3.009241    4.294830   -2.981636
  13 H     1.0000    0     1.008   -2.685492    6.992876   -0.985327
  14 H     1.0000    0     1.008    0.041204    5.628915   -2.416046
  15 C     6.0000    0    12.011   -5.763338   -1.682895    1.710724
  16 H     1.0000    0     1.008   -7.760590   -1.350342    1.299133
  17 H     1.0000    0     1.008   -5.394655   -3.714091    1.787669
  18 H     1.0000    0     1.008   -5.307590   -0.824122    3.544698
  19 C     6.0000    0    12.011    6.445335   -1.139186    0.072251
  20 H     1.0000    0     1.008    7.258721    0.056376   -1.414243
  21 H     1.0000    0     1.008    7.185165   -0.397608    1.862737
  22 H     1.0000    0     1.008    7.160172   -3.063620   -0.176290

--------------------------------
INTERNAL COORDINATES (ANGSTROEM)
--------------------------------
 C      0   0   0     0.000000000000     0.00000000     0.00000000
 C      1   0   0     1.375894048925     0.00000000     0.00000000
 C      2   1   0     2.472411160391    90.66469791     0.00000000
 C      3   2   1     1.374159439534    88.58272570   358.54939527
 H      4   3   2     1.089114644614   120.34772552   180.63315066
 C      3   2   1     1.459082127586    32.13173513   177.27565652
 O      6   3   2     1.266624099612   122.42127791   179.93773229
 C      4   3   2     1.447911694077   124.07441952     1.81379844
 O      8   4   3     1.269064475596   122.58281100   178.76693684
 O      2   1   3     1.385924797978   120.03022936   182.43105881
 O      1   2   3     1.383954572800   118.63270088   183.42631545
 C     10   2   1     1.422968161670   114.09684508   263.12682531
 H     12  10   2     1.098217804480   111.69280460    63.55124247
 H     12  10   2     1.093978593339   106.81855525   182.60566664
 H     12  10   2     1.097245091883   111.46177249   301.38230295
 C     11   1   2     1.429717013164   115.23679109   245.30837725
 H     16  11   1     1.093364815402   106.50727200   179.98420964
 H     16  11   1     1.093183574105   110.98412466   299.42004953
 H     16  11   1     1.098429187367   111.19469907    61.64210085
 C      3   2   1     1.507715764370   149.19651003   179.31903367
 H     20   3   2     1.097405327072   111.21577658   301.27756658
 H     20   3   2     1.097724360048   111.36006437    59.04832845
 H     20   3   2     1.094285953626   111.60802850   180.15012804

---------------------------
INTERNAL COORDINATES (A.U.)
---------------------------
 C      0   0   0     0.000000000000     0.00000000     0.00000000
 C      1   0   0     2.600062941761     0.00000000     0.00000000
 C      2   1   0     4.672179983589    90.66469791     0.00000000
 C      3   2   1     2.596785005061    88.58272570   358.54939527
 H      4   3   2     2.058128406763   120.34772552   180.63315066
 C      3   2   1     2.757265628036    32.13173513   177.27565652
 O      6   3   2     2.393572662892   122.42127791   179.93773229
 C      4   3   2     2.736156567907   124.07441952     1.81379844
 O      8   4   3     2.398184305164   122.58281100   178.76693684
 O      2   1   3     2.619018310388   120.03022936   182.43105881
 O      1   2   3     2.615295124381   118.63270088   183.42631545
 C     10   2   1     2.689020122847   114.09684508   263.12682531
 H     12  10   2     2.075330885863   111.69280460    63.55124247
 H     12  10   2     2.067319937783   106.81855525   182.60566664
 H     12  10   2     2.073492725448   111.46177249   301.38230295
 C     11   1   2     2.701773603889   115.23679109   245.30837725
 H     16  11   1     2.066160065576   106.50727200   179.98420964
 H     16  11   1     2.065817569159   110.98412466   299.42004953
 H     16  11   1     2.075730341630   111.19469907    61.64210085
 C      3   2   1     2.849169882456   149.19651003   179.31903367
 H     20   3   2     2.073795526072   111.21577658   301.27756658
 H     20   3   2     2.074398411024   111.36006437    59.04832845
 H     20   3   2     2.067900764549   111.60802850   180.15012804


           ************************************************************
           *        Program running with 4 parallel MPI-processes     *
           *              working on a common directory               *
           ************************************************************
------------------------------------------------------------------------------
                   ___                                                        
                  /   \      - P O W E R E D   B Y -                         
                 /     \                                                     
                 |  |  |   _    _      __       _____    __    __             
                 |  |  |  | |  | |    /  \     |  _  \  |  |  /  |          
                  \  \/   | |  | |   /    \    | | | |  |  | /  /          
                 / \  \   | |__| |  /  /\  \   | |_| |  |  |/  /          
                |  |  |   |  __  | /  /__\  \  |    /   |      \           
                |  |  |   | |  | | |   __   |  |    \   |  |\   \          
                \     /   | |  | | |  |  |  |  | |\  \  |  | \   \       
                 \___/    |_|  |_| |__|  |__|  |_| \__\ |__|  \__/        
                                                                              
                      - O R C A' S   B I G   F R I E N D -                    
                                      &                                       
                       - I N T E G R A L  F E E D E R -                       
                                                                              
 v1 FN, 2020, v2 2021                                                         
------------------------------------------------------------------------------


Reading SHARK input file Q4_1e_0H_B3LYP_631Gd_opt.SHARKINP.tmp ... ok
----------------------
SHARK INTEGRAL PACKAGE
----------------------

Number of atoms                             ...     23
Number of basis functions                   ...    202
Number of shells                            ...     98
Maximum angular momentum                    ...      2
Integral batch strategy                     ... SHARK/LIBINT Hybrid
RI-J (if used) integral strategy            ... SPLIT-RIJ (Revised 2003 algorithm where possible)
Printlevel                                  ...      1
Contraction scheme used                     ... SEGMENTED contraction
Coulomb Range Separation                    ... NOT USED
Exchange Range Separation                   ... NOT USED
Finite Nucleus Model                        ... NOT USED
Auxiliary Coulomb fitting basis             ... AVAILABLE
   # of basis functions in Aux-J            ...    747
   # of shells in Aux-J                     ...    245
   Maximum angular momentum in Aux-J        ...      4
Auxiliary J/K fitting basis                 ... NOT available
Auxiliary Correlation fitting basis         ... NOT available
Auxiliary 'external' fitting basis          ... NOT available
Integral threshold                          ...     2.500000e-11
Primitive cut-off                           ...     2.500000e-12
Primitive pair pre-selection threshold      ...     2.500000e-12

Calculating pre-screening integrals         ... done (  0.0 sec) Dimension = 98
Organizing shell pair data                  ... done (  0.0 sec)
Shell pair information
Total number of shell pairs                 ...      4851
Shell pairs after pre-screening             ...      4255
Total number of primitive shell pairs       ...     28033
Primitive shell pairs kept                  ...     14718
          la=0 lb=0:   1464 shell pairs
          la=1 lb=0:   1414 shell pairs
          la=1 lb=1:    341 shell pairs
          la=2 lb=0:    635 shell pairs
          la=2 lb=1:    320 shell pairs
          la=2 lb=2:     81 shell pairs

Calculating one electron integrals          ... done (  0.0 sec)
Calculating RI/J V-Matrix + Cholesky decomp.... done (  0.0 sec)
Calculating Nuclear repulsion               ... done (  0.0 sec) ENN=    804.310235401069 Eh

SHARK setup successfully completed in   0.2 seconds

Maximum memory used throughout the entire GTOINT-calculation: 14.3 MB


           ************************************************************
           *        Program running with 4 parallel MPI-processes     *
           *              working on a common directory               *
           ************************************************************

Diagonalization of the overlap matrix:
Smallest eigenvalue                        ... 4.675e-04
Time for diagonalization                   ...    0.006 sec
Threshold for overlap eigenvalues          ... 1.000e-08
Number of eigenvalues below threshold      ... 0
Time for construction of square roots      ...    0.003 sec
Total time needed                          ...    0.009 sec

-------------------
DFT GRID GENERATION
-------------------

General Integration Accuracy     IntAcc      ... 4.959
Radial Grid Type                 RadialGrid  ... OptM3 with GC (2021)
Angular Grid (max. ang.)         AngularGrid ... 6 (Lebedev-590)
Angular grid pruning method      GridPruning ... 4 (adaptive)
Weight generation scheme         WeightScheme... Becke
Basis function cutoff            BFCut       ... 1.0000e-11
Integration weight cutoff        WCut        ... 1.0000e-14
Angular grids for H and He will be reduced by one unit
Partially contracted basis set               ... off
Rotationally invariant grid construction     ... off

Total number of grid points                  ...   272546
Total number of batches                      ...     4270
Average number of points per batch           ...       63
Average number of grid points per atom       ...    11850
Time for grid setup =    3.208 sec

--------------------
COSX GRID GENERATION
--------------------

GRIDX 1
-------
General Integration Accuracy     IntAcc      ... 4.020
Radial Grid Type                 RadialGrid  ... OptM3 with GC (2021)
Angular Grid (max. ang.)         AngularGrid ... 2 (Lebedev-110)
Angular grid pruning method      GridPruning ... 4 (adaptive)
Weight generation scheme         WeightScheme... Becke
Basis function cutoff            BFCut       ... 1.0000e-11
Integration weight cutoff        WCut        ... 1.0000e-14
Angular grids for H and He will be reduced by one unit
Partially contracted basis set               ... on
Rotationally invariant grid construction     ... off

Total number of grid points                  ...    30786
Total number of batches                      ...      494
Average number of points per batch           ...       62
Average number of grid points per atom       ...     1339
UseSFitting                                  ... on

GRIDX 2
-------
General Integration Accuracy     IntAcc      ... 4.338
Radial Grid Type                 RadialGrid  ... OptM3 with GC (2021)
Angular Grid (max. ang.)         AngularGrid ... 3 (Lebedev-194)
Angular grid pruning method      GridPruning ... 4 (adaptive)
Weight generation scheme         WeightScheme... Becke
Basis function cutoff            BFCut       ... 1.0000e-11
Integration weight cutoff        WCut        ... 1.0000e-14
Angular grids for H and He will be reduced by one unit
Partially contracted basis set               ... on
Rotationally invariant grid construction     ... off

Total number of grid points                  ...    67600
Total number of batches                      ...     1069
Average number of points per batch           ...       63
Average number of grid points per atom       ...     2939
UseSFitting                                  ... on

GRIDX 3
-------
General Integration Accuracy     IntAcc      ... 4.871
Radial Grid Type                 RadialGrid  ... OptM3 with GC (2021)
Angular Grid (max. ang.)         AngularGrid ... 4 (Lebedev-302)
Angular grid pruning method      GridPruning ... 4 (adaptive)
Weight generation scheme         WeightScheme... Becke
Basis function cutoff            BFCut       ... 1.0000e-11
Integration weight cutoff        WCut        ... 1.0000e-14
Angular grids for H and He will be reduced by one unit
Partially contracted basis set               ... on
Rotationally invariant grid construction     ... off

Total number of grid points                  ...   127100
Total number of batches                      ...     1998
Average number of points per batch           ...       63
Average number of grid points per atom       ...     5526
UseSFitting                                  ... on

Time for X-Grid setup             =    1.545 sec


--------------------
CPCM SOLVATION MODEL
--------------------
CPCM parameters:
  Epsilon                                         ...      80.4000
  Refrac                                          ...       1.3300
  Rsolv                                           ...       1.3000
  Surface type                                    ... GAUSSIAN VDW
  Epsilon function type                           ...         CPCM
Radii:
 Radius for C  used is    3.8550 Bohr (=   2.0400 Ang.)
 Radius for H  used is    2.4944 Bohr (=   1.3200 Ang.)
 Radius for O  used is    3.4469 Bohr (=   1.8240 Ang.)
Calculating surface                               ...        done! (  0.0s)
GEPOL surface points                              ...         1283
GEPOL Volume                                      ...    1460.8835
GEPOL Surface-area                                ...     795.7201
Calculating surface distance matrix               ...        done! (  0.0s)
Performing Cholesky decomposition & store         ...        done! (  0.1s)
Overall time for CPCM initialization              ...                 0.1s
--------------
SCF ITERATIONS
--------------
ITER       Energy         Delta-E        Max-DP      RMS-DP      [F,P]     Damp
               ***  Starting incremental Fock matrix formation  ***
  0   -649.5713517872   0.000000000000 0.00460201  0.00010460  0.0540264 0.7000
  1   -649.5744776653  -0.003125878093 0.00436425  0.00010198  0.0426647 0.7000
                               ***Turning on DIIS***
  2   -649.5769476387  -0.002469973413 0.01144288  0.00027623  0.0319663 0.0000
  3   -649.5832253685  -0.006277729800 0.00141921  0.00003939  0.0040563 0.0000
  4   -649.5833049320  -0.000079563446 0.00075789  0.00001736  0.0010700 0.0000
  5   -649.5833154403  -0.000010508367 0.00062181  0.00001340  0.0005558 0.0000
               *** Restarting incremental Fock matrix formation ***
                                   *** Resetting DIIS ***
  6   -649.5833188220  -0.000003381630 0.00036549  0.00000563  0.0002773 0.0000
  7   -649.5833184694   0.000000352613 0.00021566  0.00000369  0.0005698 0.0000
  8   -649.5833191361  -0.000000666778 0.00005445  0.00000072  0.0000412 0.0000
  9   -649.5833191383  -0.000000002116 0.00002336  0.00000041  0.0000519 0.0000
 10   -649.5833191493  -0.000000011013 0.00001171  0.00000020  0.0000050 0.0000
 11   -649.5833191491   0.000000000141 0.00000397  0.00000008  0.0000039 0.0000
                 **** Energy Check signals convergence ****

               *****************************************************
               *                     SUCCESS                       *
               *           SCF CONVERGED AFTER  12 CYCLES          *
               *****************************************************

Old exchange energy                            =    -16.686923332 Eh
New exchange energy                            =    -16.686925556 Eh
Exchange energy change after final integration =     -0.000002224 Eh
Total energy after final integration           =   -649.583321373 Eh
Final COS-X integration done in                =     7.836 sec
Total Energy       :         -649.58332137 Eh          -17676.06081 eV
  Last Energy change         ...    2.3795e-10  Tolerance :   1.0000e-08
  Last MAX-Density change    ...    0.0000e+00  Tolerance :   1.0000e-07
             **** THE GBW FILE WAS UPDATED (Q4_1e_0H_B3LYP_631Gd_opt.gbw) ****
             **** DENSITY Q4_1e_0H_B3LYP_631Gd_opt.scfp WAS UPDATED ****
             **** ENERGY FILE WAS UPDATED (Q4_1e_0H_B3LYP_631Gd_opt.en.tmp) ****
----------------------
UHF SPIN CONTAMINATION
----------------------

Warning: in a DFT calculation there is little theoretical justification to 
         calculate <S**2> as in Hartree-Fock theory. We will do it anyways
         but you should keep in mind that the values have only limited relevance

Expectation value of <S**2>     :     0.759895
Ideal value S*(S+1) for S=0.5   :     0.750000
Deviation                       :     0.009895

             **** THE GBW FILE WAS UPDATED (Q4_1e_0H_B3LYP_631Gd_opt.gbw) ****
             **** DENSITY Q4_1e_0H_B3LYP_631Gd_opt.scfp WAS UPDATED ****
Total SCF time: 0 days 0 hours 1 min 3 sec 

Maximum memory used throughout the entire SCF-calculation: 68.7 MB

-------------------------   --------------------
FINAL SINGLE POINT ENERGY      -649.583321373241
-------------------------   --------------------


           ************************************************************
           *        Program running with 4 parallel MPI-processes     *
           *              working on a common directory               *
           ************************************************************
------------------------------------------------------------------------------
                         ORCA SCF GRADIENT CALCULATION
------------------------------------------------------------------------------

 ... reading COSX grid (gridx3)
Gradient of the Kohn-Sham DFT energy:
Kohn-Sham wavefunction type      ... UKS
Hartree-Fock exchange scaling    ...    0.200
Number of operators              ...    2
Number of atoms                  ...   23
Basis set dimensions             ...  202
Integral neglect threshold       ... 2.5e-11
Integral primitive cutoff        ... 2.5e-12
SHARK Integral package           ... ON

Nuc. rep. gradient       (SHARK) ... done (  0.0 sec)
HCore & Overlap gradient (SHARK) ... done (  0.1 sec)
RI-J gradient            (SHARK) ... done (  0.6 sec)
COSX-gradient                    ... done ( 11.1 sec)
Exchange-correlation gradient    ... done

------------------
CARTESIAN GRADIENT
------------------

   1   C   :    0.003586347    0.002147034   -0.000009348
   2   C   :   -0.003425066   -0.004414816    0.000144754
   3   C   :   -0.001676054   -0.002460336   -0.000087949
   4   C   :    0.002067778    0.001463307    0.001015458
   5   H   :   -0.000607144    0.000113769    0.000077599
   6   C   :    0.003627178    0.005821433    0.001648269
   7   O   :   -0.001523544   -0.002368338   -0.000970252
   8   C   :   -0.002565060   -0.004271190   -0.003565118
   9   O   :    0.001365284    0.001643705    0.001387254
  10   O   :    0.000905360    0.003462624   -0.001640721
  11   O   :   -0.001757342    0.000035463    0.000899481
  12   C   :   -0.000885310   -0.003587097    0.003282686
  13   H   :    0.000437911    0.000937925   -0.000549814
  14   H   :    0.000368396   -0.000054424   -0.000242198
  15   H   :   -0.000231631    0.000508594   -0.000682916
  16   C   :    0.000894694    0.000936692   -0.001204930
  17   H   :    0.000256735    0.000032357    0.000478006
  18   H   :   -0.000166596    0.000321099    0.000141869
  19   H   :   -0.000720865   -0.000487857    0.000014093
  20   C   :   -0.000168974   -0.000252262   -0.000198508
  21   H   :   -0.000006884   -0.000120837    0.000576627
  22   H   :   -0.000022991   -0.000000309   -0.000561880
  23   H   :    0.000224480    0.000621072    0.000041474

Difference to translation invariance:
           :   -0.0000232983    0.0000276078   -0.0000060638

Difference to rotation invariance:
           :    0.0002182011    0.0005262404   -0.0008063953

Norm of the cartesian gradient     ...    0.0148263516
RMS gradient                       ...    0.0017848830
MAX gradient                       ...    0.0058214335

-------
TIMINGS
-------

Total SCF gradient time            ...       18.672 sec

One electron gradient       ....       0.105 sec  (  0.6%)
RI-J Coulomb gradient       ....       0.620 sec  (  3.3%)
COSX gradient               ....      11.094 sec  ( 59.4%)
XC gradient                 ....       5.976 sec  ( 32.0%)
CPCM gradient               ....       0.285 sec  (  1.5%)
   A-Matrix (El+Nuc)        ....       0.073 sec  (  0.4%)
   Potential                ....       0.212 sec  (  1.1%)

Maximum memory used throughout the entire SCFGRAD-calculation: 61.8 MB
------------------------------------------------------------------------------
                         ORCA GEOMETRY RELAXATION STEP
------------------------------------------------------------------------------

Reading the OPT-File                    .... done
Getting information on internals        .... done
Copying old internal coords+grads       .... done
Making the new internal coordinates     .... (new redundants).... done
Validating the new internal coordinates .... (new redundants).... done
Calculating the B-matrix                .... done
Calculating the G,G- and P matrices     .... done
Transforming gradient to internals      .... done
Projecting the internal gradient        .... done
Number of atoms                         ....  23
Number of internal coordinates          .... 101
Current Energy                          ....  -649.583321373 Eh
Current gradient norm                   ....     0.014826352 Eh/bohr
Maximum allowed component of the step   ....  0.300
Current trust radius                    ....  0.300
Updating the Hessian (BFGS)             .... done
Forming the augmented Hessian           .... done
Diagonalizing the augmented Hessian     .... done
Last element of RFO vector              ....  0.979055544
Lowest eigenvalues of augmented Hessian:
 -0.000301646  0.002867768  0.012770653  0.016865062  0.017201988
Length of the computed step             ....  0.207948699
The final length of the internal step   ....  0.207948699
Converting the step to cartesian space:
 Initial RMS(Int)=    0.0206916689
Transforming coordinates:
 Iter   0:  RMS(Cart)=    0.0802770063 RMS(Int)=    0.0207068721
 Iter   1:  RMS(Cart)=    0.0044547224 RMS(Int)=    0.0026842996
 Iter   2:  RMS(Cart)=    0.0006298062 RMS(Int)=    0.0001587079
 Iter   3:  RMS(Cart)=    0.0000631568 RMS(Int)=    0.0000375526
 Iter   4:  RMS(Cart)=    0.0000092508 RMS(Int)=    0.0000024839
 Iter   5:  RMS(Cart)=    0.0000009041 RMS(Int)=    0.0000005275
 Iter   6:  RMS(Cart)=    0.0000001357 RMS(Int)=    0.0000000387
 Iter   7:  RMS(Cart)=    0.0000000132 RMS(Int)=    0.0000000075
done
Storing new coordinates                 .... done

                                .--------------------.
          ----------------------|Geometry convergence|-------------------------
          Item                value                   Tolerance       Converged
          ---------------------------------------------------------------------
          Energy change      -0.0002162513            0.0000002000      NO
          RMS gradient        0.0008255431            0.0000080000      NO
          MAX gradient        0.0028917573            0.0000300000      NO
          RMS step            0.0206916689            0.0001000000      NO
          MAX step            0.1451728585            0.0002000000      NO
          ........................................................
          Max(Bonds)      0.0020      Max(Angles)    0.44
          Max(Dihed)        8.32      Max(Improp)    0.00
          ---------------------------------------------------------------------

The optimization has not yet converged - more geometry cycles are needed


    ---------------------------------------------------------------------------
                         Redundant Internal Coordinates
                            (Angstroem and degrees)

        Definition                    Value    dE/dq     Step     New-Value
    ----------------------------------------------------------------------------
     1. B(C   1,C   0)                1.3759 -0.002036 -0.0005    1.3754   
     2. B(C   3,C   2)                1.3742 -0.000727 -0.0009    1.3733   
     3. B(H   4,C   3)                1.0891 -0.000375 -0.0005    1.0886   
     4. B(C   5,C   2)                1.4591  0.001024  0.0000    1.4591   
     5. B(C   5,C   1)                1.4601  0.000993 -0.0008    1.4593   
     6. B(O   6,C   5)                1.2666 -0.002892  0.0011    1.2677   
     7. B(C   7,C   0)                1.4614  0.001419 -0.0007    1.4606   
     8. B(C   7,C   3)                1.4479  0.000992 -0.0001    1.4479   
     9. B(O   8,C   7)                1.2691 -0.002283  0.0009    1.2700   
    10. B(O   9,C   1)                1.3859  0.000850 -0.0001    1.3858   
    11. B(O  10,C   0)                1.3840  0.001524 -0.0013    1.3827   
    12. B(C  11,O   9)                1.4230 -0.002677  0.0004    1.4233   
    13. B(H  12,C  11)                1.0982 -0.000287  0.0006    1.0988   
    14. B(H  13,C  11)                1.0940 -0.000276 -0.0006    1.0933   
    15. B(H  14,C  11)                1.0972  0.000174 -0.0020    1.0953   
    16. B(C  15,O  10)                1.4297 -0.000909 -0.0001    1.4297   
    17. B(H  16,C  15)                1.0934 -0.000340 -0.0008    1.0926   
    18. B(H  17,C  15)                1.0932 -0.000333  0.0001    1.0933   
    19. B(H  18,C  15)                1.0984 -0.000355 -0.0008    1.0977   
    20. B(C  19,C   2)                1.5077  0.000026 -0.0012    1.5066   
    21. B(H  20,C  19)                1.0974 -0.000487 -0.0005    1.0969   
    22. B(H  21,C  19)                1.0977 -0.000483 -0.0008    1.0970   
    23. B(H  22,C  19)                1.0943 -0.000512 -0.0008    1.0935   
    24. A(C   1,C   0,C   7)          121.57  0.000897   -0.05    121.53   
    25. A(C   7,C   0,O  10)          119.74  0.000789    0.01    119.75   
    26. A(C   1,C   0,O  10)          118.63 -0.001685    0.03    118.66   
    27. A(C   0,C   1,O   9)          120.03  0.000681   -0.44    119.59   
    28. A(C   0,C   1,C   5)          122.73  0.000956    0.06    122.79   
    29. A(C   5,C   1,O   9)          117.24 -0.001635    0.37    117.61   
    30. A(C   3,C   2,C  19)          122.22  0.000331   -0.00    122.22   
    31. A(C   3,C   2,C   5)          120.71  0.000930   -0.07    120.64   
    32. A(C   5,C   2,C  19)          117.08 -0.001261    0.07    117.15   
    33. A(H   4,C   3,C   7)          115.57 -0.000726   -0.05    115.52   
    34. A(C   2,C   3,H   4)          120.35  0.000269   -0.00    120.35   
    35. A(C   2,C   3,C   7)          124.07  0.000455    0.05    124.13   
    36. A(C   2,C   5,O   6)          122.42  0.000851    0.08    122.51   
    37. A(C   1,C   5,O   6)          121.82  0.000846   -0.10    121.71   
    38. A(C   1,C   5,C   2)          115.76 -0.001697    0.01    115.77   
    39. A(C   3,C   7,O   8)          122.58  0.000488   -0.01    122.57   
    40. A(C   0,C   7,O   8)          122.34  0.001063   -0.00    122.34   
    41. A(C   0,C   7,C   3)          115.07 -0.001561   -0.00    115.07   
    42. A(C   1,O   9,C  11)          114.10  0.000131   -0.14    113.96   
    43. A(C   0,O  10,C  15)          115.24  0.001105    0.07    115.31   
    44. A(H  13,C  11,H  14)          108.84 -0.000755    0.02    108.86   
    45. A(H  12,C  11,H  14)          108.98 -0.001051   -0.10    108.87   
    46. A(O   9,C  11,H  14)          111.46  0.000865    0.09    111.55   
    47. A(H  12,C  11,H  13)          108.97 -0.000483   -0.15    108.82   
    48. A(O   9,C  11,H  13)          106.82 -0.000159    0.27    107.09   
    49. A(O   9,C  11,H  12)          111.69  0.001523   -0.14    111.55   
    50. A(H  17,C  15,H  18)          109.55 -0.000412   -0.15    109.40   
    51. A(H  16,C  15,H  18)          108.76 -0.000731   -0.08    108.68   
    52. A(O  10,C  15,H  18)          111.19  0.001050   -0.01    111.18   
    53. A(H  16,C  15,H  17)          109.77 -0.000181   -0.04    109.73   
    54. A(O  10,C  15,H  17)          110.98  0.000069    0.20    111.18   
    55. A(O  10,C  15,H  16)          106.51  0.000193    0.08    106.59   
    56. A(H  21,C  19,H  22)          108.25 -0.000214    0.04    108.28   
    57. A(H  20,C  19,H  22)          108.35 -0.000247   -0.04    108.31   
    58. A(C   2,C  19,H  22)          111.61  0.000645    0.02    111.63   
    59. A(H  20,C  19,H  21)          105.83 -0.000360    0.03    105.86   
    60. A(C   2,C  19,H  21)          111.36  0.000012   -0.02    111.34   
    61. A(C   2,C  19,H  20)          111.22  0.000096   -0.03    111.18   
    62. D(C   5,C   1,C   0,C   7)      2.49  0.000063   -0.28      2.21   
    63. D(C   5,C   1,C   0,O  10)   -174.85  0.000013   -0.18   -175.03   
    64. D(O   9,C   1,C   0,O  10)      5.86 -0.000186    0.40      6.25   
    65. D(O   9,C   1,C   0,C   7)   -176.80 -0.000136    0.30   -176.50   
    66. D(H   4,C   3,C   2,C  19)      0.17  0.000197   -0.15      0.02   
    67. D(C   7,C   3,C   2,C   5)      1.03  0.000270   -0.11      0.92   
    68. D(H   4,C   3,C   2,C   5)    179.85  0.000138   -0.03    179.82   
    69. D(C   7,C   3,C   2,C  19)   -178.65  0.000328   -0.23   -178.88   
    70. D(C   1,C   5,C   2,C  19)   -178.82  0.000065    0.02   -178.81   
    71. D(C   1,C   5,C   2,C   3)      1.48  0.000116   -0.10      1.38   
    72. D(O   6,C   5,C   1,O   9)     -3.87 -0.000294    0.76     -3.11   
    73. D(O   6,C   5,C   1,C   0)    176.82 -0.000503    1.33    178.15   
    74. D(C   2,C   5,C   1,O   9)    176.07 -0.000068   -0.28    175.79   
    75. D(O   6,C   5,C   2,C   3)   -178.58  0.000343   -1.14   -179.73   
    76. D(C   2,C   5,C   1,C   0)     -3.24 -0.000277    0.29     -2.95   
    77. D(O   6,C   5,C   2,C  19)      1.11  0.000292   -1.03      0.08   
    78. D(O   8,C   7,C   3,H   4)     -0.10  0.000568   -0.28     -0.38   
    79. D(C   0,C   7,C   3,H   4)    179.27 -0.000390    0.05    179.33   
    80. D(C   0,C   7,C   3,C   2)     -1.86 -0.000505    0.13     -1.72   
    81. D(O   8,C   7,C   0,O  10)     -3.22 -0.000625    0.30     -2.93   
    82. D(O   8,C   7,C   0,C   1)    179.47 -0.000611    0.39    179.86   
    83. D(O   8,C   7,C   3,C   2)    178.77  0.000453   -0.20    178.57   
    84. D(C   3,C   7,C   0,O  10)    177.40  0.000334   -0.03    177.37   
    85. D(C   3,C   7,C   0,C   1)      0.09  0.000348    0.06      0.15   
    86. D(C  11,O   9,C   1,C   5)     83.80  0.000694   -7.76     76.04   
    87. D(C  11,O   9,C   1,C   0)    -96.87  0.000899   -8.32   -105.19   
    88. D(C  15,O  10,C   0,C   7)     67.92  0.000005   -0.02     67.90   
    89. D(C  15,O  10,C   0,C   1)   -114.69  0.000058   -0.12   -114.81   
    90. D(H  14,C  11,O   9,C   1)    -58.62 -0.000234    0.73    -57.88   
    91. D(H  13,C  11,O   9,C   1)   -177.39  0.000294    0.49   -176.90   
    92. D(H  12,C  11,O   9,C   1)     63.55  0.000117    0.58     64.13   
    93. D(H  18,C  15,O  10,C   0)     61.64  0.000107   -0.16     61.48   
    94. D(H  17,C  15,O  10,C   0)    -60.58 -0.000146   -0.10    -60.68   
    95. D(H  16,C  15,O  10,C   0)    179.98 -0.000083   -0.22    179.77   
    96. D(H  22,C  19,C   2,C   5)   -178.63  0.000050   -0.92   -179.55   
    97. D(H  22,C  19,C   2,C   3)      1.06  0.000000   -0.80      0.26   
    98. D(H  21,C  19,C   2,C   5)     60.27 -0.000132   -0.97     59.30   
    99. D(H  21,C  19,C   2,C   3)   -120.04 -0.000183   -0.85   -120.89   
   100. D(H  20,C  19,C   2,C   5)    -57.50  0.000248   -0.97    -58.48   
   101. D(H  20,C  19,C   2,C   3)    122.19  0.000198   -0.86    121.33   
    ----------------------------------------------------------------------------

         *************************************************************
         *                GEOMETRY OPTIMIZATION CYCLE   6            *
         *************************************************************
---------------------------------
CARTESIAN COORDINATES (ANGSTROEM)
---------------------------------
  C     -0.958459   -0.418482   -0.052897
  C     -0.225295    0.733568    0.111412
  C      1.881625   -0.553803   -0.006185
  C      1.133822   -1.698010   -0.138642
  H      1.622080   -2.666685   -0.229676
  C      1.233923    0.748282    0.112391
  O      1.889374    1.826877    0.231092
  C     -0.312882   -1.721364   -0.191406
  O     -0.974468   -2.794992   -0.341178
  O     -0.879813    1.938526    0.311729
  O     -2.334719   -0.321499   -0.143999
  C     -0.877310    2.793677   -0.826056
  H     -1.432538    2.351359   -1.664751
  H     -1.368563    3.724350   -0.529566
  H      0.141935    3.020901   -1.156430
  C     -3.062376   -0.929153    0.926148
  H     -4.121916   -0.766364    0.714881
  H     -2.858048   -2.001605    0.983842
  H     -2.819476   -0.459350    1.888005
  C      3.387785   -0.577144    0.019278
  H      3.807374    0.035723   -0.787912
  H      3.777897   -0.151967    0.952203
  H      3.776981   -1.593822   -0.083516

----------------------------
CARTESIAN COORDINATES (A.U.)
----------------------------
  NO LB      ZA    FRAG     MASS         X           Y           Z
   0 C     6.0000    0    12.011   -1.811226   -0.790817   -0.099960
   1 C     6.0000    0    12.011   -0.425745    1.386243    0.210538
   2 C     6.0000    0    12.011    3.555756   -1.046536   -0.011688
   3 C     6.0000    0    12.011    2.142612   -3.208774   -0.261995
   4 H     1.0000    0     1.008    3.065286   -5.039304   -0.434026
   5 C     6.0000    0    12.011    2.331777    1.414048    0.212387
   6 O     8.0000    0    15.999    3.570400    3.452297    0.436701
   7 C     6.0000    0    12.011   -0.591260   -3.252907   -0.361705
   8 O     8.0000    0    15.999   -1.841477   -5.281769   -0.644733
   9 O     8.0000    0    15.999   -1.662606    3.663283    0.589083
  10 O     8.0000    0    15.999   -4.411979   -0.607545   -0.272119
  11 C     6.0000    0    12.011   -1.657875    5.279284   -1.561019
  12 H     1.0000    0     1.008   -2.707105    4.443424   -3.145924
  13 H     1.0000    0     1.008   -2.586209    7.038002   -1.000735
  14 H     1.0000    0     1.008    0.268219    5.708675   -2.185335
  15 C     6.0000    0    12.011   -5.787052   -1.755845    1.750166
  16 H     1.0000    0     1.008   -7.789292   -1.448218    1.350930
  17 H     1.0000    0     1.008   -5.400927   -3.782486    1.859192
  18 H     1.0000    0     1.008   -5.328037   -0.868047    3.567813
  19 C     6.0000    0    12.011    6.401987   -1.090643    0.036430
  20 H     1.0000    0     1.008    7.194894    0.067507   -1.488938
  21 H     1.0000    0     1.008    7.139191   -0.287177    1.799403
  22 H     1.0000    0     1.008    7.137460   -3.011886   -0.157823

--------------------------------
INTERNAL COORDINATES (ANGSTROEM)
--------------------------------
 C      0   0   0     0.000000000000     0.00000000     0.00000000
 C      1   0   0     1.375408606910     0.00000000     0.00000000
 C      2   1   0     2.471895092849    90.71252433     0.00000000
 C      3   2   1     1.373303976503    88.53201069   358.70965848
 H      4   3   2     1.088583532760   120.34683731   180.55458074
 C      3   2   1     1.459110353517    32.11509975   177.52157874
 O      6   3   2     1.267703748001   122.50392779   178.89130366
 C      4   3   2     1.447853412771   124.12847493     1.65400237
 O      8   4   3     1.269962108629   122.57954934   178.56727549
 O      2   1   3     1.385800897782   119.59110000   182.85490843
 O      1   2   3     1.382676773565   118.66569020   183.39706489
 C     10   2   1     1.423321276228   113.95548771   254.81238230
 H     12  10   2     1.098787583137   111.55654694    64.12852481
 H     12  10   2     1.093338775889   107.08912725   183.09774038
 H     12  10   2     1.095280172854   111.55550738   302.11960346
 C     11   1   2     1.429665408667   115.30747369   245.19058369
 H     16  11   1     1.092592845350   106.58925226   179.76584321
 H     16  11   1     1.093266909440   111.18109321   299.31873755
 H     16  11   1     1.097672433676   111.18449804    61.48144831
 C      3   2   1     1.506556402731   149.24821595   179.59285426
 H     20   3   2     1.096912166050   111.18154344   300.28721327
 H     20   3   2     1.096955841544   111.34033997    58.06277274
 H     20   3   2     1.093468849118   111.63237368   179.21462304

---------------------------
INTERNAL COORDINATES (A.U.)
---------------------------
 C      0   0   0     0.000000000000     0.00000000     0.00000000
 C      1   0   0     2.599145589298     0.00000000     0.00000000
 C      2   1   0     4.671204757269    90.71252433     0.00000000
 C      3   2   1     2.595168414216    88.53201069   358.70965848
 H      4   3   2     2.057124750813   120.34683731   180.55458074
 C      3   2   1     2.757318967315    32.11509975   177.52157874
 O      6   3   2     2.395612902667   122.50392779   178.89130366
 C      4   3   2     2.736046432200   124.12847493     1.65400237
 O      8   4   3     2.399880585766   122.57954934   178.56727549
 O      2   1   3     2.618784172949   119.59110000   182.85490843
 O      1   2   3     2.612880433771   118.66569020   183.39706489
 C     10   2   1     2.689687412654   113.95548771   254.81238230
 H     12  10   2     2.076407611482   111.55654694    64.12852481
 H     12  10   2     2.066110858027   107.08912725   183.09774038
 H     12  10   2     2.069779566608   111.55550738   302.11960346
 C     11   1   2     2.701676085521   115.30747369   245.19058369
 H     16  11   1     2.064701253593   106.58925226   179.76584321
 H     16  11   1     2.065975050120   111.18109321   299.31873755
 H     16  11   1     2.074300284402   111.18449804    61.48144831
 C      3   2   1     2.846979006468   149.24821595   179.59285426
 H     20   3   2     2.072863586800   111.18154344   300.28721327
 H     20   3   2     2.072946121524   111.34033997    58.06277274
 H     20   3   2     2.066356660808   111.63237368   179.21462304


           ************************************************************
           *        Program running with 4 parallel MPI-processes     *
           *              working on a common directory               *
           ************************************************************
------------------------------------------------------------------------------
                   ___                                                        
                  /   \      - P O W E R E D   B Y -                         
                 /     \                                                     
                 |  |  |   _    _      __       _____    __    __             
                 |  |  |  | |  | |    /  \     |  _  \  |  |  /  |          
                  \  \/   | |  | |   /    \    | | | |  |  | /  /          
                 / \  \   | |__| |  /  /\  \   | |_| |  |  |/  /          
                |  |  |   |  __  | /  /__\  \  |    /   |      \           
                |  |  |   | |  | | |   __   |  |    \   |  |\   \          
                \     /   | |  | | |  |  |  |  | |\  \  |  | \   \       
                 \___/    |_|  |_| |__|  |__|  |_| \__\ |__|  \__/        
                                                                              
                      - O R C A' S   B I G   F R I E N D -                    
                                      &                                       
                       - I N T E G R A L  F E E D E R -                       
                                                                              
 v1 FN, 2020, v2 2021                                                         
------------------------------------------------------------------------------


Reading SHARK input file Q4_1e_0H_B3LYP_631Gd_opt.SHARKINP.tmp ... ok
----------------------
SHARK INTEGRAL PACKAGE
----------------------

Number of atoms                             ...     23
Number of basis functions                   ...    202
Number of shells                            ...     98
Maximum angular momentum                    ...      2
Integral batch strategy                     ... SHARK/LIBINT Hybrid
RI-J (if used) integral strategy            ... SPLIT-RIJ (Revised 2003 algorithm where possible)
Printlevel                                  ...      1
Contraction scheme used                     ... SEGMENTED contraction
Coulomb Range Separation                    ... NOT USED
Exchange Range Separation                   ... NOT USED
Finite Nucleus Model                        ... NOT USED
Auxiliary Coulomb fitting basis             ... AVAILABLE
   # of basis functions in Aux-J            ...    747
   # of shells in Aux-J                     ...    245
   Maximum angular momentum in Aux-J        ...      4
Auxiliary J/K fitting basis                 ... NOT available
Auxiliary Correlation fitting basis         ... NOT available
Auxiliary 'external' fitting basis          ... NOT available
Integral threshold                          ...     2.500000e-11
Primitive cut-off                           ...     2.500000e-12
Primitive pair pre-selection threshold      ...     2.500000e-12

Calculating pre-screening integrals         ... done (  0.0 sec) Dimension = 98
Organizing shell pair data                  ... done (  0.0 sec)
Shell pair information
Total number of shell pairs                 ...      4851
Shell pairs after pre-screening             ...      4256
Total number of primitive shell pairs       ...     28033
Primitive shell pairs kept                  ...     14718
          la=0 lb=0:   1465 shell pairs
          la=1 lb=0:   1415 shell pairs
          la=1 lb=1:    342 shell pairs
          la=2 lb=0:    633 shell pairs
          la=2 lb=1:    320 shell pairs
          la=2 lb=2:     81 shell pairs

Calculating one electron integrals          ... done (  0.0 sec)
Calculating RI/J V-Matrix + Cholesky decomp.... done (  0.0 sec)
Calculating Nuclear repulsion               ... done (  0.0 sec) ENN=    804.434366073723 Eh

SHARK setup successfully completed in   0.2 seconds

Maximum memory used throughout the entire GTOINT-calculation: 14.3 MB


           ************************************************************
           *        Program running with 4 parallel MPI-processes     *
           *              working on a common directory               *
           ************************************************************

Diagonalization of the overlap matrix:
Smallest eigenvalue                        ... 4.652e-04
Time for diagonalization                   ...    0.006 sec
Threshold for overlap eigenvalues          ... 1.000e-08
Number of eigenvalues below threshold      ... 0
Time for construction of square roots      ...    0.003 sec
Total time needed                          ...    0.009 sec

-------------------
DFT GRID GENERATION
-------------------

General Integration Accuracy     IntAcc      ... 4.959
Radial Grid Type                 RadialGrid  ... OptM3 with GC (2021)
Angular Grid (max. ang.)         AngularGrid ... 6 (Lebedev-590)
Angular grid pruning method      GridPruning ... 4 (adaptive)
Weight generation scheme         WeightScheme... Becke
Basis function cutoff            BFCut       ... 1.0000e-11
Integration weight cutoff        WCut        ... 1.0000e-14
Angular grids for H and He will be reduced by one unit
Partially contracted basis set               ... off
Rotationally invariant grid construction     ... off

Total number of grid points                  ...   272527
Total number of batches                      ...     4269
Average number of points per batch           ...       63
Average number of grid points per atom       ...    11849
Time for grid setup =    3.206 sec

--------------------
COSX GRID GENERATION
--------------------

GRIDX 1
-------
General Integration Accuracy     IntAcc      ... 4.020
Radial Grid Type                 RadialGrid  ... OptM3 with GC (2021)
Angular Grid (max. ang.)         AngularGrid ... 2 (Lebedev-110)
Angular grid pruning method      GridPruning ... 4 (adaptive)
Weight generation scheme         WeightScheme... Becke
Basis function cutoff            BFCut       ... 1.0000e-11
Integration weight cutoff        WCut        ... 1.0000e-14
Angular grids for H and He will be reduced by one unit
Partially contracted basis set               ... on
Rotationally invariant grid construction     ... off

Total number of grid points                  ...    30766
Total number of batches                      ...      494
Average number of points per batch           ...       62
Average number of grid points per atom       ...     1338
UseSFitting                                  ... on

GRIDX 2
-------
General Integration Accuracy     IntAcc      ... 4.338
Radial Grid Type                 RadialGrid  ... OptM3 with GC (2021)
Angular Grid (max. ang.)         AngularGrid ... 3 (Lebedev-194)
Angular grid pruning method      GridPruning ... 4 (adaptive)
Weight generation scheme         WeightScheme... Becke
Basis function cutoff            BFCut       ... 1.0000e-11
Integration weight cutoff        WCut        ... 1.0000e-14
Angular grids for H and He will be reduced by one unit
Partially contracted basis set               ... on
Rotationally invariant grid construction     ... off

Total number of grid points                  ...    67587
Total number of batches                      ...     1067
Average number of points per batch           ...       63
Average number of grid points per atom       ...     2939
UseSFitting                                  ... on

GRIDX 3
-------
General Integration Accuracy     IntAcc      ... 4.871
Radial Grid Type                 RadialGrid  ... OptM3 with GC (2021)
Angular Grid (max. ang.)         AngularGrid ... 4 (Lebedev-302)
Angular grid pruning method      GridPruning ... 4 (adaptive)
Weight generation scheme         WeightScheme... Becke
Basis function cutoff            BFCut       ... 1.0000e-11
Integration weight cutoff        WCut        ... 1.0000e-14
Angular grids for H and He will be reduced by one unit
Partially contracted basis set               ... on
Rotationally invariant grid construction     ... off

Total number of grid points                  ...   127111
Total number of batches                      ...     1997
Average number of points per batch           ...       63
Average number of grid points per atom       ...     5527
UseSFitting                                  ... on

Time for X-Grid setup             =    1.548 sec


--------------------
CPCM SOLVATION MODEL
--------------------
CPCM parameters:
  Epsilon                                         ...      80.4000
  Refrac                                          ...       1.3300
  Rsolv                                           ...       1.3000
  Surface type                                    ... GAUSSIAN VDW
  Epsilon function type                           ...         CPCM
Radii:
 Radius for C  used is    3.8550 Bohr (=   2.0400 Ang.)
 Radius for H  used is    2.4944 Bohr (=   1.3200 Ang.)
 Radius for O  used is    3.4469 Bohr (=   1.8240 Ang.)
Calculating surface                               ...        done! (  0.0s)
GEPOL surface points                              ...         1278
GEPOL Volume                                      ...    1462.5356
GEPOL Surface-area                                ...     796.7686
Calculating surface distance matrix               ...        done! (  0.0s)
Performing Cholesky decomposition & store         ...        done! (  0.1s)
Overall time for CPCM initialization              ...                 0.1s
--------------
SCF ITERATIONS
--------------
ITER       Energy         Delta-E        Max-DP      RMS-DP      [F,P]     Damp
               ***  Starting incremental Fock matrix formation  ***
  0   -649.5753973982   0.000000000000 0.00367909  0.00008509  0.0452632 0.7000
  1   -649.5775060018  -0.002108603543 0.00347672  0.00008353  0.0357395 0.7000
                               ***Turning on DIIS***
  2   -649.5791735283  -0.001667526531 0.00909761  0.00022705  0.0267781 0.0000
  3   -649.5834131697  -0.004239641460 0.00118306  0.00003266  0.0034050 0.0000
  4   -649.5834672449  -0.000054075142 0.00103857  0.00002395  0.0008976 0.0000
               *** Restarting incremental Fock matrix formation ***
                                   *** Resetting DIIS ***
  5   -649.5834755382  -0.000008293267 0.00062678  0.00001470  0.0008293 0.0000
  6   -649.5834725905   0.000002947634 0.00026945  0.00000634  0.0013256 0.0000
  7   -649.5834769076  -0.000004317107 0.00016691  0.00000414  0.0003367 0.0000
  8   -649.5834772889  -0.000000381233 0.00003469  0.00000113  0.0000785 0.0000
  9   -649.5834773186  -0.000000029758 0.00002478  0.00000052  0.0000422 0.0000
 10   -649.5834773258  -0.000000007231 0.00001107  0.00000020  0.0000109 0.0000
                 **** Energy Check signals convergence ****

               *****************************************************
               *                     SUCCESS                       *
               *           SCF CONVERGED AFTER  11 CYCLES          *
               *****************************************************

Old exchange energy                            =    -16.687623071 Eh
New exchange energy                            =    -16.687623496 Eh
Exchange energy change after final integration =     -0.000000426 Eh
Total energy after final integration           =   -649.583477755 Eh
Final COS-X integration done in                =     7.896 sec
Total Energy       :         -649.58347775 Eh          -17676.06506 eV
  Last Energy change         ...   -2.7203e-09  Tolerance :   1.0000e-08
  Last MAX-Density change    ...    0.0000e+00  Tolerance :   1.0000e-07
             **** THE GBW FILE WAS UPDATED (Q4_1e_0H_B3LYP_631Gd_opt.gbw) ****
             **** DENSITY Q4_1e_0H_B3LYP_631Gd_opt.scfp WAS UPDATED ****
             **** ENERGY FILE WAS UPDATED (Q4_1e_0H_B3LYP_631Gd_opt.en.tmp) ****
----------------------
UHF SPIN CONTAMINATION
----------------------

Warning: in a DFT calculation there is little theoretical justification to 
         calculate <S**2> as in Hartree-Fock theory. We will do it anyways
         but you should keep in mind that the values have only limited relevance

Expectation value of <S**2>     :     0.759891
Ideal value S*(S+1) for S=0.5   :     0.750000
Deviation                       :     0.009891

             **** THE GBW FILE WAS UPDATED (Q4_1e_0H_B3LYP_631Gd_opt.gbw) ****
             **** DENSITY Q4_1e_0H_B3LYP_631Gd_opt.scfp WAS UPDATED ****
Total SCF time: 0 days 0 hours 1 min 2 sec 

Maximum memory used throughout the entire SCF-calculation: 68.9 MB

-------------------------   --------------------
FINAL SINGLE POINT ENERGY      -649.583477754537
-------------------------   --------------------


           ************************************************************
           *        Program running with 4 parallel MPI-processes     *
           *              working on a common directory               *
           ************************************************************
------------------------------------------------------------------------------
                         ORCA SCF GRADIENT CALCULATION
------------------------------------------------------------------------------

 ... reading COSX grid (gridx3)
Gradient of the Kohn-Sham DFT energy:
Kohn-Sham wavefunction type      ... UKS
Hartree-Fock exchange scaling    ...    0.200
Number of operators              ...    2
Number of atoms                  ...   23
Basis set dimensions             ...  202
Integral neglect threshold       ... 2.5e-11
Integral primitive cutoff        ... 2.5e-12
SHARK Integral package           ... ON

Nuc. rep. gradient       (SHARK) ... done (  0.0 sec)
HCore & Overlap gradient (SHARK) ... done (  0.1 sec)
RI-J gradient            (SHARK) ... done (  0.6 sec)
COSX-gradient                    ... done ( 11.1 sec)
Exchange-correlation gradient    ... done

------------------
CARTESIAN GRADIENT
------------------

   1   C   :    0.003322881    0.002607719    0.000132731
   2   C   :   -0.002802497   -0.005341665   -0.000014017
   3   C   :   -0.001271821   -0.003357284    0.000488788
   4   C   :    0.002616881    0.002223717    0.000965978
   5   H   :   -0.000832247    0.000418461    0.000035715
   6   C   :    0.002883832    0.005773369   -0.000440718
   7   O   :   -0.001815367   -0.001502942   -0.000426980
   8   C   :   -0.002168623   -0.003435221   -0.002931760
   9   O   :    0.000746506    0.000847096    0.001040008
  10   O   :    0.000223786    0.003185691   -0.001116574
  11   O   :   -0.000739273    0.000376018    0.000801740
  12   C   :   -0.000461998   -0.003789568    0.004516936
  13   H   :    0.000717032    0.000992374   -0.000535562
  14   H   :    0.000757845   -0.000143497   -0.000909011
  15   H   :   -0.000599284    0.000558203   -0.001007440
  16   C   :    0.000518878    0.001087627   -0.001362383
  17   H   :    0.000716954   -0.000062710    0.000791600
  18   H   :   -0.000325520    0.000324058    0.000497334
  19   H   :   -0.000873727   -0.000804900   -0.000409245
  20   C   :   -0.000210644   -0.000553401   -0.000112151
  21   H   :   -0.000283036   -0.000362369    0.000821497
  22   H   :   -0.000203959   -0.000171216   -0.000900527
  23   H   :    0.000060976    0.001114576    0.000091910

Difference to translation invariance:
           :   -0.0000224236   -0.0000158642    0.0000178718

Difference to rotation invariance:
           :    0.0004179002    0.0004898978   -0.0008870197

Norm of the cartesian gradient     ...    0.0147826210
RMS gradient                       ...    0.0017796184
MAX gradient                       ...    0.0057733692

-------
TIMINGS
-------

Total SCF gradient time            ...       18.727 sec

One electron gradient       ....       0.102 sec  (  0.5%)
RI-J Coulomb gradient       ....       0.617 sec  (  3.3%)
COSX gradient               ....      11.141 sec  ( 59.5%)
XC gradient                 ....       5.981 sec  ( 31.9%)
CPCM gradient               ....       0.283 sec  (  1.5%)
   A-Matrix (El+Nuc)        ....       0.072 sec  (  0.4%)
   Potential                ....       0.210 sec  (  1.1%)

Maximum memory used throughout the entire SCFGRAD-calculation: 62.4 MB
------------------------------------------------------------------------------
                         ORCA GEOMETRY RELAXATION STEP
------------------------------------------------------------------------------

Reading the OPT-File                    .... done
Getting information on internals        .... done
Copying old internal coords+grads       .... done
Making the new internal coordinates     .... (new redundants).... done
Validating the new internal coordinates .... (new redundants).... done
Calculating the B-matrix                .... done
Calculating the G,G- and P matrices     .... done
Transforming gradient to internals      .... done
Projecting the internal gradient        .... done
Number of atoms                         ....  23
Number of internal coordinates          .... 101
Current Energy                          ....  -649.583477755 Eh
Current gradient norm                   ....     0.014782621 Eh/bohr
Maximum allowed component of the step   ....  0.300
Current trust radius                    ....  0.300
Updating the Hessian (BFGS)             .... done
Forming the augmented Hessian           .... done
Diagonalizing the augmented Hessian     .... done
Last element of RFO vector              ....  0.993392186
Lowest eigenvalues of augmented Hessian:
 -0.000438758  0.004952354  0.012786587  0.016249765  0.016946839
Length of the computed step             ....  0.115532595
The final length of the internal step   ....  0.115532595
Converting the step to cartesian space:
 Initial RMS(Int)=    0.0114959228
Transforming coordinates:
 Iter   0:  RMS(Cart)=    0.0299883574 RMS(Int)=    1.2457377814
 Iter   1:  RMS(Cart)=    0.0005356855 RMS(Int)=    0.0003507665
 Iter   2:  RMS(Cart)=    0.0000202551 RMS(Int)=    0.0000064194
 Iter   3:  RMS(Cart)=    0.0000008030 RMS(Int)=    0.0000005611
 Iter   4:  RMS(Cart)=    0.0000000325 RMS(Int)=    0.0000000133
done
Storing new coordinates                 .... done

                                .--------------------.
          ----------------------|Geometry convergence|-------------------------
          Item                value                   Tolerance       Converged
          ---------------------------------------------------------------------
          Energy change      -0.0001563813            0.0000002000      NO
          RMS gradient        0.0009370581            0.0000080000      NO
          MAX gradient        0.0031032002            0.0000300000      NO
          RMS step            0.0114959228            0.0001000000      NO
          MAX step            0.0461986051            0.0002000000      NO
          ........................................................
          Max(Bonds)      0.0068      Max(Angles)    0.66
          Max(Dihed)        2.65      Max(Improp)    0.00
          ---------------------------------------------------------------------

The optimization has not yet converged - more geometry cycles are needed


    ---------------------------------------------------------------------------
                         Redundant Internal Coordinates
                            (Angstroem and degrees)

        Definition                    Value    dE/dq     Step     New-Value
    ----------------------------------------------------------------------------
     1. B(C   1,C   0)                1.3754 -0.003103  0.0026    1.3780   
     2. B(C   3,C   2)                1.3733 -0.001440  0.0006    1.3739   
     3. B(H   4,C   3)                1.0886 -0.000749 -0.0000    1.0886   
     4. B(C   5,C   2)                1.4591  0.001270 -0.0021    1.4570   
     5. B(C   5,C   1)                1.4593 -0.000070 -0.0016    1.4577   
     6. B(O   6,C   5)                1.2677 -0.002254  0.0041    1.2718   
     7. B(C   7,C   0)                1.4606  0.000987 -0.0031    1.4575   
     8. B(C   7,C   3)                1.4479  0.001119 -0.0025    1.4453   
     9. B(O   8,C   7)                1.2700 -0.001231  0.0033    1.2733   
    10. B(O   9,C   1)                1.3858  0.000522 -0.0019    1.3839   
    11. B(O  10,C   0)                1.3827  0.000735 -0.0029    1.3798   
    12. B(C  11,O   9)                1.4233 -0.003059  0.0068    1.4301   
    13. B(H  12,C  11)                1.0988 -0.000341 -0.0004    1.0984   
    14. B(H  13,C  11)                1.0933 -0.000713 -0.0005    1.0929   
    15. B(H  14,C  11)                1.0953 -0.000140 -0.0022    1.0931   
    16. B(C  15,O  10)                1.4297 -0.000620  0.0030    1.4326   
    17. B(H  16,C  15)                1.0926 -0.000859 -0.0003    1.0923   
    18. B(H  17,C  15)                1.0933 -0.000348  0.0001    1.0934   
    19. B(H  18,C  15)                1.0977 -0.000902 -0.0004    1.0973   
    20. B(C  19,C   2)                1.5066 -0.000629 -0.0009    1.5057   
    21. B(H  20,C  19)                1.0969 -0.000915  0.0001    1.0971   
    22. B(H  21,C  19)                1.0970 -0.000894  0.0000    1.0970   
    23. B(H  22,C  19)                1.0935 -0.001032  0.0001    1.0936   
    24. A(C   1,C   0,C   7)          121.52  0.000748   -0.20    121.33   
    25. A(C   7,C   0,O  10)          119.75  0.001142   -0.17    119.58   
    26. A(C   1,C   0,O  10)          118.67 -0.001889    0.35    119.02   
    27. A(C   0,C   1,O   9)          119.59  0.000888   -0.38    119.21   
    28. A(C   0,C   1,C   5)          122.79  0.001601   -0.31    122.48   
    29. A(C   5,C   1,O   9)          117.61 -0.002485    0.66    118.27   
    30. A(C   3,C   2,C  19)          122.22  0.000287   -0.16    122.06   
    31. A(C   3,C   2,C   5)          120.64  0.000620   -0.24    120.40   
    32. A(C   5,C   2,C  19)          117.14 -0.000908    0.41    117.55   
    33. A(H   4,C   3,C   7)          115.52 -0.000906    0.27    115.78   
    34. A(C   2,C   3,H   4)          120.35  0.000217   -0.09    120.25   
    35. A(C   2,C   3,C   7)          124.13  0.000687   -0.17    123.96   
    36. A(C   2,C   5,O   6)          122.50  0.001862   -0.32    122.19   
    37. A(C   1,C   5,O   6)          121.71  0.000029   -0.19    121.52   
    38. A(C   1,C   5,C   2)          115.77 -0.001897    0.51    116.28   
    39. A(C   3,C   7,O   8)          122.58  0.000692   -0.17    122.41   
    40. A(C   0,C   7,O   8)          122.35  0.001095   -0.30    122.04   
    41. A(C   0,C   7,C   3)          115.07 -0.001791    0.47    115.55   
    42. A(C   1,O   9,C  11)          113.96 -0.001854    0.21    114.16   
    43. A(C   0,O  10,C  15)          115.31  0.001263   -0.24    115.07   
    44. A(H  13,C  11,H  14)          108.86 -0.001195    0.39    109.26   
    45. A(H  12,C  11,H  14)          108.88 -0.001570    0.40    109.27   
    46. A(O   9,C  11,H  14)          111.56  0.001235   -0.32    111.23   
    47. A(H  12,C  11,H  13)          108.82 -0.000753    0.15    108.97   
    48. A(O   9,C  11,H  13)          107.09  0.000862    0.03    107.11   
    49. A(O   9,C  11,H  12)          111.56  0.001357   -0.63    110.93   
    50. A(H  17,C  15,H  18)          109.41 -0.000725    0.12    109.52   
    51. A(H  16,C  15,H  18)          108.68 -0.000939    0.29    108.97   
    52. A(O  10,C  15,H  18)          111.18  0.000966   -0.40    110.79   
    53. A(H  16,C  15,H  17)          109.73 -0.000350    0.06    109.79   
    54. A(O  10,C  15,H  17)          111.18  0.000603   -0.03    111.15   
    55. A(O  10,C  15,H  16)          106.59  0.000425   -0.04    106.55   
    56. A(H  21,C  19,H  22)          108.29 -0.000216    0.03    108.31   
    57. A(H  20,C  19,H  22)          108.31 -0.000210    0.04    108.35   
    58. A(C   2,C  19,H  22)          111.63  0.000728   -0.32    111.31   
    59. A(H  20,C  19,H  21)          105.86 -0.000260    0.28    106.14   
    60. A(C   2,C  19,H  21)          111.34 -0.000011   -0.01    111.33   
    61. A(C   2,C  19,H  20)          111.18 -0.000094    0.02    111.21   
    62. D(C   5,C   1,C   0,C   7)      2.21  0.000258   -1.73      0.48   
    63. D(C   5,C   1,C   0,O  10)   -175.04  0.000208   -1.43   -176.46   
    64. D(O   9,C   1,C   0,O  10)      6.25 -0.000035   -0.04      6.21   
    65. D(O   9,C   1,C   0,C   7)   -176.50  0.000015   -0.34   -176.84   
    66. D(H   4,C   3,C   2,C  19)      0.02  0.000105   -0.40     -0.38   
    67. D(C   7,C   3,C   2,C   5)      0.92  0.000135   -0.28      0.64   
    68. D(H   4,C   3,C   2,C   5)    179.82 -0.000013    0.04    179.86   
    69. D(C   7,C   3,C   2,C  19)   -178.88  0.000252   -0.72   -179.60   
    70. D(C   1,C   5,C   2,C  19)   -178.81  0.000316   -0.85   -179.66   
    71. D(C   1,C   5,C   2,C   3)      1.38  0.000426   -1.27      0.11   
    72. D(O   6,C   5,C   1,O   9)     -3.11 -0.000062    1.03     -2.08   
    73. D(O   6,C   5,C   1,C   0)    178.15 -0.000341    2.40    180.55   
    74. D(C   2,C   5,C   1,O   9)    175.79 -0.000359    0.91    176.70   
    75. D(O   6,C   5,C   2,C   3)   -179.73  0.000104   -1.39   -181.12   
    76. D(C   2,C   5,C   1,C   0)     -2.95 -0.000637    2.28     -0.67   
    77. D(O   6,C   5,C   2,C  19)      0.08 -0.000005   -0.97     -0.89   
    78. D(O   8,C   7,C   3,H   4)     -0.38  0.000464   -0.64     -1.02   
    79. D(C   0,C   7,C   3,H   4)    179.33 -0.000414    0.60    179.92   
    80. D(C   0,C   7,C   3,C   2)     -1.73 -0.000545    0.89     -0.83   
    81. D(O   8,C   7,C   0,O  10)     -2.93 -0.000543    1.05     -1.87   
    82. D(O   8,C   7,C   0,C   1)    179.86 -0.000511    1.34    181.20   
    83. D(O   8,C   7,C   3,C   2)    178.57  0.000333   -0.34    178.23   
    84. D(C   3,C   7,C   0,O  10)    177.37  0.000334   -0.18    177.19   
    85. D(C   3,C   7,C   0,C   1)      0.15  0.000366    0.11      0.26   
    86. D(C  11,O   9,C   1,C   5)     76.03 -0.000143   -1.32     74.72   
    87. D(C  11,O   9,C   1,C   0)   -105.19  0.000138   -2.65   -107.83   
    88. D(C  15,O  10,C   0,C   7)     67.90  0.000082    0.17     68.06   
    89. D(C  15,O  10,C   0,C   1)   -114.81  0.000122   -0.13   -114.94   
    90. D(H  14,C  11,O   9,C   1)    -57.88  0.000103   -0.31    -58.19   
    91. D(H  13,C  11,O   9,C   1)   -176.90  0.000317   -0.63   -177.54   
    92. D(H  12,C  11,O   9,C   1)     64.13 -0.000075   -0.48     63.65   
    93. D(H  18,C  15,O  10,C   0)     61.48  0.000126    0.20     61.69   
    94. D(H  17,C  15,O  10,C   0)    -60.68 -0.000046    0.35    -60.33   
    95. D(H  16,C  15,O  10,C   0)    179.77 -0.000222    0.32    180.08   
    96. D(H  22,C  19,C   2,C   5)   -179.55  0.000076   -0.41   -179.96   
    97. D(H  22,C  19,C   2,C   3)      0.26 -0.000034    0.02      0.28   
    98. D(H  21,C  19,C   2,C   5)     59.30 -0.000147   -0.21     59.09   
    99. D(H  21,C  19,C   2,C   3)   -120.89 -0.000257    0.21   -120.68   
   100. D(H  20,C  19,C   2,C   5)    -58.48  0.000246   -0.57    -59.05   
   101. D(H  20,C  19,C   2,C   3)    121.33  0.000135   -0.14    121.19   
    ----------------------------------------------------------------------------

         *************************************************************
         *                GEOMETRY OPTIMIZATION CYCLE   7            *
         *************************************************************
---------------------------------
CARTESIAN COORDINATES (ANGSTROEM)
---------------------------------
  C     -0.968128   -0.420068   -0.053054
  C     -0.236008    0.737809    0.096505
  C      1.875215   -0.550738   -0.010058
  C      1.128162   -1.695535   -0.147115
  H      1.618942   -2.662140   -0.246046
  C      1.221516    0.744957    0.119501
  O      1.878819    1.823427    0.269022
  C     -0.316434   -1.716801   -0.187682
  O     -0.978834   -2.792176   -0.348899
  O     -0.900254    1.936964    0.286428
  O     -2.342666   -0.336428   -0.138878
  C     -0.860990    2.813157   -0.843124
  H     -1.379432    2.368071   -1.703103
  H     -1.376131    3.732879   -0.554850
  H      0.168282    3.049590   -1.125219
  C     -3.056606   -0.944735    0.944015
  H     -4.119188   -0.800138    0.736320
  H     -2.834660   -2.013217    1.012014
  H     -2.809613   -0.457603    1.895715
  C      3.380397   -0.577334    0.018133
  H      3.803259    0.034714   -0.788163
  H      3.769319   -0.158860    0.954583
  H      3.761970   -1.596776   -0.087275

----------------------------
CARTESIAN COORDINATES (A.U.)
----------------------------
  NO LB      ZA    FRAG     MASS         X           Y           Z
   0 C     6.0000    0    12.011   -1.829497   -0.793814   -0.100258
   1 C     6.0000    0    12.011   -0.445991    1.394257    0.182368
   2 C     6.0000    0    12.011    3.543643   -1.040744   -0.019006
   3 C     6.0000    0    12.011    2.131917   -3.204098   -0.278007
   4 H     1.0000    0     1.008    3.059356   -5.030715   -0.464960
   5 C     6.0000    0    12.011    2.308331    1.407764    0.225824
   6 O     8.0000    0    15.999    3.550453    3.445778    0.508378
   7 C     6.0000    0    12.011   -0.597974   -3.244283   -0.354668
   8 O     8.0000    0    15.999   -1.849729   -5.276448   -0.659324
   9 O     8.0000    0    15.999   -1.701234    3.660332    0.541270
  10 O     8.0000    0    15.999   -4.426997   -0.635756   -0.262441
  11 C     6.0000    0    12.011   -1.627035    5.316097   -1.593274
  12 H     1.0000    0     1.008   -2.606749    4.475005   -3.218399
  13 H     1.0000    0     1.008   -2.600511    7.054119   -1.048515
  14 H     1.0000    0     1.008    0.318007    5.762890   -2.126357
  15 C     6.0000    0    12.011   -5.776149   -1.785290    1.783929
  16 H     1.0000    0     1.008   -7.784137   -1.512041    1.391443
  17 H     1.0000    0     1.008   -5.356732   -3.804428    1.912429
  18 H     1.0000    0     1.008   -5.309399   -0.864744    3.582382
  19 C     6.0000    0    12.011    6.388025   -1.091003    0.034266
  20 H     1.0000    0     1.008    7.187117    0.065601   -1.489412
  21 H     1.0000    0     1.008    7.122981   -0.300201    1.803900
  22 H     1.0000    0     1.008    7.109093   -3.017470   -0.164926

--------------------------------
INTERNAL COORDINATES (ANGSTROEM)
--------------------------------
 C      0   0   0     0.000000000000     0.00000000     0.00000000
 C      1   0   0     1.378059405050     0.00000000     0.00000000
 C      2   1   0     2.475676020819    90.63402297     0.00000000
 C      3   2   1     1.373839058374    88.52642182   359.53233225
 H      4   3   2     1.088565762292   120.25380438   179.91935160
 C      3   2   1     1.457028472963    31.86627100   179.43331646
 O      6   3   2     1.271810293236   122.18569996   178.76361812
 C      4   3   2     1.445322036425   123.95610663     0.70790778
 O      8   4   3     1.273262133193   122.40890571   178.22314729
 O      2   1   3     1.383931691605   119.20533744   183.02259057
 O      1   2   3     1.379752237563   119.01755218   183.18101666
 C     10   2   1     1.430085211280   114.16151357   252.16373679
 H     12  10   2     1.098384387354   110.92714265    63.65322857
 H     12  10   2     1.092868575962   107.11733519   182.46365720
 H     12  10   2     1.093104729608   111.23587386   301.80410720
 C     11   1   2     1.432621295244   115.06870696   245.06350547
 H     16  11   1     1.092302491432   106.54987410   180.08384147
 H     16  11   1     1.093406434276   111.14832145   299.67111924
 H     16  11   1     1.097286063813   110.78825637    61.68555219
 C      3   2   1     1.505681138502   149.41684449   180.03568339
 H     20   3   2     1.097053981229   111.20519160   300.59560597
 H     20   3   2     1.096959517560   111.32592270    58.72724360
 H     20   3   2     1.093604730164   111.31275295   179.68193352

---------------------------
INTERNAL COORDINATES (A.U.)
---------------------------
 C      0   0   0     0.000000000000     0.00000000     0.00000000
 C      1   0   0     2.604154871818     0.00000000     0.00000000
 C      2   1   0     4.678349675663    90.63402297     0.00000000
 C      3   2   1     2.596179572410    88.52642182   359.53233225
 H      4   3   2     2.057091169496   120.25380438   179.91935160
 C      3   2   1     2.753384783226    31.86627100   179.43331646
 O      6   3   2     2.403373148518   122.18569996   178.76361812
 C      4   3   2     2.731262824164   123.95610663     0.70790778
 O      8   4   3     2.406116728427   122.40890571   178.22314729
 O      2   1   3     2.615251885188   119.20533744   183.02259057
 O      1   2   3     2.607353861659   119.01755218   183.18101666
 C     10   2   1     2.702469397490   114.16151357   252.16373679
 H     12  10   2     2.075645681874   110.92714265    63.65322857
 H     12  10   2     2.065222308936   107.11733519   182.46365720
 H     12  10   2     2.065668574652   111.23587386   301.80410720
 C     11   1   2     2.707261901635   115.06870696   245.06350547
 H     16  11   1     2.064152564206   106.54987410   180.08384147
 H     16  11   1     2.066238713849   111.14832145   299.67111924
 H     16  11   1     2.073570151174   110.78825637    61.68555219
 C      3   2   1     2.845324996779   149.41684449   180.03568339
 H     20   3   2     2.073131578652   111.20519160   300.59560597
 H     20   3   2     2.072953068187   111.32592270    58.72724360
 H     20   3   2     2.066613438770   111.31275295   179.68193352


           ************************************************************
           *        Program running with 4 parallel MPI-processes     *
           *              working on a common directory               *
           ************************************************************
------------------------------------------------------------------------------
                   ___                                                        
                  /   \      - P O W E R E D   B Y -                         
                 /     \                                                     
                 |  |  |   _    _      __       _____    __    __             
                 |  |  |  | |  | |    /  \     |  _  \  |  |  /  |          
                  \  \/   | |  | |   /    \    | | | |  |  | /  /          
                 / \  \   | |__| |  /  /\  \   | |_| |  |  |/  /          
                |  |  |   |  __  | /  /__\  \  |    /   |      \           
                |  |  |   | |  | | |   __   |  |    \   |  |\   \          
                \     /   | |  | | |  |  |  |  | |\  \  |  | \   \       
                 \___/    |_|  |_| |__|  |__|  |_| \__\ |__|  \__/        
                                                                              
                      - O R C A' S   B I G   F R I E N D -                    
                                      &                                       
                       - I N T E G R A L  F E E D E R -                       
                                                                              
 v1 FN, 2020, v2 2021                                                         
------------------------------------------------------------------------------


Reading SHARK input file Q4_1e_0H_B3LYP_631Gd_opt.SHARKINP.tmp ... ok
----------------------
SHARK INTEGRAL PACKAGE
----------------------

Number of atoms                             ...     23
Number of basis functions                   ...    202
Number of shells                            ...     98
Maximum angular momentum                    ...      2
Integral batch strategy                     ... SHARK/LIBINT Hybrid
RI-J (if used) integral strategy            ... SPLIT-RIJ (Revised 2003 algorithm where possible)
Printlevel                                  ...      1
Contraction scheme used                     ... SEGMENTED contraction
Coulomb Range Separation                    ... NOT USED
Exchange Range Separation                   ... NOT USED
Finite Nucleus Model                        ... NOT USED
Auxiliary Coulomb fitting basis             ... AVAILABLE
   # of basis functions in Aux-J            ...    747
   # of shells in Aux-J                     ...    245
   Maximum angular momentum in Aux-J        ...      4
Auxiliary J/K fitting basis                 ... NOT available
Auxiliary Correlation fitting basis         ... NOT available
Auxiliary 'external' fitting basis          ... NOT available
Integral threshold                          ...     2.500000e-11
Primitive cut-off                           ...     2.500000e-12
Primitive pair pre-selection threshold      ...     2.500000e-12

Calculating pre-screening integrals         ... done (  0.0 sec) Dimension = 98
Organizing shell pair data                  ... done (  0.0 sec)
Shell pair information
Total number of shell pairs                 ...      4851
Shell pairs after pre-screening             ...      4255
Total number of primitive shell pairs       ...     28033
Primitive shell pairs kept                  ...     14709
          la=0 lb=0:   1465 shell pairs
          la=1 lb=0:   1414 shell pairs
          la=1 lb=1:    342 shell pairs
          la=2 lb=0:    633 shell pairs
          la=2 lb=1:    320 shell pairs
          la=2 lb=2:     81 shell pairs

Calculating one electron integrals          ... done (  0.0 sec)
Calculating RI/J V-Matrix + Cholesky decomp.... done (  0.0 sec)
Calculating Nuclear repulsion               ... done (  0.0 sec) ENN=    804.216620821206 Eh

SHARK setup successfully completed in   0.2 seconds

Maximum memory used throughout the entire GTOINT-calculation: 14.3 MB


           ************************************************************
           *        Program running with 4 parallel MPI-processes     *
           *              working on a common directory               *
           ************************************************************

Diagonalization of the overlap matrix:
Smallest eigenvalue                        ... 4.566e-04
Time for diagonalization                   ...    0.006 sec
Threshold for overlap eigenvalues          ... 1.000e-08
Number of eigenvalues below threshold      ... 0
Time for construction of square roots      ...    0.004 sec
Total time needed                          ...    0.011 sec

-------------------
DFT GRID GENERATION
-------------------

General Integration Accuracy     IntAcc      ... 4.959
Radial Grid Type                 RadialGrid  ... OptM3 with GC (2021)
Angular Grid (max. ang.)         AngularGrid ... 6 (Lebedev-590)
Angular grid pruning method      GridPruning ... 4 (adaptive)
Weight generation scheme         WeightScheme... Becke
Basis function cutoff            BFCut       ... 1.0000e-11
Integration weight cutoff        WCut        ... 1.0000e-14
Angular grids for H and He will be reduced by one unit
Partially contracted basis set               ... off
Rotationally invariant grid construction     ... off

Total number of grid points                  ...   272553
Total number of batches                      ...     4270
Average number of points per batch           ...       63
Average number of grid points per atom       ...    11850
Time for grid setup =    3.207 sec

--------------------
COSX GRID GENERATION
--------------------

GRIDX 1
-------
General Integration Accuracy     IntAcc      ... 4.020
Radial Grid Type                 RadialGrid  ... OptM3 with GC (2021)
Angular Grid (max. ang.)         AngularGrid ... 2 (Lebedev-110)
Angular grid pruning method      GridPruning ... 4 (adaptive)
Weight generation scheme         WeightScheme... Becke
Basis function cutoff            BFCut       ... 1.0000e-11
Integration weight cutoff        WCut        ... 1.0000e-14
Angular grids for H and He will be reduced by one unit
Partially contracted basis set               ... on
Rotationally invariant grid construction     ... off

Total number of grid points                  ...    30772
Total number of batches                      ...      494
Average number of points per batch           ...       62
Average number of grid points per atom       ...     1338
UseSFitting                                  ... on

GRIDX 2
-------
General Integration Accuracy     IntAcc      ... 4.338
Radial Grid Type                 RadialGrid  ... OptM3 with GC (2021)
Angular Grid (max. ang.)         AngularGrid ... 3 (Lebedev-194)
Angular grid pruning method      GridPruning ... 4 (adaptive)
Weight generation scheme         WeightScheme... Becke
Basis function cutoff            BFCut       ... 1.0000e-11
Integration weight cutoff        WCut        ... 1.0000e-14
Angular grids for H and He will be reduced by one unit
Partially contracted basis set               ... on
Rotationally invariant grid construction     ... off

Total number of grid points                  ...    67592
Total number of batches                      ...     1069
Average number of points per batch           ...       63
Average number of grid points per atom       ...     2939
UseSFitting                                  ... on

GRIDX 3
-------
General Integration Accuracy     IntAcc      ... 4.871
Radial Grid Type                 RadialGrid  ... OptM3 with GC (2021)
Angular Grid (max. ang.)         AngularGrid ... 4 (Lebedev-302)
Angular grid pruning method      GridPruning ... 4 (adaptive)
Weight generation scheme         WeightScheme... Becke
Basis function cutoff            BFCut       ... 1.0000e-11
Integration weight cutoff        WCut        ... 1.0000e-14
Angular grids for H and He will be reduced by one unit
Partially contracted basis set               ... on
Rotationally invariant grid construction     ... off

Total number of grid points                  ...   127108
Total number of batches                      ...     1998
Average number of points per batch           ...       63
Average number of grid points per atom       ...     5526
UseSFitting                                  ... on

Time for X-Grid setup             =    1.543 sec


--------------------
CPCM SOLVATION MODEL
--------------------
CPCM parameters:
  Epsilon                                         ...      80.4000
  Refrac                                          ...       1.3300
  Rsolv                                           ...       1.3000
  Surface type                                    ... GAUSSIAN VDW
  Epsilon function type                           ...         CPCM
Radii:
 Radius for C  used is    3.8550 Bohr (=   2.0400 Ang.)
 Radius for H  used is    2.4944 Bohr (=   1.3200 Ang.)
 Radius for O  used is    3.4469 Bohr (=   1.8240 Ang.)
Calculating surface                               ...        done! (  0.0s)
GEPOL surface points                              ...         1278
GEPOL Volume                                      ...    1461.9942
GEPOL Surface-area                                ...     796.5154
Calculating surface distance matrix               ...        done! (  0.0s)
Performing Cholesky decomposition & store         ...        done! (  0.1s)
Overall time for CPCM initialization              ...                 0.1s
--------------
SCF ITERATIONS
--------------
ITER       Energy         Delta-E        Max-DP      RMS-DP      [F,P]     Damp
               ***  Starting incremental Fock matrix formation  ***
  0   -649.5821027057   0.000000000000 0.00136667  0.00005076  0.0156295 0.7000
  1   -649.5825191632  -0.000416457574 0.00127280  0.00004735  0.0123503 0.7000
                               ***Turning on DIIS***
  2   -649.5828487392  -0.000329575951 0.00335584  0.00012492  0.0092621 0.0000
  3   -649.5836898336  -0.000841094408 0.00044578  0.00001570  0.0011990 0.0000
  4   -649.5837026265  -0.000012792935 0.00036455  0.00001247  0.0003254 0.0000
               *** Restarting incremental Fock matrix formation ***
                                   *** Resetting DIIS ***
  5   -649.5837055425  -0.000002915920 0.00044130  0.00001022  0.0003840 0.0000
  6   -649.5837041414   0.000001401095 0.00029181  0.00000673  0.0007858 0.0000
  7   -649.5837063588  -0.000002217398 0.00005461  0.00000107  0.0000337 0.0000
  8   -649.5837063828  -0.000000024026 0.00002724  0.00000057  0.0000397 0.0000
  9   -649.5837063988  -0.000000015959 0.00002441  0.00000040  0.0000057 0.0000
 10   -649.5837064027  -0.000000003975 0.00001054  0.00000018  0.0000060 0.0000
                 **** Energy Check signals convergence ****

               *****************************************************
               *                     SUCCESS                       *
               *           SCF CONVERGED AFTER  11 CYCLES          *
               *****************************************************

Old exchange energy                            =    -16.687111249 Eh
New exchange energy                            =    -16.687112328 Eh
Exchange energy change after final integration =     -0.000001079 Eh
Total energy after final integration           =   -649.583707482 Eh
Final COS-X integration done in                =     7.821 sec
Total Energy       :         -649.58370748 Eh          -17676.07131 eV
  Last Energy change         ...   -1.0903e-09  Tolerance :   1.0000e-08
  Last MAX-Density change    ...    0.0000e+00  Tolerance :   1.0000e-07
             **** THE GBW FILE WAS UPDATED (Q4_1e_0H_B3LYP_631Gd_opt.gbw) ****
             **** DENSITY Q4_1e_0H_B3LYP_631Gd_opt.scfp WAS UPDATED ****
             **** ENERGY FILE WAS UPDATED (Q4_1e_0H_B3LYP_631Gd_opt.en.tmp) ****
----------------------
UHF SPIN CONTAMINATION
----------------------

Warning: in a DFT calculation there is little theoretical justification to 
         calculate <S**2> as in Hartree-Fock theory. We will do it anyways
         but you should keep in mind that the values have only limited relevance

Expectation value of <S**2>     :     0.760081
Ideal value S*(S+1) for S=0.5   :     0.750000
Deviation                       :     0.010081

             **** THE GBW FILE WAS UPDATED (Q4_1e_0H_B3LYP_631Gd_opt.gbw) ****
             **** DENSITY Q4_1e_0H_B3LYP_631Gd_opt.scfp WAS UPDATED ****
Total SCF time: 0 days 0 hours 1 min 0 sec 

Maximum memory used throughout the entire SCF-calculation: 68.8 MB

-------------------------   --------------------
FINAL SINGLE POINT ENERGY      -649.583707482487
-------------------------   --------------------


           ************************************************************
           *        Program running with 4 parallel MPI-processes     *
           *              working on a common directory               *
           ************************************************************
------------------------------------------------------------------------------
                         ORCA SCF GRADIENT CALCULATION
------------------------------------------------------------------------------

 ... reading COSX grid (gridx3)
Gradient of the Kohn-Sham DFT energy:
Kohn-Sham wavefunction type      ... UKS
Hartree-Fock exchange scaling    ...    0.200
Number of operators              ...    2
Number of atoms                  ...   23
Basis set dimensions             ...  202
Integral neglect threshold       ... 2.5e-11
Integral primitive cutoff        ... 2.5e-12
SHARK Integral package           ... ON

Nuc. rep. gradient       (SHARK) ... done (  0.0 sec)
HCore & Overlap gradient (SHARK) ... done (  0.1 sec)
RI-J gradient            (SHARK) ... done (  0.6 sec)
COSX-gradient                    ... done ( 11.1 sec)
Exchange-correlation gradient    ... done

------------------
CARTESIAN GRADIENT
------------------

   1   C   :    0.000385631    0.000559637    0.000051464
   2   C   :   -0.000163406   -0.001929433   -0.000719130
   3   C   :    0.000470525   -0.001691306    0.000193778
   4   C   :    0.001181422    0.001322500    0.000117319
   5   H   :   -0.000444083    0.000527196    0.000020139
   6   C   :   -0.000485004   -0.000045171   -0.000821057
   7   O   :    0.000291086    0.001109445    0.000605818
   8   C   :    0.000323581    0.001298426    0.000111405
   9   O   :   -0.000824137   -0.001168741   -0.000246214
  10   O   :   -0.000299019   -0.000152943    0.000240500
  11   O   :    0.001339336    0.000514252    0.000139089
  12   C   :    0.000264042    0.000216600    0.001567797
  13   H   :    0.000388351    0.000311631    0.000066627
  14   H   :    0.000633955   -0.000138273   -0.001131494
  15   H   :   -0.001417952   -0.000003174   -0.000397948
  16   C   :   -0.000671556    0.000250370   -0.000211099
  17   H   :    0.000798925   -0.000162493    0.000596876
  18   H   :   -0.000323307    0.000145753    0.000599844
  19   H   :   -0.000318634   -0.000584786   -0.000746984
  20   C   :   -0.000096728   -0.000529896   -0.000001462
  21   H   :   -0.000478524   -0.000445800    0.000500320
  22   H   :   -0.000331037   -0.000338121   -0.000638705
  23   H   :   -0.000247227    0.000896191    0.000108271

Difference to translation invariance:
           :   -0.0000237596   -0.0000381372    0.0000051563

Difference to rotation invariance:
           :    0.0002806248    0.0006723751   -0.0007663047

Norm of the cartesian gradient     ...    0.0056987093
RMS gradient                       ...    0.0006860440
MAX gradient                       ...    0.0019294332

-------
TIMINGS
-------

Total SCF gradient time            ...       18.754 sec

One electron gradient       ....       0.132 sec  (  0.7%)
RI-J Coulomb gradient       ....       0.620 sec  (  3.3%)
COSX gradient               ....      11.086 sec  ( 59.1%)
XC gradient                 ....       6.037 sec  ( 32.2%)
CPCM gradient               ....       0.285 sec  (  1.5%)
   A-Matrix (El+Nuc)        ....       0.072 sec  (  0.4%)
   Potential                ....       0.213 sec  (  1.1%)

Maximum memory used throughout the entire SCFGRAD-calculation: 61.4 MB
------------------------------------------------------------------------------
                         ORCA GEOMETRY RELAXATION STEP
------------------------------------------------------------------------------

Reading the OPT-File                    .... done
Getting information on internals        .... done
Copying old internal coords+grads       .... done
Making the new internal coordinates     .... (new redundants).... done
Validating the new internal coordinates .... (new redundants).... done
Calculating the B-matrix                .... done
Calculating the G,G- and P matrices     .... done
Transforming gradient to internals      .... done
Projecting the internal gradient        .... done
Number of atoms                         ....  23
Number of internal coordinates          .... 101
Current Energy                          ....  -649.583707482 Eh
Current gradient norm                   ....     0.005698709 Eh/bohr
Maximum allowed component of the step   ....  0.300
Current trust radius                    ....  0.300
Updating the Hessian (BFGS)             .... done
Forming the augmented Hessian           .... done
Diagonalizing the augmented Hessian     .... done
Last element of RFO vector              ....  0.995853901
Lowest eigenvalues of augmented Hessian:
 -0.000121113  0.004463756  0.012701946  0.016291687  0.016942132
Length of the computed step             ....  0.091345796
The final length of the internal step   ....  0.091345796
Converting the step to cartesian space:
 Initial RMS(Int)=    0.0090892464
Transforming coordinates:
 Iter   0:  RMS(Cart)=    0.0379743598 RMS(Int)=    1.2492542291
 Iter   1:  RMS(Cart)=    0.0010257355 RMS(Int)=    0.0006251174
 Iter   2:  RMS(Cart)=    0.0000597291 RMS(Int)=    0.0000151848
 Iter   3:  RMS(Cart)=    0.0000032284 RMS(Int)=    0.0000019785
 Iter   4:  RMS(Cart)=    0.0000001860 RMS(Int)=    0.0000000540
 Iter   5:  RMS(Cart)=    0.0000000103 RMS(Int)=    0.0000000064
done
Storing new coordinates                 .... done

                                .--------------------.
          ----------------------|Geometry convergence|-------------------------
          Item                value                   Tolerance       Converged
          ---------------------------------------------------------------------
          Energy change      -0.0002297279            0.0000002000      NO
          RMS gradient        0.0005407086            0.0000080000      NO
          MAX gradient        0.0016024053            0.0000300000      NO
          RMS step            0.0090892464            0.0001000000      NO
          MAX step            0.0601233737            0.0002000000      NO
          ........................................................
          Max(Bonds)      0.0017      Max(Angles)    0.27
          Max(Dihed)        3.44      Max(Improp)    0.00
          ---------------------------------------------------------------------

The optimization has not yet converged - more geometry cycles are needed


    ---------------------------------------------------------------------------
                         Redundant Internal Coordinates
                            (Angstroem and degrees)

        Definition                    Value    dE/dq     Step     New-Value
    ----------------------------------------------------------------------------
     1. B(C   1,C   0)                1.3781 -0.001602  0.0017    1.3797   
     2. B(C   3,C   2)                1.3738 -0.001488  0.0011    1.3749   
     3. B(H   4,C   3)                1.0886 -0.000672  0.0009    1.0894   
     4. B(C   5,C   2)                1.4570  0.000644 -0.0010    1.4560   
     5. B(C   5,C   1)                1.4577 -0.000170  0.0001    1.4578   
     6. B(O   6,C   5)                1.2718  0.001166 -0.0000    1.2718   
     7. B(C   7,C   0)                1.4575 -0.000780  0.0006    1.4581   
     8. B(C   7,C   3)                1.4453  0.000064 -0.0004    1.4449   
     9. B(O   8,C   7)                1.2733  0.001443 -0.0004    1.2729   
    10. B(O   9,C   1)                1.3839  0.000451 -0.0006    1.3833   
    11. B(O  10,C   0)                1.3798 -0.000838  0.0003    1.3800   
    12. B(C  11,O   9)                1.4301  0.000169  0.0009    1.4310   
    13. B(H  12,C  11)                1.0984 -0.000354  0.0006    1.0990   
    14. B(H  13,C  11)                1.0929 -0.000716  0.0009    1.0937   
    15. B(H  14,C  11)                1.0931 -0.001235  0.0009    1.0940   
    16. B(C  15,O  10)                1.4326  0.000570 -0.0003    1.4323   
    17. B(H  16,C  15)                1.0923 -0.000912  0.0012    1.0935   
    18. B(H  17,C  15)                1.0934 -0.000167  0.0001    1.0935   
    19. B(H  18,C  15)                1.0973 -0.000987  0.0013    1.0986   
    20. B(C  19,C   2)                1.5057 -0.001137  0.0012    1.5069   
    21. B(H  20,C  19)                1.0971 -0.000802  0.0011    1.0982   
    22. B(H  21,C  19)                1.0970 -0.000778  0.0010    1.0979   
    23. B(H  22,C  19)                1.0936 -0.000941  0.0013    1.0949   
    24. A(C   1,C   0,C   7)          121.33  0.000210   -0.07    121.27   
    25. A(C   7,C   0,O  10)          119.58  0.000424   -0.06    119.52   
    26. A(C   1,C   0,O  10)          119.02 -0.000635    0.12    119.14   
    27. A(C   0,C   1,O   9)          119.21 -0.000537   -0.14    119.06   
    28. A(C   0,C   1,C   5)          122.48  0.000500   -0.10    122.38   
    29. A(C   5,C   1,O   9)          118.26  0.000030    0.25    118.51   
    30. A(C   3,C   2,C  19)          122.06 -0.000289    0.03    122.08   
    31. A(C   3,C   2,C   5)          120.39 -0.000141   -0.02    120.37   
    32. A(C   5,C   2,C  19)          117.55  0.000430   -0.01    117.55   
    33. A(H   4,C   3,C   7)          115.79 -0.000372    0.08    115.86   
    34. A(C   2,C   3,H   4)          120.25 -0.000065   -0.00    120.25   
    35. A(C   2,C   3,C   7)          123.96  0.000438   -0.07    123.88   
    36. A(C   2,C   5,O   6)          122.19  0.000735   -0.15    122.04   
    37. A(C   1,C   5,O   6)          121.52 -0.000119   -0.01    121.51   
    38. A(C   1,C   5,C   2)          116.28 -0.000624    0.16    116.44   
    39. A(C   3,C   7,O   8)          122.41  0.000287   -0.08    122.33   
    40. A(C   0,C   7,O   8)          122.04  0.000097   -0.04    122.00   
    41. A(C   0,C   7,C   3)          115.55 -0.000384    0.12    115.67   
    42. A(C   1,O   9,C  11)          114.16 -0.000407    0.12    114.28   
    43. A(C   0,O  10,C  15)          115.07  0.000639   -0.07    115.00   
    44. A(H  13,C  11,H  14)          109.26 -0.000811    0.19    109.45   
    45. A(H  12,C  11,H  14)          109.27 -0.000844    0.25    109.52   
    46. A(O   9,C  11,H  14)          111.24  0.000767   -0.16    111.08   
    47. A(H  12,C  11,H  13)          108.97 -0.000567    0.06    109.03   
    48. A(O   9,C  11,H  13)          107.12  0.001558   -0.27    106.85   
    49. A(O   9,C  11,H  12)          110.93 -0.000103   -0.08    110.84   
    50. A(H  17,C  15,H  18)          109.52 -0.000544    0.09    109.62   
    51. A(H  16,C  15,H  18)          108.97 -0.000412    0.11    109.08   
    52. A(O  10,C  15,H  18)          110.79 -0.000062   -0.03    110.76   
    53. A(H  16,C  15,H  17)          109.79 -0.000328    0.03    109.83   
    54. A(O  10,C  15,H  17)          111.15  0.000904   -0.13    111.02   
    55. A(O  10,C  15,H  16)          106.55  0.000441   -0.08    106.47   
    56. A(H  21,C  19,H  22)          108.31 -0.000038    0.02    108.33   
    57. A(H  20,C  19,H  22)          108.35  0.000042   -0.02    108.33   
    58. A(C   2,C  19,H  22)          111.31  0.000193   -0.07    111.24   
    59. A(H  20,C  19,H  21)          106.14  0.000148    0.01    106.15   
    60. A(C   2,C  19,H  21)          111.33 -0.000067    0.01    111.33   
    61. A(C   2,C  19,H  20)          111.21 -0.000274    0.05    111.26   
    62. D(C   5,C   1,C   0,C   7)      0.48 -0.000104   -0.23      0.25   
    63. D(C   5,C   1,C   0,O  10)   -176.46 -0.000097   -0.12   -176.59   
    64. D(O   9,C   1,C   0,O  10)      6.20  0.000064   -0.10      6.10   
    65. D(O   9,C   1,C   0,C   7)   -176.85  0.000057   -0.21   -177.07   
    66. D(H   4,C   3,C   2,C  19)     -0.38 -0.000053   -0.00     -0.38   
    67. D(C   7,C   3,C   2,C   5)      0.65 -0.000139    0.29      0.94   
    68. D(H   4,C   3,C   2,C   5)    179.86 -0.000084    0.20    180.06   
    69. D(C   7,C   3,C   2,C  19)   -179.59 -0.000108    0.09   -179.51   
    70. D(C   1,C   5,C   2,C  19)   -179.65  0.000146   -0.51   -180.17   
    71. D(C   1,C   5,C   2,C   3)      0.11  0.000174   -0.71     -0.60   
    72. D(O   6,C   5,C   1,O   9)     -2.09  0.000150   -0.12     -2.21   
    73. D(O   6,C   5,C   1,C   0)   -179.44  0.000324   -0.09   -179.54   
    74. D(C   2,C   5,C   1,O   9)    176.68 -0.000230    0.66    177.34   
    75. D(O   6,C   5,C   2,C   3)    178.88 -0.000221    0.08    178.96   
    76. D(C   2,C   5,C   1,C   0)     -0.67 -0.000056    0.69      0.02   
    77. D(O   6,C   5,C   2,C  19)     -0.89 -0.000248    0.27     -0.62   
    78. D(O   8,C   7,C   3,H   4)     -1.02 -0.000026    0.01     -1.01   
    79. D(C   0,C   7,C   3,H   4)    179.93 -0.000079    0.27    180.20   
    80. D(C   0,C   7,C   3,C   2)     -0.83 -0.000024    0.19     -0.65   
    81. D(O   8,C   7,C   0,O  10)     -1.87  0.000050   -0.06     -1.93   
    82. D(O   8,C   7,C   0,C   1)   -178.80  0.000089    0.05   -178.75   
    83. D(O   8,C   7,C   3,C   2)    178.22  0.000029   -0.08    178.14   
    84. D(C   3,C   7,C   0,O  10)    177.18  0.000104   -0.32    176.86   
    85. D(C   3,C   7,C   0,C   1)      0.26  0.000143   -0.22      0.04   
    86. D(C  11,O   9,C   1,C   5)     74.72  0.000454   -3.42     71.30   
    87. D(C  11,O   9,C   1,C   0)   -107.84  0.000314   -3.44   -111.28   
    88. D(C  15,O  10,C   0,C   7)     68.06  0.000138   -0.15     67.91   
    89. D(C  15,O  10,C   0,C   1)   -114.94  0.000125   -0.26   -115.20   
    90. D(H  14,C  11,O   9,C   1)    -58.20  0.000449   -0.29    -58.49   
    91. D(H  13,C  11,O   9,C   1)   -177.54  0.000032   -0.27   -177.81   
    92. D(H  12,C  11,O   9,C   1)     63.65 -0.000169   -0.14     63.52   
    93. D(H  18,C  15,O  10,C   0)     61.69  0.000017    0.08     61.76   
    94. D(H  17,C  15,O  10,C   0)    -60.33  0.000132    0.07    -60.26   
    95. D(H  16,C  15,O  10,C   0)   -179.92 -0.000249    0.15   -179.77   
    96. D(H  22,C  19,C   2,C   5)   -179.96  0.000021   -0.37   -180.33   
    97. D(H  22,C  19,C   2,C   3)      0.28 -0.000007   -0.17      0.11   
    98. D(H  21,C  19,C   2,C   5)     59.09 -0.000018   -0.34     58.74   
    99. D(H  21,C  19,C   2,C   3)   -120.68 -0.000046   -0.14   -120.82   
   100. D(H  20,C  19,C   2,C   5)    -59.05  0.000018   -0.40    -59.45   
   101. D(H  20,C  19,C   2,C   3)    121.19 -0.000010   -0.20    120.99   
    ----------------------------------------------------------------------------

         *************************************************************
         *                GEOMETRY OPTIMIZATION CYCLE   8            *
         *************************************************************
---------------------------------
CARTESIAN COORDINATES (ANGSTROEM)
---------------------------------
  C     -0.980619   -0.430093   -0.048507
  C     -0.252505    0.733675    0.089766
  C      1.864961   -0.547220   -0.014389
  C      1.122619   -1.697750   -0.139407
  H      1.618403   -2.663107   -0.235168
  C      1.205037    0.744145    0.115096
  O      1.859787    1.825827    0.252032
  C     -0.321670   -1.724855   -0.172491
  O     -0.978873   -2.804337   -0.323996
  O     -0.924563    1.929988    0.265329
  O     -2.355922   -0.356022   -0.135539
  C     -0.825147    2.829076   -0.843454
  H     -1.295781    2.399335   -1.738812
  H     -1.360443    3.740331   -0.561762
  H      0.219190    3.072348   -1.060392
  C     -3.064843   -0.963294    0.950771
  H     -4.129410   -0.829002    0.739976
  H     -2.832732   -2.029407    1.023362
  H     -2.821415   -0.467331    1.900373
  C      3.371605   -0.564934    0.004711
  H      3.787315    0.041754   -0.810851
  H      3.764298   -0.135348    0.935694
  H      3.757643   -1.584757   -0.093575

----------------------------
CARTESIAN COORDINATES (A.U.)
----------------------------
  NO LB      ZA    FRAG     MASS         X           Y           Z
   0 C     6.0000    0    12.011   -1.853102   -0.812759   -0.091664
   1 C     6.0000    0    12.011   -0.477165    1.386444    0.169634
   2 C     6.0000    0    12.011    3.524265   -1.034097   -0.027191
   3 C     6.0000    0    12.011    2.121443   -3.208283   -0.263441
   4 H     1.0000    0     1.008    3.058338   -5.032543   -0.444403
   5 C     6.0000    0    12.011    2.277190    1.406230    0.217500
   6 O     8.0000    0    15.999    3.514488    3.450312    0.476272
   7 C     6.0000    0    12.011   -0.607869   -3.259504   -0.325962
   8 O     8.0000    0    15.999   -1.849801   -5.299429   -0.612263
   9 O     8.0000    0    15.999   -1.747171    3.647149    0.501399
  10 O     8.0000    0    15.999   -4.452048   -0.672785   -0.256131
  11 C     6.0000    0    12.011   -1.559301    5.346180   -1.593897
  12 H     1.0000    0     1.008   -2.448671    4.534087   -3.285879
  13 H     1.0000    0     1.008   -2.570865    7.068202   -1.061577
  14 H     1.0000    0     1.008    0.414210    5.805896   -2.003851
  15 C     6.0000    0    12.011   -5.791714   -1.820362    1.796697
  16 H     1.0000    0     1.008   -7.803455   -1.566586    1.398353
  17 H     1.0000    0     1.008   -5.353088   -3.835024    1.933873
  18 H     1.0000    0     1.008   -5.331701   -0.883127    3.591184
  19 C     6.0000    0    12.011    6.371411   -1.067571    0.008902
  20 H     1.0000    0     1.008    7.156989    0.078904   -1.532286
  21 H     1.0000    0     1.008    7.113493   -0.255770    1.768205
  22 H     1.0000    0     1.008    7.100917   -2.994756   -0.176831

--------------------------------
INTERNAL COORDINATES (ANGSTROEM)
--------------------------------
 C      0   0   0     0.000000000000     0.00000000     0.00000000
 C      1   0   0     1.379719665746     0.00000000     0.00000000
 C      2   1   0     2.476933743058    90.61514788     0.00000000
 C      3   2   1     1.374925065092    88.56724185   359.50058150
 H      4   3   2     1.089442487368   120.24995829   179.74715563
 C      3   2   1     1.455984088822    31.80232566   180.01541086
 O      6   3   2     1.271803507249   122.04478475   179.55440317
 C      4   3   2     1.444922970739   123.88008733     0.62547125
 O      8   4   3     1.272850871996   122.32567894   178.14208641
 O      2   1   3     1.383347401431   119.06344944   182.67633948
 O      1   2   3     1.380043155369   119.14107984   183.42473260
 C     10   2   1     1.430958806563   114.28472422   248.71721713
 H     12  10   2     1.099017645804   110.84423579    63.51874802
 H     12  10   2     1.093744922062   106.85284447   182.19394041
 H     12  10   2     1.094021444889   111.08075164   301.51269334
 C     11   1   2     1.432276682027   115.00343556   244.80295558
 H     16  11   1     1.093513776744   106.47424661   180.23172080
 H     16  11   1     1.093499769024   111.01779955   299.73850239
 H     16  11   1     1.098626585389   110.76227660    61.76353233
 C      3   2   1     1.506869755337   149.34938582   179.72036334
 H     20   3   2     1.098192348629   111.25849933   300.72930328
 H     20   3   2     1.097944245473   111.33109785    58.91671074
 H     20   3   2     1.094862213643   111.24455822   179.84850860

---------------------------
INTERNAL COORDINATES (A.U.)
---------------------------
 C      0   0   0     0.000000000000     0.00000000     0.00000000
 C      1   0   0     2.607292309846     0.00000000     0.00000000
 C      2   1   0     4.680726426248    90.61514788     0.00000000
 C      3   2   1     2.598231827688    88.56724185   359.50058150
 H      4   3   2     2.058747939784   120.24995829   179.74715563
 C      3   2   1     2.751411183220    31.80232566   180.01541086
 O      6   3   2     2.403360324860   122.04478475   179.55440317
 C      4   3   2     2.730508699309   123.88008733     0.62547125
 O      8   4   3     2.405339557395   122.32567894   178.14208641
 O      2   1   3     2.614147736776   119.06344944   182.67633948
 O      1   2   3     2.607903616639   119.14107984   183.42473260
 C     10   2   1     2.704120253328   114.28472422   248.71721713
 H     12  10   2     2.076842366916   110.84423579    63.51874802
 H     12  10   2     2.066878363065   106.85284447   182.19394041
 H     12  10   2     2.067400915478   111.08075164   301.51269334
 C     11   1   2     2.706610677033   115.00343556   244.80295558
 H     16  11   1     2.066441561716   106.47424661   180.23172080
 H     16  11   1     2.066415090961   111.01779955   299.73850239
 H     16  11   1     2.076103369831   110.76227660    61.76353233
 C      3   2   1     2.847571157076   149.34938582   179.72036334
 H     20   3   2     2.075282781277   111.25849933   300.72930328
 H     20   3   2     2.074813934260   111.33109785    58.91671074
 H     20   3   2     2.068989738164   111.24455822   179.84850860


           ************************************************************
           *        Program running with 4 parallel MPI-processes     *
           *              working on a common directory               *
           ************************************************************
------------------------------------------------------------------------------
                   ___                                                        
                  /   \      - P O W E R E D   B Y -                         
                 /     \                                                     
                 |  |  |   _    _      __       _____    __    __             
                 |  |  |  | |  | |    /  \     |  _  \  |  |  /  |          
                  \  \/   | |  | |   /    \    | | | |  |  | /  /          
                 / \  \   | |__| |  /  /\  \   | |_| |  |  |/  /          
                |  |  |   |  __  | /  /__\  \  |    /   |      \           
                |  |  |   | |  | | |   __   |  |    \   |  |\   \          
                \     /   | |  | | |  |  |  |  | |\  \  |  | \   \       
                 \___/    |_|  |_| |__|  |__|  |_| \__\ |__|  \__/        
                                                                              
                      - O R C A' S   B I G   F R I E N D -                    
                                      &                                       
                       - I N T E G R A L  F E E D E R -                       
                                                                              
 v1 FN, 2020, v2 2021                                                         
------------------------------------------------------------------------------


Reading SHARK input file Q4_1e_0H_B3LYP_631Gd_opt.SHARKINP.tmp ... ok
----------------------
SHARK INTEGRAL PACKAGE
----------------------

Number of atoms                             ...     23
Number of basis functions                   ...    202
Number of shells                            ...     98
Maximum angular momentum                    ...      2
Integral batch strategy                     ... SHARK/LIBINT Hybrid
RI-J (if used) integral strategy            ... SPLIT-RIJ (Revised 2003 algorithm where possible)
Printlevel                                  ...      1
Contraction scheme used                     ... SEGMENTED contraction
Coulomb Range Separation                    ... NOT USED
Exchange Range Separation                   ... NOT USED
Finite Nucleus Model                        ... NOT USED
Auxiliary Coulomb fitting basis             ... AVAILABLE
   # of basis functions in Aux-J            ...    747
   # of shells in Aux-J                     ...    245
   Maximum angular momentum in Aux-J        ...      4
Auxiliary J/K fitting basis                 ... NOT available
Auxiliary Correlation fitting basis         ... NOT available
Auxiliary 'external' fitting basis          ... NOT available
Integral threshold                          ...     2.500000e-11
Primitive cut-off                           ...     2.500000e-12
Primitive pair pre-selection threshold      ...     2.500000e-12

Calculating pre-screening integrals         ... done (  0.0 sec) Dimension = 98
Organizing shell pair data                  ... done (  0.0 sec)
Shell pair information
Total number of shell pairs                 ...      4851
Shell pairs after pre-screening             ...      4253
Total number of primitive shell pairs       ...     28033
Primitive shell pairs kept                  ...     14705
          la=0 lb=0:   1465 shell pairs
          la=1 lb=0:   1413 shell pairs
          la=1 lb=1:    342 shell pairs
          la=2 lb=0:    632 shell pairs
          la=2 lb=1:    320 shell pairs
          la=2 lb=2:     81 shell pairs

Calculating one electron integrals          ... done (  0.0 sec)
Calculating RI/J V-Matrix + Cholesky decomp.... done (  0.0 sec)
Calculating Nuclear repulsion               ... done (  0.0 sec) ENN=    804.078413810699 Eh

SHARK setup successfully completed in   0.2 seconds

Maximum memory used throughout the entire GTOINT-calculation: 14.3 MB


           ************************************************************
           *        Program running with 4 parallel MPI-processes     *
           *              working on a common directory               *
           ************************************************************

Diagonalization of the overlap matrix:
Smallest eigenvalue                        ... 4.576e-04
Time for diagonalization                   ...    0.005 sec
Threshold for overlap eigenvalues          ... 1.000e-08
Number of eigenvalues below threshold      ... 0
Time for construction of square roots      ...    0.004 sec
Total time needed                          ...    0.010 sec

-------------------
DFT GRID GENERATION
-------------------

General Integration Accuracy     IntAcc      ... 4.959
Radial Grid Type                 RadialGrid  ... OptM3 with GC (2021)
Angular Grid (max. ang.)         AngularGrid ... 6 (Lebedev-590)
Angular grid pruning method      GridPruning ... 4 (adaptive)
Weight generation scheme         WeightScheme... Becke
Basis function cutoff            BFCut       ... 1.0000e-11
Integration weight cutoff        WCut        ... 1.0000e-14
Angular grids for H and He will be reduced by one unit
Partially contracted basis set               ... off
Rotationally invariant grid construction     ... off

Total number of grid points                  ...   272546
Total number of batches                      ...     4270
Average number of points per batch           ...       63
Average number of grid points per atom       ...    11850
Time for grid setup =    3.205 sec

--------------------
COSX GRID GENERATION
--------------------

GRIDX 1
-------
General Integration Accuracy     IntAcc      ... 4.020
Radial Grid Type                 RadialGrid  ... OptM3 with GC (2021)
Angular Grid (max. ang.)         AngularGrid ... 2 (Lebedev-110)
Angular grid pruning method      GridPruning ... 4 (adaptive)
Weight generation scheme         WeightScheme... Becke
Basis function cutoff            BFCut       ... 1.0000e-11
Integration weight cutoff        WCut        ... 1.0000e-14
Angular grids for H and He will be reduced by one unit
Partially contracted basis set               ... on
Rotationally invariant grid construction     ... off

Total number of grid points                  ...    30771
Total number of batches                      ...      495
Average number of points per batch           ...       62
Average number of grid points per atom       ...     1338
UseSFitting                                  ... on

GRIDX 2
-------
General Integration Accuracy     IntAcc      ... 4.338
Radial Grid Type                 RadialGrid  ... OptM3 with GC (2021)
Angular Grid (max. ang.)         AngularGrid ... 3 (Lebedev-194)
Angular grid pruning method      GridPruning ... 4 (adaptive)
Weight generation scheme         WeightScheme... Becke
Basis function cutoff            BFCut       ... 1.0000e-11
Integration weight cutoff        WCut        ... 1.0000e-14
Angular grids for H and He will be reduced by one unit
Partially contracted basis set               ... on
Rotationally invariant grid construction     ... off

Total number of grid points                  ...    67575
Total number of batches                      ...     1069
Average number of points per batch           ...       63
Average number of grid points per atom       ...     2938
UseSFitting                                  ... on

GRIDX 3
-------
General Integration Accuracy     IntAcc      ... 4.871
Radial Grid Type                 RadialGrid  ... OptM3 with GC (2021)
Angular Grid (max. ang.)         AngularGrid ... 4 (Lebedev-302)
Angular grid pruning method      GridPruning ... 4 (adaptive)
Weight generation scheme         WeightScheme... Becke
Basis function cutoff            BFCut       ... 1.0000e-11
Integration weight cutoff        WCut        ... 1.0000e-14
Angular grids for H and He will be reduced by one unit
Partially contracted basis set               ... on
Rotationally invariant grid construction     ... off

Total number of grid points                  ...   127091
Total number of batches                      ...     1996
Average number of points per batch           ...       63
Average number of grid points per atom       ...     5526
UseSFitting                                  ... on

Time for X-Grid setup             =    1.540 sec


--------------------
CPCM SOLVATION MODEL
--------------------
CPCM parameters:
  Epsilon                                         ...      80.4000
  Refrac                                          ...       1.3300
  Rsolv                                           ...       1.3000
  Surface type                                    ... GAUSSIAN VDW
  Epsilon function type                           ...         CPCM
Radii:
 Radius for C  used is    3.8550 Bohr (=   2.0400 Ang.)
 Radius for H  used is    2.4944 Bohr (=   1.3200 Ang.)
 Radius for O  used is    3.4469 Bohr (=   1.8240 Ang.)
Calculating surface                               ...        done! (  0.0s)
GEPOL surface points                              ...         1277
GEPOL Volume                                      ...    1461.4003
GEPOL Surface-area                                ...     795.4810
Calculating surface distance matrix               ...        done! (  0.0s)
Performing Cholesky decomposition & store         ...        done! (  0.1s)
Overall time for CPCM initialization              ...                 0.1s
--------------
SCF ITERATIONS
--------------
ITER       Energy         Delta-E        Max-DP      RMS-DP      [F,P]     Damp
               ***  Starting incremental Fock matrix formation  ***
  0   -649.5819374203   0.000000000000 0.00163937  0.00004481  0.0220299 0.7000
  1   -649.5824154369  -0.000478016558 0.00151001  0.00004298  0.0174027 0.7000
                               ***Turning on DIIS***
  2   -649.5827938046  -0.000378367747 0.00388894  0.00011525  0.0130472 0.0000
  3   -649.5837567636  -0.000962958982 0.00061200  0.00001589  0.0016813 0.0000
  4   -649.5837692947  -0.000012531059 0.00044259  0.00001114  0.0004473 0.0000
               *** Restarting incremental Fock matrix formation ***
                                   *** Resetting DIIS ***
  5   -649.5837711084  -0.000001813705 0.00034394  0.00000667  0.0003148 0.0000
  6   -649.5837705968   0.000000511576 0.00024890  0.00000437  0.0006260 0.0000
  7   -649.5837714124  -0.000000815591 0.00003920  0.00000070  0.0000571 0.0000
  8   -649.5837714232  -0.000000010760 0.00001278  0.00000034  0.0000317 0.0000
                 **** Energy Check signals convergence ****

               *****************************************************
               *                     SUCCESS                       *
               *           SCF CONVERGED AFTER   9 CYCLES          *
               *****************************************************

Old exchange energy                            =    -16.686134600 Eh
New exchange energy                            =    -16.686136267 Eh
Exchange energy change after final integration =     -0.000001667 Eh
Total energy after final integration           =   -649.583773097 Eh
Final COS-X integration done in                =     7.897 sec
Total Energy       :         -649.58377310 Eh          -17676.07310 eV
  Last Energy change         ...   -6.8674e-09  Tolerance :   1.0000e-08
  Last MAX-Density change    ...    0.0000e+00  Tolerance :   1.0000e-07
             **** THE GBW FILE WAS UPDATED (Q4_1e_0H_B3LYP_631Gd_opt.gbw) ****
             **** DENSITY Q4_1e_0H_B3LYP_631Gd_opt.scfp WAS UPDATED ****
             **** ENERGY FILE WAS UPDATED (Q4_1e_0H_B3LYP_631Gd_opt.en.tmp) ****
----------------------
UHF SPIN CONTAMINATION
----------------------

Warning: in a DFT calculation there is little theoretical justification to 
         calculate <S**2> as in Hartree-Fock theory. We will do it anyways
         but you should keep in mind that the values have only limited relevance

Expectation value of <S**2>     :     0.760051
Ideal value S*(S+1) for S=0.5   :     0.750000
Deviation                       :     0.010051

             **** THE GBW FILE WAS UPDATED (Q4_1e_0H_B3LYP_631Gd_opt.gbw) ****
             **** DENSITY Q4_1e_0H_B3LYP_631Gd_opt.scfp WAS UPDATED ****
Total SCF time: 0 days 0 hours 0 min 52 sec 

Maximum memory used throughout the entire SCF-calculation: 69.0 MB

-------------------------   --------------------
FINAL SINGLE POINT ENERGY      -649.583773097466
-------------------------   --------------------


           ************************************************************
           *        Program running with 4 parallel MPI-processes     *
           *              working on a common directory               *
           ************************************************************
------------------------------------------------------------------------------
                         ORCA SCF GRADIENT CALCULATION
------------------------------------------------------------------------------

 ... reading COSX grid (gridx3)
Gradient of the Kohn-Sham DFT energy:
Kohn-Sham wavefunction type      ... UKS
Hartree-Fock exchange scaling    ...    0.200
Number of operators              ...    2
Number of atoms                  ...   23
Basis set dimensions             ...  202
Integral neglect threshold       ... 2.5e-11
Integral primitive cutoff        ... 2.5e-12
SHARK Integral package           ... ON

Nuc. rep. gradient       (SHARK) ... done (  0.0 sec)
HCore & Overlap gradient (SHARK) ... done (  0.1 sec)
RI-J gradient            (SHARK) ... done (  0.6 sec)
COSX-gradient                    ... done ( 11.1 sec)
Exchange-correlation gradient    ... done

------------------
CARTESIAN GRADIENT
------------------

   1   C   :   -0.000548089   -0.000110772   -0.000088760
   2   C   :    0.000866150   -0.000676621   -0.000709870
   3   C   :    0.000453780   -0.000368925   -0.000226755
   4   C   :    0.000047896    0.000696375   -0.000053583
   5   H   :   -0.000082239   -0.000000522   -0.000005148
   6   C   :   -0.000517968   -0.000377502    0.000660598
   7   O   :   -0.000031821    0.000659190   -0.000285884
   8   C   :    0.000420118    0.000987203    0.000337021
   9   O   :   -0.000466067   -0.000647786   -0.000203244
  10   O   :   -0.000614022    0.000129846    0.000249447
  11   O   :    0.000668064    0.000092064    0.000195303
  12   C   :    0.000089748   -0.000393629    0.001331786
  13   H   :    0.000097849    0.000038213   -0.000146995
  14   H   :    0.000340371    0.000239635   -0.000589836
  15   H   :   -0.000217111    0.000136005   -0.000360954
  16   C   :   -0.000133990   -0.000040104   -0.000496800
  17   H   :    0.000076133   -0.000051915    0.000197226
  18   H   :   -0.000155407    0.000034651    0.000322434
  19   H   :    0.000036482   -0.000117026   -0.000073317
  20   C   :   -0.000159673   -0.000241444    0.000021383
  21   H   :   -0.000111571   -0.000066092   -0.000033769
  22   H   :   -0.000081933   -0.000067324   -0.000045196
  23   H   :   -0.000016328    0.000115363    0.000020496

Difference to translation invariance:
           :   -0.0000396296   -0.0000311160    0.0000155801

Difference to rotation invariance:
           :    0.0002496825    0.0007713756   -0.0005119812

Norm of the cartesian gradient     ...    0.0032339602
RMS gradient                       ...    0.0003893231
MAX gradient                       ...    0.0013317860

-------
TIMINGS
-------

Total SCF gradient time            ...       18.685 sec

One electron gradient       ....       0.108 sec  (  0.6%)
RI-J Coulomb gradient       ....       0.630 sec  (  3.4%)
COSX gradient               ....      11.101 sec  ( 59.4%)
XC gradient                 ....       5.956 sec  ( 31.9%)
CPCM gradient               ....       0.285 sec  (  1.5%)
   A-Matrix (El+Nuc)        ....       0.072 sec  (  0.4%)
   Potential                ....       0.213 sec  (  1.1%)

Maximum memory used throughout the entire SCFGRAD-calculation: 62.3 MB
------------------------------------------------------------------------------
                         ORCA GEOMETRY RELAXATION STEP
------------------------------------------------------------------------------

Reading the OPT-File                    .... done
Getting information on internals        .... done
Copying old internal coords+grads       .... done
Making the new internal coordinates     .... (new redundants).... done
Validating the new internal coordinates .... (new redundants).... done
Calculating the B-matrix                .... done
Calculating the G,G- and P matrices     .... done
Transforming gradient to internals      .... done
Projecting the internal gradient        .... done
Number of atoms                         ....  23
Number of internal coordinates          .... 101
Current Energy                          ....  -649.583773097 Eh
Current gradient norm                   ....     0.003233960 Eh/bohr
Maximum allowed component of the step   ....  0.300
Current trust radius                    ....  0.300
Updating the Hessian (BFGS)             .... done
Forming the augmented Hessian           .... done
Diagonalizing the augmented Hessian     .... done
Last element of RFO vector              ....  0.999563837
Lowest eigenvalues of augmented Hessian:
 -0.000038120  0.005576960  0.012632685  0.015768993  0.016915478
Length of the computed step             ....  0.029544829
The final length of the internal step   ....  0.029544829
Converting the step to cartesian space:
 Initial RMS(Int)=    0.0029398204
Transforming coordinates:
 Iter   0:  RMS(Cart)=    0.0072184196 RMS(Int)=    0.0029448009
 Iter   1:  RMS(Cart)=    0.0000460942 RMS(Int)=    0.0000230265
 Iter   2:  RMS(Cart)=    0.0000006252 RMS(Int)=    0.0000002269
 Iter   3:  RMS(Cart)=    0.0000000075 RMS(Int)=    0.0000000040
done
Storing new coordinates                 .... done

                                .--------------------.
          ----------------------|Geometry convergence|-------------------------
          Item                value                   Tolerance       Converged
          ---------------------------------------------------------------------
          Energy change      -0.0000656150            0.0000002000      NO
          RMS gradient        0.0002760976            0.0000080000      NO
          MAX gradient        0.0012082427            0.0000300000      NO
          RMS step            0.0029398204            0.0001000000      NO
          MAX step            0.0135519737            0.0002000000      NO
          ........................................................
          Max(Bonds)      0.0009      Max(Angles)    0.30
          Max(Dihed)        0.78      Max(Improp)    0.00
          ---------------------------------------------------------------------

The optimization has not yet converged - more geometry cycles are needed


    ---------------------------------------------------------------------------
                         Redundant Internal Coordinates
                            (Angstroem and degrees)

        Definition                    Value    dE/dq     Step     New-Value
    ----------------------------------------------------------------------------
     1. B(C   1,C   0)                1.3797 -0.000235  0.0006    1.3804   
     2. B(C   3,C   2)                1.3749 -0.000420  0.0008    1.3757   
     3. B(H   4,C   3)                1.0894 -0.000037  0.0003    1.0898   
     4. B(C   5,C   2)                1.4560  0.000169 -0.0005    1.4555   
     5. B(C   5,C   1)                1.4578 -0.000426  0.0004    1.4582   
     6. B(O   6,C   5)                1.2718  0.000517 -0.0005    1.2713   
     7. B(C   7,C   0)                1.4581 -0.000536  0.0008    1.4589   
     8. B(C   7,C   3)                1.4449 -0.000043 -0.0000    1.4449   
     9. B(O   8,C   7)                1.2729  0.000811 -0.0007    1.2721   
    10. B(O   9,C   1)                1.3833  0.000329 -0.0005    1.3828   
    11. B(O  10,C   0)                1.3800 -0.000504  0.0007    1.3807   
    12. B(C  11,O   9)                1.4310 -0.000127  0.0002    1.4312   
    13. B(H  12,C  11)                1.0990  0.000070 -0.0000    1.0990   
    14. B(H  13,C  11)                1.0937 -0.000122  0.0005    1.0942   
    15. B(H  14,C  11)                1.0940 -0.000105  0.0008    1.0949   
    16. B(C  15,O  10)                1.4323  0.000099 -0.0002    1.4321   
    17. B(H  16,C  15)                1.0935 -0.000117  0.0006    1.0941   
    18. B(H  17,C  15)                1.0935 -0.000044  0.0001    1.0936   
    19. B(H  18,C  15)                1.0986 -0.000117  0.0006    1.0992   
    20. B(C  19,C   2)                1.5069 -0.000356  0.0009    1.5078   
    21. B(H  20,C  19)                1.0982 -0.000057  0.0004    1.0986   
    22. B(H  21,C  19)                1.0979 -0.000081  0.0005    1.0984   
    23. B(H  22,C  19)                1.0949 -0.000122  0.0006    1.0955   
    24. A(C   1,C   0,C   7)          121.27 -0.000270    0.02    121.29   
    25. A(C   7,C   0,O  10)          119.52  0.000166   -0.04    119.48   
    26. A(C   1,C   0,O  10)          119.14  0.000103    0.02    119.16   
    27. A(C   0,C   1,O   9)          119.06 -0.000007    0.07    119.13   
    28. A(C   0,C   1,C   5)          122.37  0.000407   -0.09    122.29   
    29. A(C   5,C   1,O   9)          118.51 -0.000400    0.02    118.53   
    30. A(C   3,C   2,C  19)          122.08 -0.000084    0.02    122.11   
    31. A(C   3,C   2,C   5)          120.37 -0.000326    0.04    120.41   
    32. A(C   5,C   2,C  19)          117.55  0.000410   -0.07    117.48   
    33. A(H   4,C   3,C   7)          115.86 -0.000219    0.06    115.93   
    34. A(C   2,C   3,H   4)          120.25 -0.000084    0.01    120.26   
    35. A(C   2,C   3,C   7)          123.88  0.000303   -0.07    123.81   
    36. A(C   2,C   5,O   6)          122.04  0.000491   -0.10    121.95   
    37. A(C   1,C   5,O   6)          121.51 -0.000370    0.05    121.56   
    38. A(C   1,C   5,C   2)          116.44 -0.000120    0.05    116.49   
    39. A(C   3,C   7,O   8)          122.33  0.000057   -0.02    122.30   
    40. A(C   0,C   7,O   8)          122.00 -0.000065   -0.00    121.99   
    41. A(C   0,C   7,C   3)          115.67  0.000006    0.03    115.70   
    42. A(C   1,O   9,C  11)          114.28 -0.001208    0.18    114.46   
    43. A(C   0,O  10,C  15)          115.00  0.000296   -0.08    114.92   
    44. A(H  13,C  11,H  14)          109.45 -0.000532    0.13    109.58   
    45. A(H  12,C  11,H  14)          109.52 -0.000458    0.19    109.71   
    46. A(O   9,C  11,H  14)          111.08  0.000371   -0.12    110.96   
    47. A(H  12,C  11,H  13)          109.03 -0.000297    0.08    109.11   
    48. A(O   9,C  11,H  13)          106.85  0.001037   -0.30    106.55   
    49. A(O   9,C  11,H  12)          110.84 -0.000109    0.02    110.86   
    50. A(H  17,C  15,H  18)          109.62 -0.000270    0.11    109.73   
    51. A(H  16,C  15,H  18)          109.08 -0.000102    0.07    109.15   
    52. A(O  10,C  15,H  18)          110.76 -0.000165    0.02    110.79   
    53. A(H  16,C  15,H  17)          109.83 -0.000157    0.03    109.86   
    54. A(O  10,C  15,H  17)          111.02  0.000484   -0.15    110.86   
    55. A(O  10,C  15,H  16)          106.47  0.000214   -0.08    106.40   
    56. A(H  21,C  19,H  22)          108.33 -0.000007    0.00    108.33   
    57. A(H  20,C  19,H  22)          108.33  0.000018    0.00    108.33   
    58. A(C   2,C  19,H  22)          111.24  0.000075   -0.04    111.21   
    59. A(H  20,C  19,H  21)          106.15  0.000110   -0.02    106.13   
    60. A(C   2,C  19,H  21)          111.33 -0.000065    0.02    111.35   
    61. A(C   2,C  19,H  20)          111.26 -0.000125    0.04    111.30   
    62. D(C   5,C   1,C   0,C   7)      0.25 -0.000037    0.22      0.47   
    63. D(C   5,C   1,C   0,O  10)   -176.58 -0.000013    0.13   -176.45   
    64. D(O   9,C   1,C   0,O  10)      6.10  0.000008   -0.08      6.02   
    65. D(O   9,C   1,C   0,C   7)   -177.06 -0.000017    0.01   -177.06   
    66. D(H   4,C   3,C   2,C  19)     -0.39  0.000010   -0.02     -0.40   
    67. D(C   7,C   3,C   2,C   5)      0.94  0.000016    0.01      0.95   
    68. D(H   4,C   3,C   2,C   5)   -179.94  0.000002   -0.01   -179.94   
    69. D(C   7,C   3,C   2,C  19)   -179.51  0.000023   -0.01   -179.51   
    70. D(C   1,C   5,C   2,C  19)    179.83 -0.000087    0.12    179.95   
    71. D(C   1,C   5,C   2,C   3)     -0.60 -0.000082    0.11     -0.49   
    72. D(O   6,C   5,C   1,O   9)     -2.21 -0.000186    0.39     -1.82   
    73. D(O   6,C   5,C   1,C   0)   -179.54 -0.000175    0.19   -179.35   
    74. D(C   2,C   5,C   1,O   9)    177.35  0.000085   -0.02    177.33   
    75. D(O   6,C   5,C   2,C   3)    178.96  0.000186   -0.30    178.66   
    76. D(C   2,C   5,C   1,C   0)      0.02  0.000095   -0.22     -0.20   
    77. D(O   6,C   5,C   2,C  19)     -0.62  0.000181   -0.29     -0.90   
    78. D(O   8,C   7,C   3,H   4)     -1.01 -0.000050    0.01     -1.01   
    79. D(C   0,C   7,C   3,H   4)   -179.80  0.000054   -0.00   -179.80   
    80. D(C   0,C   7,C   3,C   2)     -0.64  0.000042   -0.01     -0.66   
    81. D(O   8,C   7,C   0,O  10)     -1.93  0.000042   -0.02     -1.95   
    82. D(O   8,C   7,C   0,C   1)   -178.75  0.000068   -0.10   -178.86   
    83. D(O   8,C   7,C   3,C   2)    178.14 -0.000062   -0.01    178.14   
    84. D(C   3,C   7,C   0,O  10)    176.86 -0.000060   -0.01    176.85   
    85. D(C   3,C   7,C   0,C   1)      0.04 -0.000034   -0.10     -0.06   
    86. D(C  11,O   9,C   1,C   5)     71.30 -0.000153    0.58     71.88   
    87. D(C  11,O   9,C   1,C   0)   -111.28 -0.000151    0.78   -110.51   
    88. D(C  15,O  10,C   0,C   7)     67.91  0.000024   -0.09     67.83   
    89. D(C  15,O  10,C   0,C   1)   -115.20 -0.000014   -0.00   -115.20   
    90. D(H  14,C  11,O   9,C   1)    -58.49  0.000296   -0.59    -59.07   
    91. D(H  13,C  11,O   9,C   1)   -177.81  0.000095   -0.49   -178.30   
    92. D(H  12,C  11,O   9,C   1)     63.52 -0.000108   -0.42     63.10   
    93. D(H  18,C  15,O  10,C   0)     61.76 -0.000045    0.18     61.94   
    94. D(H  17,C  15,O  10,C   0)    -60.26  0.000079    0.13    -60.13   
    95. D(H  16,C  15,O  10,C   0)   -179.77 -0.000131    0.23   -179.54   
    96. D(H  22,C  19,C   2,C   5)    179.67 -0.000009    0.14    179.82   
    97. D(H  22,C  19,C   2,C   3)      0.11 -0.000013    0.16      0.26   
    98. D(H  21,C  19,C   2,C   5)     58.74 -0.000006    0.16     58.90   
    99. D(H  21,C  19,C   2,C   3)   -120.82 -0.000011    0.17   -120.66   
   100. D(H  20,C  19,C   2,C   5)    -59.45 -0.000020    0.15    -59.30   
   101. D(H  20,C  19,C   2,C   3)    120.99 -0.000025    0.16    121.15   
    ----------------------------------------------------------------------------

         *************************************************************
         *                GEOMETRY OPTIMIZATION CYCLE   9            *
         *************************************************************
---------------------------------
CARTESIAN COORDINATES (ANGSTROEM)
---------------------------------
  C     -0.979041   -0.427119   -0.048631
  C     -0.249272    0.736109    0.091784
  C      1.866260   -0.549110   -0.014191
  C      1.122495   -1.699655   -0.139107
  H      1.617462   -2.665848   -0.234624
  C      1.208722    0.743007    0.114798
  O      1.866802    1.821392    0.257004
  C     -0.321815   -1.723668   -0.172450
  O     -0.980474   -2.801445   -0.323778
  O     -0.918329    1.933492    0.267221
  O     -2.354898   -0.351623   -0.136337
  C     -0.832116    2.829119   -0.845709
  H     -1.306193    2.393423   -1.736322
  H     -1.373576    3.735712   -0.558934
  H      0.210524    3.079132   -1.067363
  C     -3.063105   -0.960308    0.949441
  H     -4.128066   -0.828297    0.736208
  H     -2.827595   -2.025968    1.019363
  H     -2.821462   -0.463792    1.899914
  C      3.373815   -0.567651    0.005614
  H      3.791092    0.040842   -0.808390
  H      3.766746   -0.140469    0.938186
  H      3.758959   -1.588253   -0.094927

----------------------------
CARTESIAN COORDINATES (A.U.)
----------------------------
  NO LB      ZA    FRAG     MASS         X           Y           Z
   0 C     6.0000    0    12.011   -1.850119   -0.807138   -0.091900
   1 C     6.0000    0    12.011   -0.471057    1.391044    0.173447
   2 C     6.0000    0    12.011    3.526721   -1.037667   -0.026817
   3 C     6.0000    0    12.011    2.121208   -3.211883   -0.262874
   4 H     1.0000    0     1.008    3.056560   -5.037723   -0.443376
   5 C     6.0000    0    12.011    2.284154    1.404081    0.216936
   6 O     8.0000    0    15.999    3.527745    3.441932    0.485666
   7 C     6.0000    0    12.011   -0.608143   -3.257260   -0.325884
   8 O     8.0000    0    15.999   -1.852827   -5.293964   -0.611851
   9 O     8.0000    0    15.999   -1.735390    3.653770    0.504974
  10 O     8.0000    0    15.999   -4.450112   -0.664471   -0.257640
  11 C     6.0000    0    12.011   -1.572472    5.346261   -1.598159
  12 H     1.0000    0     1.008   -2.468348    4.522914   -3.281172
  13 H     1.0000    0     1.008   -2.595682    7.059472   -1.056233
  14 H     1.0000    0     1.008    0.397833    5.818716   -2.017024
  15 C     6.0000    0    12.011   -5.788430   -1.814719    1.794183
  16 H     1.0000    0     1.008   -7.800914   -1.565255    1.391232
  17 H     1.0000    0     1.008   -5.343380   -3.828524    1.926318
  18 H     1.0000    0     1.008   -5.331790   -0.876440    3.590317
  19 C     6.0000    0    12.011    6.375586   -1.072705    0.010608
  20 H     1.0000    0     1.008    7.164125    0.077181   -1.527637
  21 H     1.0000    0     1.008    7.118118   -0.265448    1.772914
  22 H     1.0000    0     1.008    7.103404   -3.001364   -0.179387

--------------------------------
INTERNAL COORDINATES (ANGSTROEM)
--------------------------------
 C      0   0   0     0.000000000000     0.00000000     0.00000000
 C      1   0   0     1.380353833982     0.00000000     0.00000000
 C      2   1   0     2.477599045006    90.56904659     0.00000000
 C      3   2   1     1.375698331390    88.62952975   359.40634589
 H      4   3   2     1.089790933274   120.25757889   179.79595714
 C      3   2   1     1.455528132590    31.78579235   179.83061575
 O      6   3   2     1.271300473082   121.94377135   179.14886783
 C      4   3   2     1.444894613680   123.80866085     0.68657184
 O      8   4   3     1.272137735660   122.30137540   178.13650393
 O      2   1   3     1.382801597294   119.13133724   182.58415650
 O      1   2   3     1.380715434949   119.15706695   183.44344294
 C     10   2   1     1.431151217518   114.46191785   249.49380971
 H     12  10   2     1.098986231266   110.86151879    63.09802526
 H     12  10   2     1.094224797566   106.55191432   181.70348513
 H     12  10   2     1.094868037587   110.95916602   300.92511160
 C     11   1   2     1.432120454129   114.92153851   244.80122561
 H     16  11   1     1.094091712001   106.39786867   180.45697331
 H     16  11   1     1.093610631019   110.86338738   299.86686988
 H     16  11   1     1.099235642093   110.78539174    61.94115681
 C      3   2   1     1.507798474217   149.26529149   179.73978722
 H     20   3   2     1.098629761813   111.29758723   300.75631186
 H     20   3   2     1.098439918876   111.34781999    58.95101691
 H     20   3   2     1.095478942947   111.20897080   179.87081533

---------------------------
INTERNAL COORDINATES (A.U.)
---------------------------
 C      0   0   0     0.000000000000     0.00000000     0.00000000
 C      1   0   0     2.608490714135     0.00000000     0.00000000
 C      2   1   0     4.681983664726    90.56904659     0.00000000
 C      3   2   1     2.599693089220    88.62952975   359.40634589
 H      4   3   2     2.059406407118   120.25757889   179.79595714
 C      3   2   1     2.750549550813    31.78579235   179.83061575
 O      6   3   2     2.402409728049   121.94377135   179.14886783
 C      4   3   2     2.730455112233   123.80866085     0.68657184
 O      8   4   3     2.403991925024   122.30137540   178.13650393
 O      2   1   3     2.613116316434   119.13133724   182.58415650
 O      1   2   3     2.609174040932   119.15706695   183.44344294
 C     10   2   1     2.704483857337   114.46191785   249.49380971
 H     12  10   2     2.076783002042   110.86151879    63.09802526
 H     12  10   2     2.067785196346   106.55191432   181.70348513
 H     12  10   2     2.069000743824   110.95916602   300.92511160
 C     11   1   2     2.706315449090   114.92153851   244.80122561
 H     16  11   1     2.067533701075   106.39786867   180.45697331
 H     16  11   1     2.066624589770   110.86338738   299.86686988
 H     16  11   1     2.077254320200   110.78539174    61.94115681
 C      3   2   1     2.849326181414   149.26529149   179.73978722
 H     20   3   2     2.076109372403   111.29758723   300.75631186
 H     20   3   2     2.075750621243   111.34781999    58.95101691
 H     20   3   2     2.070155187647   111.20897080   179.87081533


           ************************************************************
           *        Program running with 4 parallel MPI-processes     *
           *              working on a common directory               *
           ************************************************************
------------------------------------------------------------------------------
                   ___                                                        
                  /   \      - P O W E R E D   B Y -                         
                 /     \                                                     
                 |  |  |   _    _      __       _____    __    __             
                 |  |  |  | |  | |    /  \     |  _  \  |  |  /  |          
                  \  \/   | |  | |   /    \    | | | |  |  | /  /          
                 / \  \   | |__| |  /  /\  \   | |_| |  |  |/  /          
                |  |  |   |  __  | /  /__\  \  |    /   |      \           
                |  |  |   | |  | | |   __   |  |    \   |  |\   \          
                \     /   | |  | | |  |  |  |  | |\  \  |  | \   \       
                 \___/    |_|  |_| |__|  |__|  |_| \__\ |__|  \__/        
                                                                              
                      - O R C A' S   B I G   F R I E N D -                    
                                      &                                       
                       - I N T E G R A L  F E E D E R -                       
                                                                              
 v1 FN, 2020, v2 2021                                                         
------------------------------------------------------------------------------


Reading SHARK input file Q4_1e_0H_B3LYP_631Gd_opt.SHARKINP.tmp ... ok
----------------------
SHARK INTEGRAL PACKAGE
----------------------

Number of atoms                             ...     23
Number of basis functions                   ...    202
Number of shells                            ...     98
Maximum angular momentum                    ...      2
Integral batch strategy                     ... SHARK/LIBINT Hybrid
RI-J (if used) integral strategy            ... SPLIT-RIJ (Revised 2003 algorithm where possible)
Printlevel                                  ...      1
Contraction scheme used                     ... SEGMENTED contraction
Coulomb Range Separation                    ... NOT USED
Exchange Range Separation                   ... NOT USED
Finite Nucleus Model                        ... NOT USED
Auxiliary Coulomb fitting basis             ... AVAILABLE
   # of basis functions in Aux-J            ...    747
   # of shells in Aux-J                     ...    245
   Maximum angular momentum in Aux-J        ...      4
Auxiliary J/K fitting basis                 ... NOT available
Auxiliary Correlation fitting basis         ... NOT available
Auxiliary 'external' fitting basis          ... NOT available
Integral threshold                          ...     2.500000e-11
Primitive cut-off                           ...     2.500000e-12
Primitive pair pre-selection threshold      ...     2.500000e-12

Calculating pre-screening integrals         ... done (  0.0 sec) Dimension = 98
Organizing shell pair data                  ... done (  0.0 sec)
Shell pair information
Total number of shell pairs                 ...      4851
Shell pairs after pre-screening             ...      4253
Total number of primitive shell pairs       ...     28033
Primitive shell pairs kept                  ...     14706
          la=0 lb=0:   1465 shell pairs
          la=1 lb=0:   1413 shell pairs
          la=1 lb=1:    342 shell pairs
          la=2 lb=0:    632 shell pairs
          la=2 lb=1:    320 shell pairs
          la=2 lb=2:     81 shell pairs

Calculating one electron integrals          ... done (  0.0 sec)
Calculating RI/J V-Matrix + Cholesky decomp.... done (  0.0 sec)
Calculating Nuclear repulsion               ... done (  0.0 sec) ENN=    803.942237755782 Eh

SHARK setup successfully completed in   0.2 seconds

Maximum memory used throughout the entire GTOINT-calculation: 14.3 MB


           ************************************************************
           *        Program running with 4 parallel MPI-processes     *
           *              working on a common directory               *
           ************************************************************

Diagonalization of the overlap matrix:
Smallest eigenvalue                        ... 4.585e-04
Time for diagonalization                   ...    0.006 sec
Threshold for overlap eigenvalues          ... 1.000e-08
Number of eigenvalues below threshold      ... 0
Time for construction of square roots      ...    0.004 sec
Total time needed                          ...    0.010 sec

-------------------
DFT GRID GENERATION
-------------------

General Integration Accuracy     IntAcc      ... 4.959
Radial Grid Type                 RadialGrid  ... OptM3 with GC (2021)
Angular Grid (max. ang.)         AngularGrid ... 6 (Lebedev-590)
Angular grid pruning method      GridPruning ... 4 (adaptive)
Weight generation scheme         WeightScheme... Becke
Basis function cutoff            BFCut       ... 1.0000e-11
Integration weight cutoff        WCut        ... 1.0000e-14
Angular grids for H and He will be reduced by one unit
Partially contracted basis set               ... off
Rotationally invariant grid construction     ... off

Total number of grid points                  ...   272556
Total number of batches                      ...     4270
Average number of points per batch           ...       63
Average number of grid points per atom       ...    11850
Time for grid setup =    3.199 sec

--------------------
COSX GRID GENERATION
--------------------

GRIDX 1
-------
General Integration Accuracy     IntAcc      ... 4.020
Radial Grid Type                 RadialGrid  ... OptM3 with GC (2021)
Angular Grid (max. ang.)         AngularGrid ... 2 (Lebedev-110)
Angular grid pruning method      GridPruning ... 4 (adaptive)
Weight generation scheme         WeightScheme... Becke
Basis function cutoff            BFCut       ... 1.0000e-11
Integration weight cutoff        WCut        ... 1.0000e-14
Angular grids for H and He will be reduced by one unit
Partially contracted basis set               ... on
Rotationally invariant grid construction     ... off

Total number of grid points                  ...    30769
Total number of batches                      ...      496
Average number of points per batch           ...       62
Average number of grid points per atom       ...     1338
UseSFitting                                  ... on

GRIDX 2
-------
General Integration Accuracy     IntAcc      ... 4.338
Radial Grid Type                 RadialGrid  ... OptM3 with GC (2021)
Angular Grid (max. ang.)         AngularGrid ... 3 (Lebedev-194)
Angular grid pruning method      GridPruning ... 4 (adaptive)
Weight generation scheme         WeightScheme... Becke
Basis function cutoff            BFCut       ... 1.0000e-11
Integration weight cutoff        WCut        ... 1.0000e-14
Angular grids for H and He will be reduced by one unit
Partially contracted basis set               ... on
Rotationally invariant grid construction     ... off

Total number of grid points                  ...    67581
Total number of batches                      ...     1068
Average number of points per batch           ...       63
Average number of grid points per atom       ...     2938
UseSFitting                                  ... on

GRIDX 3
-------
General Integration Accuracy     IntAcc      ... 4.871
Radial Grid Type                 RadialGrid  ... OptM3 with GC (2021)
Angular Grid (max. ang.)         AngularGrid ... 4 (Lebedev-302)
Angular grid pruning method      GridPruning ... 4 (adaptive)
Weight generation scheme         WeightScheme... Becke
Basis function cutoff            BFCut       ... 1.0000e-11
Integration weight cutoff        WCut        ... 1.0000e-14
Angular grids for H and He will be reduced by one unit
Partially contracted basis set               ... on
Rotationally invariant grid construction     ... off

Total number of grid points                  ...   127100
Total number of batches                      ...     1997
Average number of points per batch           ...       63
Average number of grid points per atom       ...     5526
UseSFitting                                  ... on

Time for X-Grid setup             =    1.550 sec


--------------------
CPCM SOLVATION MODEL
--------------------
CPCM parameters:
  Epsilon                                         ...      80.4000
  Refrac                                          ...       1.3300
  Rsolv                                           ...       1.3000
  Surface type                                    ... GAUSSIAN VDW
  Epsilon function type                           ...         CPCM
Radii:
 Radius for C  used is    3.8550 Bohr (=   2.0400 Ang.)
 Radius for H  used is    2.4944 Bohr (=   1.3200 Ang.)
 Radius for O  used is    3.4469 Bohr (=   1.8240 Ang.)
Calculating surface                               ...        done! (  0.0s)
GEPOL surface points                              ...         1279
GEPOL Volume                                      ...    1461.8903
GEPOL Surface-area                                ...     795.8365
Calculating surface distance matrix               ...        done! (  0.0s)
Performing Cholesky decomposition & store         ...        done! (  0.1s)
Overall time for CPCM initialization              ...                 0.1s
--------------
SCF ITERATIONS
--------------
ITER       Energy         Delta-E        Max-DP      RMS-DP      [F,P]     Damp
               ***  Starting incremental Fock matrix formation  ***
  0   -649.5837066457   0.000000000000 0.00036886  0.00001400  0.0031141 0.7000
  1   -649.5837285520  -0.000021906299 0.00032661  0.00001263  0.0024610 0.7000
                               ***Turning on DIIS***
  2   -649.5837456906  -0.000017138582 0.00082163  0.00003259  0.0018448 0.0000
  3   -649.5837889508  -0.000043260183 0.00017570  0.00000565  0.0002360 0.0000
               *** Restarting incremental Fock matrix formation ***
                                   *** Resetting DIIS ***
  4   -649.5837894898  -0.000000539032 0.00021245  0.00000375  0.0001570 0.0000
  5   -649.5837893003   0.000000189493 0.00014768  0.00000257  0.0003484 0.0000
  6   -649.5837895908  -0.000000290433 0.00002240  0.00000038  0.0000315 0.0000
  7   -649.5837895966  -0.000000005792 0.00000707  0.00000017  0.0000177 0.0000
  8   -649.5837895962   0.000000000392 0.00000331  0.00000007  0.0000045 0.0000
                 **** Energy Check signals convergence ****

               *****************************************************
               *                     SUCCESS                       *
               *           SCF CONVERGED AFTER   9 CYCLES          *
               *****************************************************

Old exchange energy                            =    -16.685648794 Eh
New exchange energy                            =    -16.685650407 Eh
Exchange energy change after final integration =     -0.000001614 Eh
Total energy after final integration           =   -649.583791211 Eh
Final COS-X integration done in                =     7.914 sec
Total Energy       :         -649.58379121 Eh          -17676.07359 eV
  Last Energy change         ...   -1.5526e-09  Tolerance :   1.0000e-08
  Last MAX-Density change    ...    0.0000e+00  Tolerance :   1.0000e-07
             **** THE GBW FILE WAS UPDATED (Q4_1e_0H_B3LYP_631Gd_opt.gbw) ****
             **** DENSITY Q4_1e_0H_B3LYP_631Gd_opt.scfp WAS UPDATED ****
             **** ENERGY FILE WAS UPDATED (Q4_1e_0H_B3LYP_631Gd_opt.en.tmp) ****
----------------------
UHF SPIN CONTAMINATION
----------------------

Warning: in a DFT calculation there is little theoretical justification to 
         calculate <S**2> as in Hartree-Fock theory. We will do it anyways
         but you should keep in mind that the values have only limited relevance

Expectation value of <S**2>     :     0.760026
Ideal value S*(S+1) for S=0.5   :     0.750000
Deviation                       :     0.010026

             **** THE GBW FILE WAS UPDATED (Q4_1e_0H_B3LYP_631Gd_opt.gbw) ****
             **** DENSITY Q4_1e_0H_B3LYP_631Gd_opt.scfp WAS UPDATED ****
Total SCF time: 0 days 0 hours 0 min 52 sec 

Maximum memory used throughout the entire SCF-calculation: 69.0 MB

-------------------------   --------------------
FINAL SINGLE POINT ENERGY      -649.583791211275
-------------------------   --------------------


           ************************************************************
           *        Program running with 4 parallel MPI-processes     *
           *              working on a common directory               *
           ************************************************************
------------------------------------------------------------------------------
                         ORCA SCF GRADIENT CALCULATION
------------------------------------------------------------------------------

 ... reading COSX grid (gridx3)
Gradient of the Kohn-Sham DFT energy:
Kohn-Sham wavefunction type      ... UKS
Hartree-Fock exchange scaling    ...    0.200
Number of operators              ...    2
Number of atoms                  ...   23
Basis set dimensions             ...  202
Integral neglect threshold       ... 2.5e-11
Integral primitive cutoff        ... 2.5e-12
SHARK Integral package           ... ON

Nuc. rep. gradient       (SHARK) ... done (  0.0 sec)
HCore & Overlap gradient (SHARK) ... done (  0.1 sec)
RI-J gradient            (SHARK) ... done (  0.6 sec)
COSX-gradient                    ... done ( 11.2 sec)
Exchange-correlation gradient    ... done

------------------
CARTESIAN GRADIENT
------------------

   1   C   :   -0.000620663   -0.000369818   -0.000088850
   2   C   :    0.000763240    0.000115406    0.000022307
   3   C   :    0.000185343    0.000379635    0.000015569
   4   C   :   -0.000437476   -0.000000490   -0.000055706
   5   H   :    0.000084508   -0.000207661   -0.000038720
   6   C   :   -0.000177797   -0.000103021   -0.000113284
   7   O   :    0.000026908   -0.000173134    0.000083727
   8   C   :    0.000141406    0.000239976    0.000237949
   9   O   :    0.000018467    0.000010716   -0.000062453
  10   O   :   -0.000279651    0.000285092   -0.000051502
  11   O   :   -0.000071037   -0.000139300    0.000164758
  12   C   :   -0.000148571   -0.000403861    0.000357154
  13   H   :   -0.000115165   -0.000059576   -0.000112918
  14   H   :   -0.000039189    0.000253233    0.000000133
  15   H   :    0.000307087    0.000120134   -0.000123503
  16   C   :    0.000205934   -0.000023302   -0.000384183
  17   H   :   -0.000237299    0.000030515   -0.000079734
  18   H   :    0.000018283   -0.000067824    0.000024791
  19   H   :    0.000156830    0.000120687    0.000257601
  20   C   :   -0.000073110    0.000027850    0.000001064
  21   H   :    0.000080968    0.000114774   -0.000224557
  22   H   :    0.000086250    0.000071494    0.000204446
  23   H   :    0.000086361   -0.000255869   -0.000023545

Difference to translation invariance:
           :   -0.0000383704   -0.0000343452    0.0000105436

Difference to rotation invariance:
           :    0.0002711341    0.0007144616   -0.0005218778

Norm of the cartesian gradient     ...    0.0017599812
RMS gradient                       ...    0.0002118768
MAX gradient                       ...    0.0007632405

-------
TIMINGS
-------

Total SCF gradient time            ...       18.718 sec

One electron gradient       ....       0.115 sec  (  0.6%)
RI-J Coulomb gradient       ....       0.628 sec  (  3.4%)
COSX gradient               ....      11.185 sec  ( 59.8%)
XC gradient                 ....       5.915 sec  ( 31.6%)
CPCM gradient               ....       0.286 sec  (  1.5%)
   A-Matrix (El+Nuc)        ....       0.072 sec  (  0.4%)
   Potential                ....       0.214 sec  (  1.1%)

Maximum memory used throughout the entire SCFGRAD-calculation: 62.7 MB
------------------------------------------------------------------------------
                         ORCA GEOMETRY RELAXATION STEP
------------------------------------------------------------------------------

Reading the OPT-File                    .... done
Getting information on internals        .... done
Copying old internal coords+grads       .... done
Making the new internal coordinates     .... (new redundants).... done
Validating the new internal coordinates .... (new redundants).... done
Calculating the B-matrix                .... done
Calculating the G,G- and P matrices     .... done
Transforming gradient to internals      .... done
Projecting the internal gradient        .... done
Number of atoms                         ....  23
Number of internal coordinates          .... 101
Current Energy                          ....  -649.583791211 Eh
Current gradient norm                   ....     0.001759981 Eh/bohr
Maximum allowed component of the step   ....  0.300
Current trust radius                    ....  0.300
Updating the Hessian (BFGS)             .... done
Forming the augmented Hessian           .... done
Diagonalizing the augmented Hessian     .... done
Last element of RFO vector              ....  0.999846045
Lowest eigenvalues of augmented Hessian:
 -0.000006884  0.005933640  0.012363880  0.014575079  0.016901310
Length of the computed step             ....  0.017549401
The final length of the internal step   ....  0.017549401
Converting the step to cartesian space:
 Initial RMS(Int)=    0.0017462306
Transforming coordinates:
 Iter   0:  RMS(Cart)=    0.0069938464 RMS(Int)=    0.0017453486
 Iter   1:  RMS(Cart)=    0.0000415396 RMS(Int)=    0.0000278845
 Iter   2:  RMS(Cart)=    0.0000004416 RMS(Int)=    0.0000001383
 Iter   3:  RMS(Cart)=    0.0000000056 RMS(Int)=    0.0000000040
done
Storing new coordinates                 .... done

                                .--------------------.
          ----------------------|Geometry convergence|-------------------------
          Item                value                   Tolerance       Converged
          ---------------------------------------------------------------------
          Energy change      -0.0000181138            0.0000002000      NO
          RMS gradient        0.0001276278            0.0000080000      NO
          MAX gradient        0.0004677956            0.0000300000      NO
          RMS step            0.0017462306            0.0001000000      NO
          MAX step            0.0109380864            0.0002000000      NO
          ........................................................
          Max(Bonds)      0.0005      Max(Angles)    0.07
          Max(Dihed)        0.63      Max(Improp)    0.00
          ---------------------------------------------------------------------

The optimization has not yet converged - more geometry cycles are needed


    ---------------------------------------------------------------------------
                         Redundant Internal Coordinates
                            (Angstroem and degrees)

        Definition                    Value    dE/dq     Step     New-Value
    ----------------------------------------------------------------------------
     1. B(C   1,C   0)                1.3804  0.000468 -0.0002    1.3801   
     2. B(C   3,C   2)                1.3757  0.000261 -0.0001    1.3756   
     3. B(H   4,C   3)                1.0898  0.000225 -0.0002    1.0895   
     4. B(C   5,C   2)                1.4555 -0.000140  0.0000    1.4556   
     5. B(C   5,C   1)                1.4582 -0.000023  0.0001    1.4583   
     6. B(O   6,C   5)                1.2713 -0.000120  0.0001    1.2714   
     7. B(C   7,C   0)                1.4589 -0.000151  0.0002    1.4591   
     8. B(C   7,C   3)                1.4449 -0.000095  0.0001    1.4449   
     9. B(O   8,C   7)                1.2721 -0.000015 -0.0001    1.2721   
    10. B(O   9,C   1)                1.3828  0.000302 -0.0003    1.3825   
    11. B(O  10,C   0)                1.3807 -0.000077  0.0001    1.3808   
    12. B(C  11,O   9)                1.4312 -0.000130  0.0003    1.4315   
    13. B(H  12,C  11)                1.0990  0.000172 -0.0002    1.0988   
    14. B(H  13,C  11)                1.0942  0.000226 -0.0002    1.0940   
    15. B(H  14,C  11)                1.0949  0.000346 -0.0005    1.0944   
    16. B(C  15,O  10)                1.4321 -0.000256  0.0002    1.4324   
    17. B(H  16,C  15)                1.0941  0.000251 -0.0003    1.0938   
    18. B(H  17,C  15)                1.0936  0.000073 -0.0001    1.0936   
    19. B(H  18,C  15)                1.0992  0.000304 -0.0003    1.0989   
    20. B(C  19,C   2)                1.5078  0.000191 -0.0001    1.5077   
    21. B(H  20,C  19)                1.0986  0.000258 -0.0003    1.0984   
    22. B(H  21,C  19)                1.0984  0.000245 -0.0003    1.0982   
    23. B(H  22,C  19)                1.0955  0.000264 -0.0003    1.0952   
    24. A(C   1,C   0,C   7)          121.29 -0.000239    0.03    121.32   
    25. A(C   7,C   0,O  10)          119.48 -0.000004   -0.01    119.47   
    26. A(C   1,C   0,O  10)          119.16  0.000242   -0.02    119.14   
    27. A(C   0,C   1,O   9)          119.13 -0.000131   -0.01    119.12   
    28. A(C   0,C   1,C   5)          122.29  0.000038   -0.03    122.26   
    29. A(C   5,C   1,O   9)          118.53  0.000094    0.03    118.57   
    30. A(C   3,C   2,C  19)          122.10  0.000064   -0.01    122.10   
    31. A(C   3,C   2,C   5)          120.41 -0.000171    0.03    120.44   
    32. A(C   5,C   2,C  19)          117.48  0.000107   -0.02    117.46   
    33. A(H   4,C   3,C   7)          115.93 -0.000049    0.02    115.95   
    34. A(C   2,C   3,H   4)          120.26 -0.000024    0.00    120.26   
    35. A(C   2,C   3,C   7)          123.81  0.000074   -0.02    123.79   
    36. A(C   2,C   5,O   6)          121.94 -0.000190    0.00    121.95   
    37. A(C   1,C   5,O   6)          121.56  0.000060   -0.00    121.56   
    38. A(C   1,C   5,C   2)          116.49  0.000129   -0.00    116.49   
    39. A(C   3,C   7,O   8)          122.30 -0.000108    0.01    122.31   
    40. A(C   0,C   7,O   8)          121.99 -0.000062    0.00    122.00   
    41. A(C   0,C   7,C   3)          115.70  0.000169   -0.01    115.68   
    42. A(C   1,O   9,C  11)          114.46 -0.000182    0.07    114.53   
    43. A(C   0,O  10,C  15)          114.92 -0.000082   -0.00    114.92   
    44. A(H  13,C  11,H  14)          109.58 -0.000104    0.05    109.63   
    45. A(H  12,C  11,H  14)          109.71 -0.000025    0.04    109.75   
    46. A(O   9,C  11,H  14)          110.96  0.000094   -0.04    110.92   
    47. A(H  12,C  11,H  13)          109.11 -0.000042    0.01    109.12   
    48. A(O   9,C  11,H  13)          106.55  0.000139   -0.07    106.49   
    49. A(O   9,C  11,H  12)          110.86 -0.000062   -0.00    110.86   
    50. A(H  17,C  15,H  18)          109.73 -0.000017    0.02    109.75   
    51. A(H  16,C  15,H  18)          109.15  0.000086   -0.01    109.14   
    52. A(O  10,C  15,H  18)          110.79 -0.000072    0.01    110.80   
    53. A(H  16,C  15,H  17)          109.86  0.000014    0.00    109.86   
    54. A(O  10,C  15,H  17)          110.86  0.000015   -0.02    110.85   
    55. A(O  10,C  15,H  16)          106.40 -0.000024   -0.01    106.39   
    56. A(H  21,C  19,H  22)          108.33 -0.000008    0.01    108.33   
    57. A(H  20,C  19,H  22)          108.33  0.000002   -0.00    108.33   
    58. A(C   2,C  19,H  22)          111.21 -0.000007   -0.00    111.20   
    59. A(H  20,C  19,H  21)          106.13  0.000025   -0.01    106.12   
    60. A(C   2,C  19,H  21)          111.35  0.000004    0.00    111.35   
    61. A(C   2,C  19,H  20)          111.30 -0.000015    0.01    111.30   
    62. D(C   5,C   1,C   0,C   7)      0.47  0.000017   -0.05      0.41   
    63. D(C   5,C   1,C   0,O  10)   -176.45  0.000026   -0.08   -176.53   
    64. D(O   9,C   1,C   0,O  10)      6.03  0.000003    0.01      6.04   
    65. D(O   9,C   1,C   0,C   7)   -177.05 -0.000007    0.04   -177.01   
    66. D(H   4,C   3,C   2,C  19)     -0.41 -0.000013    0.01     -0.40   
    67. D(C   7,C   3,C   2,C   5)      0.95 -0.000012    0.01      0.96   
    68. D(H   4,C   3,C   2,C   5)   -179.94 -0.000009    0.02   -179.92   
    69. D(C   7,C   3,C   2,C  19)   -179.51 -0.000016   -0.00   -179.52   
    70. D(C   1,C   5,C   2,C  19)    179.95 -0.000005    0.00    179.95   
    71. D(C   1,C   5,C   2,C   3)     -0.49 -0.000009   -0.01     -0.51   
    72. D(O   6,C   5,C   1,O   9)     -1.82  0.000068   -0.07     -1.89   
    73. D(O   6,C   5,C   1,C   0)   -179.35  0.000050    0.02   -179.33   
    74. D(C   2,C   5,C   1,O   9)    177.34  0.000025   -0.05    177.28   
    75. D(O   6,C   5,C   2,C   3)    178.66 -0.000050    0.00    178.66   
    76. D(C   2,C   5,C   1,C   0)     -0.20  0.000008    0.04     -0.16   
    77. D(O   6,C   5,C   2,C  19)     -0.90 -0.000045    0.02     -0.89   
    78. D(O   8,C   7,C   3,H   4)     -1.01 -0.000035    0.05     -0.96   
    79. D(C   0,C   7,C   3,H   4)   -179.80  0.000030   -0.04   -179.84   
    80. D(C   0,C   7,C   3,C   2)     -0.66  0.000033   -0.03     -0.69   
    81. D(O   8,C   7,C   0,O  10)     -1.95  0.000028   -0.01     -1.96   
    82. D(O   8,C   7,C   0,C   1)   -178.86  0.000030   -0.04   -178.90   
    83. D(O   8,C   7,C   3,C   2)    178.14 -0.000032    0.06    178.20   
    84. D(C   3,C   7,C   0,O  10)    176.85 -0.000038    0.08    176.93   
    85. D(C   3,C   7,C   0,C   1)     -0.06 -0.000036    0.05     -0.01   
    86. D(C  11,O   9,C   1,C   5)     71.88  0.000099   -0.54     71.34   
    87. D(C  11,O   9,C   1,C   0)   -110.51  0.000120   -0.63   -111.13   
    88. D(C  15,O  10,C   0,C   7)     67.83 -0.000048    0.08     67.91   
    89. D(C  15,O  10,C   0,C   1)   -115.20 -0.000065    0.11   -115.09   
    90. D(H  14,C  11,O   9,C   1)    -59.07  0.000073   -0.27    -59.35   
    91. D(H  13,C  11,O   9,C   1)   -178.30  0.000062   -0.27   -178.57   
    92. D(H  12,C  11,O   9,C   1)     63.10  0.000063   -0.24     62.85   
    93. D(H  18,C  15,O  10,C   0)     61.94 -0.000061    0.11     62.05   
    94. D(H  17,C  15,O  10,C   0)    -60.13 -0.000000    0.09    -60.05   
    95. D(H  16,C  15,O  10,C   0)   -179.54 -0.000012    0.10   -179.44   
    96. D(H  22,C  19,C   2,C   5)    179.82 -0.000012    0.00    179.82   
    97. D(H  22,C  19,C   2,C   3)      0.26 -0.000007    0.02      0.28   
    98. D(H  21,C  19,C   2,C   5)     58.90 -0.000000   -0.00     58.89   
    99. D(H  21,C  19,C   2,C   3)   -120.66  0.000005    0.01   -120.64   
   100. D(H  20,C  19,C   2,C   5)    -59.30 -0.000024    0.00    -59.30   
   101. D(H  20,C  19,C   2,C   3)    121.15 -0.000018    0.02    121.17   
    ----------------------------------------------------------------------------

         *************************************************************
         *                GEOMETRY OPTIMIZATION CYCLE  10            *
         *************************************************************
---------------------------------
CARTESIAN COORDINATES (ANGSTROEM)
---------------------------------
  C     -0.980270   -0.429603   -0.050339
  C     -0.251906    0.734499    0.088078
  C      1.864568   -0.549546   -0.015605
  C      1.122135   -1.701008   -0.138982
  H      1.618001   -2.666639   -0.232659
  C      1.206175    0.742359    0.111523
  O      1.863570    1.821455    0.252258
  C     -0.322204   -1.726114   -0.172667
  O     -0.980180   -2.804606   -0.321390
  O     -0.922343    1.930814    0.262818
  O     -2.356365   -0.355411   -0.136941
  C     -0.827657    2.832451   -0.844954
  H     -1.290418    2.399418   -1.742552
  H     -1.376177    3.734669   -0.558687
  H      0.216022    3.087369   -1.053300
  C     -3.063113   -0.961422    0.951607
  H     -4.128123   -0.832467    0.738077
  H     -2.825324   -2.026267    1.025228
  H     -2.822598   -0.460884    1.899875
  C      3.372014   -0.566581    0.004739
  H      3.788996    0.041093   -0.809653
  H      3.764120   -0.137844    0.936626
  H      3.758012   -1.586715   -0.094333

----------------------------
CARTESIAN COORDINATES (A.U.)
----------------------------
  NO LB      ZA    FRAG     MASS         X           Y           Z
   0 C     6.0000    0    12.011   -1.852441   -0.811831   -0.095128
   1 C     6.0000    0    12.011   -0.476034    1.388002    0.166443
   2 C     6.0000    0    12.011    3.523524   -1.038492   -0.029489
   3 C     6.0000    0    12.011    2.120528   -3.214439   -0.262639
   4 H     1.0000    0     1.008    3.057578   -5.039217   -0.439662
   5 C     6.0000    0    12.011    2.279340    1.402855    0.210747
   6 O     8.0000    0    15.999    3.521637    3.442051    0.476698
   7 C     6.0000    0    12.011   -0.608877   -3.261883   -0.326293
   8 O     8.0000    0    15.999   -1.852272   -5.299937   -0.607340
   9 O     8.0000    0    15.999   -1.742977    3.648709    0.496654
  10 O     8.0000    0    15.999   -4.452884   -0.671629   -0.258781
  11 C     6.0000    0    12.011   -1.564045    5.352557   -1.596731
  12 H     1.0000    0     1.008   -2.438536    4.534244   -3.292945
  13 H     1.0000    0     1.008   -2.600597    7.057502   -1.055766
  14 H     1.0000    0     1.008    0.408222    5.834281   -1.990448
  15 C     6.0000    0    12.011   -5.788444   -1.816824    1.798277
  16 H     1.0000    0     1.008   -7.801022   -1.573135    1.394764
  17 H     1.0000    0     1.008   -5.339088   -3.829090    1.937400
  18 H     1.0000    0     1.008   -5.333938   -0.870944    3.590243
  19 C     6.0000    0    12.011    6.372183   -1.070682    0.008956
  20 H     1.0000    0     1.008    7.160165    0.077654   -1.530022
  21 H     1.0000    0     1.008    7.113157   -0.260487    1.769967
  22 H     1.0000    0     1.008    7.101614   -2.998456   -0.178264

--------------------------------
INTERNAL COORDINATES (ANGSTROEM)
--------------------------------
 C      0   0   0     0.000000000000     0.00000000     0.00000000
 C      1   0   0     1.380146496169     0.00000000     0.00000000
 C      2   1   0     2.477697915874    90.54375491     0.00000000
 C      3   2   1     1.375606836783    88.65468589   359.42410914
 H      4   3   2     1.089541620286   120.26107233   179.81289330
 C      3   2   1     1.455562741793    31.78708890   179.86078822
 O      6   3   2     1.271386120280   121.94511186   179.16421347
 C      4   3   2     1.444949509079   123.78789961     0.69077957
 O      8   4   3     1.272083346381   122.30869973   178.19729316
 O      2   1   3     1.382457635789   119.11966018   182.65612696
 O      1   2   3     1.380811917176   119.13774638   183.38089620
 C     10   2   1     1.431458703627   114.52988349   248.86724518
 H     12  10   2     1.098793237603   110.85996732    62.85336293
 H     12  10   2     1.093992493144   106.48661249   181.43427889
 H     12  10   2     1.094374859385   110.92412951   300.65476202
 C     11   1   2     1.432368661492   114.91864470   244.91149697
 H     16  11   1     1.093833271134   106.39021870   180.55778995
 H     16  11   1     1.093553274976   110.84543928   299.95344215
 H     16  11   1     1.098906862943   110.79873812    62.04944837
 C      3   2   1     1.507679330091   149.24575803   179.77064211
 H     20   3   2     1.098350938772   111.30475107   300.75649709
 H     20   3   2     1.098169512095   111.34841649    58.94614624
 H     20   3   2     1.095209451458   111.20407598   179.87055705

---------------------------
INTERNAL COORDINATES (A.U.)
---------------------------
 C      0   0   0     0.000000000000     0.00000000     0.00000000
 C      1   0   0     2.608098902451     0.00000000     0.00000000
 C      2   1   0     4.682170503590    90.54375491     0.00000000
 C      3   2   1     2.599520189470    88.65468589   359.42410914
 H      4   3   2     2.058935273850   120.26107233   179.81289330
 C      3   2   1     2.750614952728    31.78708890   179.86078822
 O      6   3   2     2.402571577798   121.94511186   179.16421347
 C      4   3   2     2.730558849504   123.78789961     0.69077957
 O      8   4   3     2.403889144182   122.30869973   178.19729316
 O      2   1   3     2.612466323389   119.11966018   182.65612696
 O      1   2   3     2.609356365916   119.13774638   183.38089620
 C     10   2   1     2.705064921872   114.52988349   248.86724518
 H     12  10   2     2.076418296875   110.85996732    62.85336293
 H     12  10   2     2.067346204609   106.48661249   181.43427889
 H     12  10   2     2.068068772087   110.92412951   300.65476202
 C     11   1   2     2.706784493031   114.91864470   244.91149697
 H     16  11   1     2.067045318614   106.39021870   180.55778995
 H     16  11   1     2.066516202558   110.84543928   299.95344215
 H     16  11   1     2.076633017650   110.79873812    62.04944837
 C      3   2   1     2.849101031646   149.24575803   179.77064211
 H     20   3   2     2.075582473214   111.30475107   300.75649709
 H     20   3   2     2.075239626481   111.34841649    58.94614624
 H     20   3   2     2.069645922538   111.20407598   179.87055705


           ************************************************************
           *        Program running with 4 parallel MPI-processes     *
           *              working on a common directory               *
           ************************************************************
------------------------------------------------------------------------------
                   ___                                                        
                  /   \      - P O W E R E D   B Y -                         
                 /     \                                                     
                 |  |  |   _    _      __       _____    __    __             
                 |  |  |  | |  | |    /  \     |  _  \  |  |  /  |          
                  \  \/   | |  | |   /    \    | | | |  |  | /  /          
                 / \  \   | |__| |  /  /\  \   | |_| |  |  |/  /          
                |  |  |   |  __  | /  /__\  \  |    /   |      \           
                |  |  |   | |  | | |   __   |  |    \   |  |\   \          
                \     /   | |  | | |  |  |  |  | |\  \  |  | \   \       
                 \___/    |_|  |_| |__|  |__|  |_| \__\ |__|  \__/        
                                                                              
                      - O R C A' S   B I G   F R I E N D -                    
                                      &                                       
                       - I N T E G R A L  F E E D E R -                       
                                                                              
 v1 FN, 2020, v2 2021                                                         
------------------------------------------------------------------------------


Reading SHARK input file Q4_1e_0H_B3LYP_631Gd_opt.SHARKINP.tmp ... ok
----------------------
SHARK INTEGRAL PACKAGE
----------------------

Number of atoms                             ...     23
Number of basis functions                   ...    202
Number of shells                            ...     98
Maximum angular momentum                    ...      2
Integral batch strategy                     ... SHARK/LIBINT Hybrid
RI-J (if used) integral strategy            ... SPLIT-RIJ (Revised 2003 algorithm where possible)
Printlevel                                  ...      1
Contraction scheme used                     ... SEGMENTED contraction
Coulomb Range Separation                    ... NOT USED
Exchange Range Separation                   ... NOT USED
Finite Nucleus Model                        ... NOT USED
Auxiliary Coulomb fitting basis             ... AVAILABLE
   # of basis functions in Aux-J            ...    747
   # of shells in Aux-J                     ...    245
   Maximum angular momentum in Aux-J        ...      4
Auxiliary J/K fitting basis                 ... NOT available
Auxiliary Correlation fitting basis         ... NOT available
Auxiliary 'external' fitting basis          ... NOT available
Integral threshold                          ...     2.500000e-11
Primitive cut-off                           ...     2.500000e-12
Primitive pair pre-selection threshold      ...     2.500000e-12

Calculating pre-screening integrals         ... done (  0.0 sec) Dimension = 98
Organizing shell pair data                  ... done (  0.0 sec)
Shell pair information
Total number of shell pairs                 ...      4851
Shell pairs after pre-screening             ...      4253
Total number of primitive shell pairs       ...     28033
Primitive shell pairs kept                  ...     14706
          la=0 lb=0:   1465 shell pairs
          la=1 lb=0:   1413 shell pairs
          la=1 lb=1:    342 shell pairs
          la=2 lb=0:    632 shell pairs
          la=2 lb=1:    320 shell pairs
          la=2 lb=2:     81 shell pairs

Calculating one electron integrals          ... done (  0.0 sec)
Calculating RI/J V-Matrix + Cholesky decomp.... done (  0.0 sec)
Calculating Nuclear repulsion               ... done (  0.0 sec) ENN=    803.941706712583 Eh

SHARK setup successfully completed in   0.2 seconds

Maximum memory used throughout the entire GTOINT-calculation: 14.3 MB


           ************************************************************
           *        Program running with 4 parallel MPI-processes     *
           *              working on a common directory               *
           ************************************************************

Diagonalization of the overlap matrix:
Smallest eigenvalue                        ... 4.587e-04
Time for diagonalization                   ...    0.009 sec
Threshold for overlap eigenvalues          ... 1.000e-08
Number of eigenvalues below threshold      ... 0
Time for construction of square roots      ...    0.004 sec
Total time needed                          ...    0.013 sec

-------------------
DFT GRID GENERATION
-------------------

General Integration Accuracy     IntAcc      ... 4.959
Radial Grid Type                 RadialGrid  ... OptM3 with GC (2021)
Angular Grid (max. ang.)         AngularGrid ... 6 (Lebedev-590)
Angular grid pruning method      GridPruning ... 4 (adaptive)
Weight generation scheme         WeightScheme... Becke
Basis function cutoff            BFCut       ... 1.0000e-11
Integration weight cutoff        WCut        ... 1.0000e-14
Angular grids for H and He will be reduced by one unit
Partially contracted basis set               ... off
Rotationally invariant grid construction     ... off

Total number of grid points                  ...   272550
Total number of batches                      ...     4270
Average number of points per batch           ...       63
Average number of grid points per atom       ...    11850
Time for grid setup =    3.202 sec

--------------------
COSX GRID GENERATION
--------------------

GRIDX 1
-------
General Integration Accuracy     IntAcc      ... 4.020
Radial Grid Type                 RadialGrid  ... OptM3 with GC (2021)
Angular Grid (max. ang.)         AngularGrid ... 2 (Lebedev-110)
Angular grid pruning method      GridPruning ... 4 (adaptive)
Weight generation scheme         WeightScheme... Becke
Basis function cutoff            BFCut       ... 1.0000e-11
Integration weight cutoff        WCut        ... 1.0000e-14
Angular grids for H and He will be reduced by one unit
Partially contracted basis set               ... on
Rotationally invariant grid construction     ... off

Total number of grid points                  ...    30773
Total number of batches                      ...      496
Average number of points per batch           ...       62
Average number of grid points per atom       ...     1338
UseSFitting                                  ... on

GRIDX 2
-------
General Integration Accuracy     IntAcc      ... 4.338
Radial Grid Type                 RadialGrid  ... OptM3 with GC (2021)
Angular Grid (max. ang.)         AngularGrid ... 3 (Lebedev-194)
Angular grid pruning method      GridPruning ... 4 (adaptive)
Weight generation scheme         WeightScheme... Becke
Basis function cutoff            BFCut       ... 1.0000e-11
Integration weight cutoff        WCut        ... 1.0000e-14
Angular grids for H and He will be reduced by one unit
Partially contracted basis set               ... on
Rotationally invariant grid construction     ... off

Total number of grid points                  ...    67583
Total number of batches                      ...     1067
Average number of points per batch           ...       63
Average number of grid points per atom       ...     2938
UseSFitting                                  ... on

GRIDX 3
-------
General Integration Accuracy     IntAcc      ... 4.871
Radial Grid Type                 RadialGrid  ... OptM3 with GC (2021)
Angular Grid (max. ang.)         AngularGrid ... 4 (Lebedev-302)
Angular grid pruning method      GridPruning ... 4 (adaptive)
Weight generation scheme         WeightScheme... Becke
Basis function cutoff            BFCut       ... 1.0000e-11
Integration weight cutoff        WCut        ... 1.0000e-14
Angular grids for H and He will be reduced by one unit
Partially contracted basis set               ... on
Rotationally invariant grid construction     ... off

Total number of grid points                  ...   127097
Total number of batches                      ...     1997
Average number of points per batch           ...       63
Average number of grid points per atom       ...     5526
UseSFitting                                  ... on

Time for X-Grid setup             =    1.558 sec


--------------------
CPCM SOLVATION MODEL
--------------------
CPCM parameters:
  Epsilon                                         ...      80.4000
  Refrac                                          ...       1.3300
  Rsolv                                           ...       1.3000
  Surface type                                    ... GAUSSIAN VDW
  Epsilon function type                           ...         CPCM
Radii:
 Radius for C  used is    3.8550 Bohr (=   2.0400 Ang.)
 Radius for H  used is    2.4944 Bohr (=   1.3200 Ang.)
 Radius for O  used is    3.4469 Bohr (=   1.8240 Ang.)
Calculating surface                               ...        done! (  0.0s)
GEPOL surface points                              ...         1281
GEPOL Volume                                      ...    1461.7380
GEPOL Surface-area                                ...     795.6631
Calculating surface distance matrix               ...        done! (  0.0s)
Performing Cholesky decomposition & store         ...        done! (  0.1s)
Overall time for CPCM initialization              ...                 0.1s
--------------
SCF ITERATIONS
--------------
ITER       Energy         Delta-E        Max-DP      RMS-DP      [F,P]     Damp
               ***  Starting incremental Fock matrix formation  ***
  0   -649.5837216439   0.000000000000 0.00033248  0.00000827  0.0041160 0.7000
  1   -649.5837405275  -0.000018883605 0.00030612  0.00000806  0.0032528 0.7000
                               ***Turning on DIIS***
  2   -649.5837554907  -0.000014963223 0.00078891  0.00002184  0.0024401 0.0000
  3   -649.5837936454  -0.000038154726 0.00019680  0.00000503  0.0003179 0.0000
               *** Restarting incremental Fock matrix formation ***
                                   *** Resetting DIIS ***
  4   -649.5837942238  -0.000000578405 0.00006617  0.00000140  0.0000616 0.0000
  5   -649.5837942075   0.000000016331 0.00005452  0.00000092  0.0001220 0.0000
  6   -649.5837942425  -0.000000035016 0.00001057  0.00000021  0.0000181 0.0000
  7   -649.5837942401   0.000000002467 0.00000506  0.00000011  0.0000103 0.0000
  8   -649.5837942421  -0.000000002073 0.00000196  0.00000005  0.0000022 0.0000
                            ***DIIS convergence achieved***

               *****************************************************
               *                     SUCCESS                       *
               *           SCF CONVERGED AFTER   9 CYCLES          *
               *****************************************************

Old exchange energy                            =    -16.685832700 Eh
New exchange energy                            =    -16.685834298 Eh
Exchange energy change after final integration =     -0.000001598 Eh
Total energy after final integration           =   -649.583795839 Eh
Final COS-X integration done in                =     7.883 sec
Total Energy       :         -649.58379584 Eh          -17676.07372 eV
  Last Energy change         ...    5.3797e-10  Tolerance :   1.0000e-08
  Last MAX-Density change    ...    0.0000e+00  Tolerance :   1.0000e-07
             **** THE GBW FILE WAS UPDATED (Q4_1e_0H_B3LYP_631Gd_opt.gbw) ****
             **** DENSITY Q4_1e_0H_B3LYP_631Gd_opt.scfp WAS UPDATED ****
             **** ENERGY FILE WAS UPDATED (Q4_1e_0H_B3LYP_631Gd_opt.en.tmp) ****
----------------------
UHF SPIN CONTAMINATION
----------------------

Warning: in a DFT calculation there is little theoretical justification to 
         calculate <S**2> as in Hartree-Fock theory. We will do it anyways
         but you should keep in mind that the values have only limited relevance

Expectation value of <S**2>     :     0.760021
Ideal value S*(S+1) for S=0.5   :     0.750000
Deviation                       :     0.010021

             **** THE GBW FILE WAS UPDATED (Q4_1e_0H_B3LYP_631Gd_opt.gbw) ****
             **** DENSITY Q4_1e_0H_B3LYP_631Gd_opt.scfp WAS UPDATED ****
Total SCF time: 0 days 0 hours 0 min 51 sec 

Maximum memory used throughout the entire SCF-calculation: 69.0 MB

-------------------------   --------------------
FINAL SINGLE POINT ENERGY      -649.583795839400
-------------------------   --------------------


           ************************************************************
           *        Program running with 4 parallel MPI-processes     *
           *              working on a common directory               *
           ************************************************************
------------------------------------------------------------------------------
                         ORCA SCF GRADIENT CALCULATION
------------------------------------------------------------------------------

 ... reading COSX grid (gridx3)
Gradient of the Kohn-Sham DFT energy:
Kohn-Sham wavefunction type      ... UKS
Hartree-Fock exchange scaling    ...    0.200
Number of operators              ...    2
Number of atoms                  ...   23
Basis set dimensions             ...  202
Integral neglect threshold       ... 2.5e-11
Integral primitive cutoff        ... 2.5e-12
SHARK Integral package           ... ON

Nuc. rep. gradient       (SHARK) ... done (  0.0 sec)
HCore & Overlap gradient (SHARK) ... done (  0.1 sec)
RI-J gradient            (SHARK) ... done (  0.6 sec)
COSX-gradient                    ... done ( 11.2 sec)
Exchange-correlation gradient    ... done

------------------
CARTESIAN GRADIENT
------------------

   1   C   :   -0.000424026   -0.000153817   -0.000063630
   2   C   :    0.000445216    0.000056622   -0.000011749
   3   C   :    0.000125908    0.000229535    0.000016993
   4   C   :   -0.000233364   -0.000127095   -0.000027158
   5   H   :    0.000017521   -0.000062939   -0.000015937
   6   C   :   -0.000121615   -0.000081075   -0.000031316
   7   O   :   -0.000014571   -0.000088601    0.000006560
   8   C   :    0.000115040    0.000129308    0.000062995
   9   O   :    0.000044825   -0.000001671   -0.000011387
  10   O   :   -0.000178971    0.000198130   -0.000000472
  11   O   :   -0.000001293   -0.000056462    0.000096680
  12   C   :   -0.000002502   -0.000232323    0.000080058
  13   H   :   -0.000070061   -0.000015094   -0.000024154
  14   H   :    0.000009821    0.000098710    0.000037452
  15   H   :    0.000107495    0.000051642   -0.000003650
  16   C   :    0.000040831    0.000005126   -0.000100913
  17   H   :   -0.000069939    0.000022152   -0.000040041
  18   H   :    0.000017842   -0.000023677   -0.000003645
  19   H   :    0.000068423    0.000034783    0.000093562
  20   C   :    0.000018127    0.000042783   -0.000000526
  21   H   :    0.000026955    0.000016665   -0.000081973
  22   H   :    0.000024140    0.000016529    0.000049742
  23   H   :    0.000013447   -0.000092428   -0.000014824

Difference to translation invariance:
           :   -0.0000407509   -0.0000331969    0.0000126664

Difference to rotation invariance:
           :    0.0002744294    0.0007523934   -0.0005224423

Norm of the cartesian gradient     ...    0.0009231731
RMS gradient                       ...    0.0001111370
MAX gradient                       ...    0.0004452157

-------
TIMINGS
-------

Total SCF gradient time            ...       18.686 sec

One electron gradient       ....       0.103 sec  (  0.6%)
RI-J Coulomb gradient       ....       0.618 sec  (  3.3%)
COSX gradient               ....      11.158 sec  ( 59.7%)
XC gradient                 ....       5.919 sec  ( 31.7%)
CPCM gradient               ....       0.285 sec  (  1.5%)
   A-Matrix (El+Nuc)        ....       0.073 sec  (  0.4%)
   Potential                ....       0.213 sec  (  1.1%)

Maximum memory used throughout the entire SCFGRAD-calculation: 62.3 MB
------------------------------------------------------------------------------
                         ORCA GEOMETRY RELAXATION STEP
------------------------------------------------------------------------------

Reading the OPT-File                    .... done
Getting information on internals        .... done
Copying old internal coords+grads       .... done
Making the new internal coordinates     .... (new redundants).... done
Validating the new internal coordinates .... (new redundants).... done
Calculating the B-matrix                .... done
Calculating the G,G- and P matrices     .... done
Transforming gradient to internals      .... done
Projecting the internal gradient        .... done
Number of atoms                         ....  23
Number of internal coordinates          .... 101
Current Energy                          ....  -649.583795839 Eh
Current gradient norm                   ....     0.000923173 Eh/bohr
Maximum allowed component of the step   ....  0.300
Current trust radius                    ....  0.300
Updating the Hessian (BFGS)             .... done
Forming the augmented Hessian           .... done
Diagonalizing the augmented Hessian     .... done
Last element of RFO vector              ....  0.999924894
Lowest eigenvalues of augmented Hessian:
 -0.000002684  0.006190998  0.010508703  0.013489310  0.016894851
Length of the computed step             ....  0.012256775
The final length of the internal step   ....  0.012256775
Converting the step to cartesian space:
 Initial RMS(Int)=    0.0012195947
Transforming coordinates:
 Iter   0:  RMS(Cart)=    0.0037805572 RMS(Int)=    0.0012190907
 Iter   1:  RMS(Cart)=    0.0000127638 RMS(Int)=    0.0000097084
 Iter   2:  RMS(Cart)=    0.0000000890 RMS(Int)=    0.0000000375
done
Storing new coordinates                 .... done

                                .--------------------.
          ----------------------|Geometry convergence|-------------------------
          Item                value                   Tolerance       Converged
          ---------------------------------------------------------------------
          Energy change      -0.0000046281            0.0000002000      NO
          RMS gradient        0.0000633844            0.0000080000      NO
          MAX gradient        0.0002414506            0.0000300000      NO
          RMS step            0.0012195947            0.0001000000      NO
          MAX step            0.0057287004            0.0002000000      NO
          ........................................................
          Max(Bonds)      0.0003      Max(Angles)    0.06
          Max(Dihed)        0.33      Max(Improp)    0.00
          ---------------------------------------------------------------------

The optimization has not yet converged - more geometry cycles are needed


    ---------------------------------------------------------------------------
                         Redundant Internal Coordinates
                            (Angstroem and degrees)

        Definition                    Value    dE/dq     Step     New-Value
    ----------------------------------------------------------------------------
     1. B(C   1,C   0)                1.3801  0.000241 -0.0003    1.3799   
     2. B(C   3,C   2)                1.3756  0.000173 -0.0002    1.3754   
     3. B(H   4,C   3)                1.0895  0.000064 -0.0001    1.0894   
     4. B(C   5,C   2)                1.4556 -0.000092  0.0001    1.4557   
     5. B(C   5,C   1)                1.4583 -0.000066  0.0002    1.4584   
     6. B(O   6,C   5)                1.2714 -0.000079  0.0001    1.2714   
     7. B(C   7,C   0)                1.4591  0.000004  0.0001    1.4592   
     8. B(C   7,C   3)                1.4449 -0.000055  0.0001    1.4450   
     9. B(O   8,C   7)                1.2721 -0.000024 -0.0000    1.2720   
    10. B(O   9,C   1)                1.3825  0.000154 -0.0003    1.3821   
    11. B(O  10,C   0)                1.3808 -0.000061  0.0001    1.3810   
    12. B(C  11,O   9)                1.4315 -0.000107  0.0003    1.4317   
    13. B(H  12,C  11)                1.0988  0.000062 -0.0002    1.0986   
    14. B(H  13,C  11)                1.0940  0.000083 -0.0002    1.0938   
    15. B(H  14,C  11)                1.0944  0.000116 -0.0003    1.0941   
    16. B(C  15,O  10)                1.4324 -0.000106  0.0002    1.4326   
    17. B(H  16,C  15)                1.0938  0.000079 -0.0002    1.0937   
    18. B(H  17,C  15)                1.0936  0.000028 -0.0000    1.0935   
    19. B(H  18,C  15)                1.0989  0.000103 -0.0002    1.0987   
    20. B(C  19,C   2)                1.5077  0.000093 -0.0001    1.5075   
    21. B(H  20,C  19)                1.0984  0.000077 -0.0002    1.0982   
    22. B(H  21,C  19)                1.0982  0.000070 -0.0002    1.0980   
    23. B(H  22,C  19)                1.0952  0.000086 -0.0002    1.0950   
    24. A(C   1,C   0,C   7)          121.32 -0.000179    0.04    121.37   
    25. A(C   7,C   0,O  10)          119.47  0.000064   -0.02    119.45   
    26. A(C   1,C   0,O  10)          119.14  0.000115   -0.02    119.11   
    27. A(C   0,C   1,O   9)          119.12 -0.000017    0.00    119.12   
    28. A(C   0,C   1,C   5)          122.26  0.000042   -0.02    122.24   
    29. A(C   5,C   1,O   9)          118.57 -0.000024    0.01    118.58   
    30. A(C   3,C   2,C  19)          122.10  0.000052   -0.01    122.09   
    31. A(C   3,C   2,C   5)          120.44 -0.000105    0.03    120.47   
    32. A(C   5,C   2,C  19)          117.46  0.000053   -0.02    117.44   
    33. A(H   4,C   3,C   7)          115.95 -0.000013    0.01    115.96   
    34. A(C   2,C   3,H   4)          120.26 -0.000003    0.00    120.26   
    35. A(C   2,C   3,C   7)          123.79  0.000016   -0.01    123.78   
    36. A(C   2,C   5,O   6)          121.95 -0.000088    0.01    121.96   
    37. A(C   1,C   5,O   6)          121.56 -0.000019    0.01    121.56   
    38. A(C   1,C   5,C   2)          116.49  0.000107   -0.02    116.48   
    39. A(C   3,C   7,O   8)          122.31 -0.000116    0.02    122.33   
    40. A(C   0,C   7,O   8)          122.00 -0.000004    0.00    122.00   
    41. A(C   0,C   7,C   3)          115.69  0.000120   -0.02    115.66   
    42. A(C   1,O   9,C  11)          114.53 -0.000178    0.06    114.59   
    43. A(C   0,O  10,C  15)          114.92 -0.000007   -0.01    114.91   
    44. A(H  13,C  11,H  14)          109.63 -0.000050    0.04    109.67   
    45. A(H  12,C  11,H  14)          109.75  0.000035    0.01    109.76   
    46. A(O   9,C  11,H  14)          110.92  0.000007   -0.02    110.91   
    47. A(H  12,C  11,H  13)          109.12  0.000002    0.01    109.13   
    48. A(O   9,C  11,H  13)          106.49  0.000013   -0.04    106.45   
    49. A(O   9,C  11,H  12)          110.86 -0.000009   -0.00    110.86   
    50. A(H  17,C  15,H  18)          109.75  0.000003    0.01    109.76   
    51. A(H  16,C  15,H  18)          109.14  0.000053   -0.01    109.12   
    52. A(O  10,C  15,H  18)          110.80 -0.000017    0.01    110.81   
    53. A(H  16,C  15,H  17)          109.86  0.000024   -0.00    109.85   
    54. A(O  10,C  15,H  17)          110.85 -0.000024   -0.01    110.84   
    55. A(O  10,C  15,H  16)          106.39 -0.000038    0.00    106.39   
    56. A(H  21,C  19,H  22)          108.33  0.000004    0.00    108.34   
    57. A(H  20,C  19,H  22)          108.33 -0.000000    0.00    108.33   
    58. A(C   2,C  19,H  22)          111.20 -0.000024    0.00    111.21   
    59. A(H  20,C  19,H  21)          106.12  0.000009   -0.01    106.11   
    60. A(C   2,C  19,H  21)          111.35  0.000003   -0.00    111.35   
    61. A(C   2,C  19,H  20)          111.30  0.000009    0.00    111.31   
    62. D(C   5,C   1,C   0,C   7)      0.41  0.000010   -0.03      0.39   
    63. D(C   5,C   1,C   0,O  10)   -176.53  0.000002   -0.01   -176.55   
    64. D(O   9,C   1,C   0,O  10)      6.04 -0.000006    0.02      6.06   
    65. D(O   9,C   1,C   0,C   7)   -177.02  0.000002    0.01   -177.01   
    66. D(H   4,C   3,C   2,C  19)     -0.40 -0.000002    0.01     -0.39   
    67. D(C   7,C   3,C   2,C   5)      0.96  0.000002   -0.01      0.95   
    68. D(H   4,C   3,C   2,C   5)   -179.92 -0.000000    0.01   -179.91   
    69. D(C   7,C   3,C   2,C  19)   -179.52  0.000001   -0.01   -179.52   
    70. D(C   1,C   5,C   2,C  19)    179.95  0.000001   -0.00    179.95   
    71. D(C   1,C   5,C   2,C   3)     -0.51 -0.000001   -0.00     -0.51   
    72. D(O   6,C   5,C   1,O   9)     -1.89  0.000013   -0.05     -1.93   
    73. D(O   6,C   5,C   1,C   0)   -179.33  0.000005   -0.01   -179.34   
    74. D(C   2,C   5,C   1,O   9)    177.28  0.000003   -0.02    177.26   
    75. D(O   6,C   5,C   2,C   3)    178.66 -0.000010    0.03    178.68   
    76. D(C   2,C   5,C   1,C   0)     -0.16 -0.000005    0.02     -0.15   
    77. D(O   6,C   5,C   2,C  19)     -0.89 -0.000009    0.03     -0.86   
    78. D(O   8,C   7,C   3,H   4)     -0.96 -0.000004    0.03     -0.93   
    79. D(C   0,C   7,C   3,H   4)   -179.84  0.000004   -0.02   -179.86   
    80. D(C   0,C   7,C   3,C   2)     -0.69  0.000002   -0.00     -0.69   
    81. D(O   8,C   7,C   0,O  10)     -1.96  0.000011   -0.04     -2.00   
    82. D(O   8,C   7,C   0,C   1)   -178.90  0.000001   -0.03   -178.93   
    83. D(O   8,C   7,C   3,C   2)    178.20 -0.000006    0.04    178.24   
    84. D(C   3,C   7,C   0,O  10)    176.93  0.000001    0.00    176.93   
    85. D(C   3,C   7,C   0,C   1)     -0.01 -0.000008    0.02      0.01   
    86. D(C  11,O   9,C   1,C   5)     71.34  0.000006   -0.14     71.21   
    87. D(C  11,O   9,C   1,C   0)   -111.13  0.000015   -0.17   -111.30   
    88. D(C  15,O  10,C   0,C   7)     67.91 -0.000036    0.13     68.04   
    89. D(C  15,O  10,C   0,C   1)   -115.09 -0.000035    0.12   -114.97   
    90. D(H  14,C  11,O   9,C   1)    -59.35  0.000015   -0.31    -59.66   
    91. D(H  13,C  11,O   9,C   1)   -178.57  0.000063   -0.33   -178.89   
    92. D(H  12,C  11,O   9,C   1)     62.85  0.000058   -0.32     62.54   
    93. D(H  18,C  15,O  10,C   0)     62.05 -0.000035    0.13     62.18   
    94. D(H  17,C  15,O  10,C   0)    -60.05 -0.000010    0.11    -59.94   
    95. D(H  16,C  15,O  10,C   0)   -179.44 -0.000003    0.12   -179.33   
    96. D(H  22,C  19,C   2,C   5)    179.82 -0.000010    0.07    179.89   
    97. D(H  22,C  19,C   2,C   3)      0.28 -0.000008    0.07      0.35   
    98. D(H  21,C  19,C   2,C   5)     58.89 -0.000001    0.07     58.96   
    99. D(H  21,C  19,C   2,C   3)   -120.64  0.000001    0.07   -120.58   
   100. D(H  20,C  19,C   2,C   5)    -59.30 -0.000020    0.08    -59.22   
   101. D(H  20,C  19,C   2,C   3)    121.17 -0.000018    0.08    121.25   
    ----------------------------------------------------------------------------

         *************************************************************
         *                GEOMETRY OPTIMIZATION CYCLE  11            *
         *************************************************************
---------------------------------
CARTESIAN COORDINATES (ANGSTROEM)
---------------------------------
  C     -0.979953   -0.430738   -0.051149
  C     -0.252454    0.733626    0.086826
  C      1.864149   -0.550261   -0.016176
  C      1.122364   -1.701955   -0.139447
  H      1.618606   -2.667269   -0.232656
  C      1.205771    0.741822    0.110606
  O      1.863061    1.821136    0.250729
  C     -0.322057   -1.727440   -0.173280
  O     -0.980194   -2.805919   -0.321067
  O     -0.923368    1.929319    0.261439
  O     -2.356200   -0.356855   -0.137846
  C     -0.827181    2.833567   -0.844427
  H     -1.282958    2.399942   -1.745106
  H     -1.381886    3.732056   -0.559042
  H      0.216164    3.093632   -1.046483
  C     -3.062763   -0.960353    0.952498
  H     -4.127689   -0.833957    0.737890
  H     -2.823282   -2.024507    1.029794
  H     -2.824025   -0.456197    1.899022
  C      3.371463   -0.566866    0.004471
  H      3.788386    0.041804   -0.808965
  H      3.763176   -0.138986    0.936731
  H      3.757807   -1.586578   -0.095594

----------------------------
CARTESIAN COORDINATES (A.U.)
----------------------------
  NO LB      ZA    FRAG     MASS         X           Y           Z
   0 C     6.0000    0    12.011   -1.851843   -0.813977   -0.096658
   1 C     6.0000    0    12.011   -0.477068    1.386352    0.164078
   2 C     6.0000    0    12.011    3.522732   -1.039842   -0.030568
   3 C     6.0000    0    12.011    2.120961   -3.216229   -0.263518
   4 H     1.0000    0     1.008    3.058721   -5.040408   -0.439657
   5 C     6.0000    0    12.011    2.278576    1.401840    0.209015
   6 O     8.0000    0    15.999    3.520675    3.441448    0.473809
   7 C     6.0000    0    12.011   -0.608599   -3.264389   -0.327451
   8 O     8.0000    0    15.999   -1.852298   -5.302418   -0.606728
   9 O     8.0000    0    15.999   -1.744913    3.645885    0.494049
  10 O     8.0000    0    15.999   -4.452573   -0.674358   -0.260491
  11 C     6.0000    0    12.011   -1.563145    5.354666   -1.595736
  12 H     1.0000    0     1.008   -2.424440    4.535232   -3.297772
  13 H     1.0000    0     1.008   -2.611386    7.052563   -1.056436
  14 H     1.0000    0     1.008    0.408490    5.846118   -1.977567
  15 C     6.0000    0    12.011   -5.787784   -1.814804    1.799960
  16 H     1.0000    0     1.008   -7.800202   -1.575950    1.394410
  17 H     1.0000    0     1.008   -5.335230   -3.825764    1.946028
  18 H     1.0000    0     1.008   -5.336633   -0.862088    3.588631
  19 C     6.0000    0    12.011    6.371142   -1.071222    0.008450
  20 H     1.0000    0     1.008    7.159012    0.078997   -1.528723
  21 H     1.0000    0     1.008    7.111371   -0.262645    1.770166
  22 H     1.0000    0     1.008    7.101225   -2.998199   -0.180647

--------------------------------
INTERNAL COORDINATES (ANGSTROEM)
--------------------------------
 C      0   0   0     0.000000000000     0.00000000     0.00000000
 C      1   0   0     1.379868098191     0.00000000     0.00000000
 C      2   1   0     2.477697085412    90.51456260     0.00000000
 C      3   2   1     1.375441865186    88.67635944   359.43764701
 H      4   3   2     1.089391942363   120.26237713   179.82070988
 C      3   2   1     1.455683337572    31.79610885   179.87719938
 O      6   3   2     1.271449446936   121.95593248   179.19459385
 C      4   3   2     1.445041764296   123.77553273     0.68381676
 O      8   4   3     1.272046624076   122.33273221   178.24075168
 O      2   1   3     1.382135437204   119.12417482   182.68026365
 O      1   2   3     1.380952921784   119.11465326   183.37772640
 C     10   2   1     1.431732526862   114.59410069   248.69775948
 H     12  10   2     1.098629372493   110.85931342    62.53797256
 H     12  10   2     1.093811424493   106.45123074   181.10603675
 H     12  10   2     1.094087709850   110.90615968   300.34362030
 C     11   1   2     1.432581759423   114.91088769   245.03269548
 H     16  11   1     1.093663404020   106.39237360   180.67288163
 H     16  11   1     1.093503926073   110.83908822   300.06138127
 H     16  11   1     1.098670189317   110.80703443    62.17658998
 C      3   2   1     1.507546585098   149.23455662   179.78325825
 H     20   3   2     1.098172463910   111.30562757   300.83864130
 H     20   3   2     1.098011518744   111.34778742    59.01584300
 H     20   3   2     1.095028441564   111.20876355   179.94575564

---------------------------
INTERNAL COORDINATES (A.U.)
---------------------------
 C      0   0   0     0.000000000000     0.00000000     0.00000000
 C      1   0   0     2.607572806516     0.00000000     0.00000000
 C      2   1   0     4.682168934244    90.51456260     0.00000000
 C      3   2   1     2.599208438331    88.67635944   359.43764701
 H      4   3   2     2.058652423566   120.26237713   179.82070988
 C      3   2   1     2.750842845724    31.79610885   179.87719938
 O      6   3   2     2.402691247836   121.95593248   179.19459385
 C      4   3   2     2.730733186597   123.77553273     0.68381676
 O      8   4   3     2.403819749083   122.33273221   178.24075168
 O      2   1   3     2.611857456303   119.12417482   182.68026365
 O      1   2   3     2.609622826011   119.11465326   183.37772640
 C     10   2   1     2.705582372796   114.59410069   248.69775948
 H     12  10   2     2.076108636693   110.85931342    62.53797256
 H     12  10   2     2.067004034447   106.45123074   181.10603675
 H     12  10   2     2.067526138105   110.90615968   300.34362030
 C     11   1   2     2.707187189760   114.91088769   245.03269548
 H     16  11   1     2.066724316290   106.39237360   180.67288163
 H     16  11   1     2.066422946645   110.83908822   300.06138127
 H     16  11   1     2.076185769312   110.80703443    62.17658998
 C      3   2   1     2.848850179964   149.23455662   179.78325825
 H     20   3   2     2.075245204604   111.30562757   300.83864130
 H     20   3   2     2.074941062316   111.34778742    59.01584300
 H     20   3   2     2.069303863410   111.20876355   179.94575564


           ************************************************************
           *        Program running with 4 parallel MPI-processes     *
           *              working on a common directory               *
           ************************************************************
------------------------------------------------------------------------------
                   ___                                                        
                  /   \      - P O W E R E D   B Y -                         
                 /     \                                                     
                 |  |  |   _    _      __       _____    __    __             
                 |  |  |  | |  | |    /  \     |  _  \  |  |  /  |          
                  \  \/   | |  | |   /    \    | | | |  |  | /  /          
                 / \  \   | |__| |  /  /\  \   | |_| |  |  |/  /          
                |  |  |   |  __  | /  /__\  \  |    /   |      \           
                |  |  |   | |  | | |   __   |  |    \   |  |\   \          
                \     /   | |  | | |  |  |  |  | |\  \  |  | \   \       
                 \___/    |_|  |_| |__|  |__|  |_| \__\ |__|  \__/        
                                                                              
                      - O R C A' S   B I G   F R I E N D -                    
                                      &                                       
                       - I N T E G R A L  F E E D E R -                       
                                                                              
 v1 FN, 2020, v2 2021                                                         
------------------------------------------------------------------------------


Reading SHARK input file Q4_1e_0H_B3LYP_631Gd_opt.SHARKINP.tmp ... ok
----------------------
SHARK INTEGRAL PACKAGE
----------------------

Number of atoms                             ...     23
Number of basis functions                   ...    202
Number of shells                            ...     98
Maximum angular momentum                    ...      2
Integral batch strategy                     ... SHARK/LIBINT Hybrid
RI-J (if used) integral strategy            ... SPLIT-RIJ (Revised 2003 algorithm where possible)
Printlevel                                  ...      1
Contraction scheme used                     ... SEGMENTED contraction
Coulomb Range Separation                    ... NOT USED
Exchange Range Separation                   ... NOT USED
Finite Nucleus Model                        ... NOT USED
Auxiliary Coulomb fitting basis             ... AVAILABLE
   # of basis functions in Aux-J            ...    747
   # of shells in Aux-J                     ...    245
   Maximum angular momentum in Aux-J        ...      4
Auxiliary J/K fitting basis                 ... NOT available
Auxiliary Correlation fitting basis         ... NOT available
Auxiliary 'external' fitting basis          ... NOT available
Integral threshold                          ...     2.500000e-11
Primitive cut-off                           ...     2.500000e-12
Primitive pair pre-selection threshold      ...     2.500000e-12

Calculating pre-screening integrals         ... done (  0.0 sec) Dimension = 98
Organizing shell pair data                  ... done (  0.0 sec)
Shell pair information
Total number of shell pairs                 ...      4851
Shell pairs after pre-screening             ...      4253
Total number of primitive shell pairs       ...     28033
Primitive shell pairs kept                  ...     14707
          la=0 lb=0:   1465 shell pairs
          la=1 lb=0:   1413 shell pairs
          la=1 lb=1:    342 shell pairs
          la=2 lb=0:    632 shell pairs
          la=2 lb=1:    320 shell pairs
          la=2 lb=2:     81 shell pairs

Calculating one electron integrals          ... done (  0.0 sec)
Calculating RI/J V-Matrix + Cholesky decomp.... done (  0.0 sec)
Calculating Nuclear repulsion               ... done (  0.0 sec) ENN=    803.939693350404 Eh

SHARK setup successfully completed in   0.2 seconds

Maximum memory used throughout the entire GTOINT-calculation: 14.3 MB


           ************************************************************
           *        Program running with 4 parallel MPI-processes     *
           *              working on a common directory               *
           ************************************************************

Diagonalization of the overlap matrix:
Smallest eigenvalue                        ... 4.589e-04
Time for diagonalization                   ...    0.009 sec
Threshold for overlap eigenvalues          ... 1.000e-08
Number of eigenvalues below threshold      ... 0
Time for construction of square roots      ...    0.008 sec
Total time needed                          ...    0.018 sec

-------------------
DFT GRID GENERATION
-------------------

General Integration Accuracy     IntAcc      ... 4.959
Radial Grid Type                 RadialGrid  ... OptM3 with GC (2021)
Angular Grid (max. ang.)         AngularGrid ... 6 (Lebedev-590)
Angular grid pruning method      GridPruning ... 4 (adaptive)
Weight generation scheme         WeightScheme... Becke
Basis function cutoff            BFCut       ... 1.0000e-11
Integration weight cutoff        WCut        ... 1.0000e-14
Angular grids for H and He will be reduced by one unit
Partially contracted basis set               ... off
Rotationally invariant grid construction     ... off

Total number of grid points                  ...   272546
Total number of batches                      ...     4270
Average number of points per batch           ...       63
Average number of grid points per atom       ...    11850
Time for grid setup =    3.192 sec

--------------------
COSX GRID GENERATION
--------------------

GRIDX 1
-------
General Integration Accuracy     IntAcc      ... 4.020
Radial Grid Type                 RadialGrid  ... OptM3 with GC (2021)
Angular Grid (max. ang.)         AngularGrid ... 2 (Lebedev-110)
Angular grid pruning method      GridPruning ... 4 (adaptive)
Weight generation scheme         WeightScheme... Becke
Basis function cutoff            BFCut       ... 1.0000e-11
Integration weight cutoff        WCut        ... 1.0000e-14
Angular grids for H and He will be reduced by one unit
Partially contracted basis set               ... on
Rotationally invariant grid construction     ... off

Total number of grid points                  ...    30770
Total number of batches                      ...      496
Average number of points per batch           ...       62
Average number of grid points per atom       ...     1338
UseSFitting                                  ... on

GRIDX 2
-------
General Integration Accuracy     IntAcc      ... 4.338
Radial Grid Type                 RadialGrid  ... OptM3 with GC (2021)
Angular Grid (max. ang.)         AngularGrid ... 3 (Lebedev-194)
Angular grid pruning method      GridPruning ... 4 (adaptive)
Weight generation scheme         WeightScheme... Becke
Basis function cutoff            BFCut       ... 1.0000e-11
Integration weight cutoff        WCut        ... 1.0000e-14
Angular grids for H and He will be reduced by one unit
Partially contracted basis set               ... on
Rotationally invariant grid construction     ... off

Total number of grid points                  ...    67587
Total number of batches                      ...     1068
Average number of points per batch           ...       63
Average number of grid points per atom       ...     2939
UseSFitting                                  ... on

GRIDX 3
-------
General Integration Accuracy     IntAcc      ... 4.871
Radial Grid Type                 RadialGrid  ... OptM3 with GC (2021)
Angular Grid (max. ang.)         AngularGrid ... 4 (Lebedev-302)
Angular grid pruning method      GridPruning ... 4 (adaptive)
Weight generation scheme         WeightScheme... Becke
Basis function cutoff            BFCut       ... 1.0000e-11
Integration weight cutoff        WCut        ... 1.0000e-14
Angular grids for H and He will be reduced by one unit
Partially contracted basis set               ... on
Rotationally invariant grid construction     ... off

Total number of grid points                  ...   127092
Total number of batches                      ...     1996
Average number of points per batch           ...       63
Average number of grid points per atom       ...     5526
UseSFitting                                  ... on

Time for X-Grid setup             =    1.545 sec


--------------------
CPCM SOLVATION MODEL
--------------------
CPCM parameters:
  Epsilon                                         ...      80.4000
  Refrac                                          ...       1.3300
  Rsolv                                           ...       1.3000
  Surface type                                    ... GAUSSIAN VDW
  Epsilon function type                           ...         CPCM
Radii:
 Radius for C  used is    3.8550 Bohr (=   2.0400 Ang.)
 Radius for H  used is    2.4944 Bohr (=   1.3200 Ang.)
 Radius for O  used is    3.4469 Bohr (=   1.8240 Ang.)
Calculating surface                               ...        done! (  0.0s)
GEPOL surface points                              ...         1278
GEPOL Volume                                      ...    1461.6714
GEPOL Surface-area                                ...     795.6134
Calculating surface distance matrix               ...        done! (  0.0s)
Performing Cholesky decomposition & store         ...        done! (  0.1s)
Overall time for CPCM initialization              ...                 0.1s
--------------
SCF ITERATIONS
--------------
ITER       Energy         Delta-E        Max-DP      RMS-DP      [F,P]     Damp
               ***  Starting incremental Fock matrix formation  ***
  0   -649.5837750921   0.000000000000 0.00019202  0.00000436  0.0018547 0.7000
  1   -649.5837805011  -0.000005408963 0.00017655  0.00000426  0.0014668 0.7000
                               ***Turning on DIIS***
  2   -649.5837847869  -0.000004285800 0.00045461  0.00001157  0.0011016 0.0000
  3   -649.5837957424  -0.000010955501 0.00012226  0.00000272  0.0001471 0.0000
               *** Restarting incremental Fock matrix formation ***
                                   *** Resetting DIIS ***
  4   -649.5837959162  -0.000000173871 0.00002108  0.00000061  0.0000256 0.0000
  5   -649.5837959180  -0.000000001760 0.00001570  0.00000035  0.0000415 0.0000
  6   -649.5837959273  -0.000000009252 0.00000551  0.00000010  0.0000088 0.0000
  7   -649.5837959203   0.000000007004 0.00000370  0.00000007  0.0000072 0.0000
  8   -649.5837959245  -0.000000004203 0.00000199  0.00000003  0.0000013 0.0000
                 **** Energy Check signals convergence ****

               *****************************************************
               *                     SUCCESS                       *
               *           SCF CONVERGED AFTER   9 CYCLES          *
               *****************************************************

Old exchange energy                            =    -16.685956397 Eh
New exchange energy                            =    -16.685957943 Eh
Exchange energy change after final integration =     -0.000001545 Eh
Total energy after final integration           =   -649.583797470 Eh
Final COS-X integration done in                =     7.868 sec
Total Energy       :         -649.58379747 Eh          -17676.07376 eV
  Last Energy change         ...   -2.5943e-10  Tolerance :   1.0000e-08
  Last MAX-Density change    ...    0.0000e+00  Tolerance :   1.0000e-07
             **** THE GBW FILE WAS UPDATED (Q4_1e_0H_B3LYP_631Gd_opt.gbw) ****
             **** DENSITY Q4_1e_0H_B3LYP_631Gd_opt.scfp WAS UPDATED ****
             **** ENERGY FILE WAS UPDATED (Q4_1e_0H_B3LYP_631Gd_opt.en.tmp) ****
----------------------
UHF SPIN CONTAMINATION
----------------------

Warning: in a DFT calculation there is little theoretical justification to 
         calculate <S**2> as in Hartree-Fock theory. We will do it anyways
         but you should keep in mind that the values have only limited relevance

Expectation value of <S**2>     :     0.760018
Ideal value S*(S+1) for S=0.5   :     0.750000
Deviation                       :     0.010018

             **** THE GBW FILE WAS UPDATED (Q4_1e_0H_B3LYP_631Gd_opt.gbw) ****
             **** DENSITY Q4_1e_0H_B3LYP_631Gd_opt.scfp WAS UPDATED ****
Total SCF time: 0 days 0 hours 0 min 50 sec 

Maximum memory used throughout the entire SCF-calculation: 69.0 MB

-------------------------   --------------------
FINAL SINGLE POINT ENERGY      -649.583797470135
-------------------------   --------------------


           ************************************************************
           *        Program running with 4 parallel MPI-processes     *
           *              working on a common directory               *
           ************************************************************
------------------------------------------------------------------------------
                         ORCA SCF GRADIENT CALCULATION
------------------------------------------------------------------------------

 ... reading COSX grid (gridx3)
Gradient of the Kohn-Sham DFT energy:
Kohn-Sham wavefunction type      ... UKS
Hartree-Fock exchange scaling    ...    0.200
Number of operators              ...    2
Number of atoms                  ...   23
Basis set dimensions             ...  202
Integral neglect threshold       ... 2.5e-11
Integral primitive cutoff        ... 2.5e-12
SHARK Integral package           ... ON

Nuc. rep. gradient       (SHARK) ... done (  0.0 sec)
HCore & Overlap gradient (SHARK) ... done (  0.1 sec)
RI-J gradient            (SHARK) ... done (  0.6 sec)
COSX-gradient                    ... done ( 11.1 sec)
Exchange-correlation gradient    ... done

------------------
CARTESIAN GRADIENT
------------------

   1   C   :   -0.000114328    0.000031258   -0.000005962
   2   C   :    0.000039492   -0.000035012   -0.000010126
   3   C   :    0.000027952    0.000010837   -0.000002146
   4   C   :    0.000003011   -0.000088712   -0.000013756
   5   H   :   -0.000028124    0.000025459   -0.000001519
   6   C   :   -0.000034809   -0.000044694    0.000048338
   7   O   :    0.000012506    0.000011125   -0.000023118
   8   C   :    0.000045215    0.000033991   -0.000036368
   9   O   :    0.000019534   -0.000019010    0.000007746
  10   O   :   -0.000030978    0.000021221    0.000017704
  11   O   :    0.000064648    0.000031082    0.000002450
  12   C   :    0.000049391   -0.000004426   -0.000120699
  13   H   :   -0.000024962    0.000020599    0.000043708
  14   H   :    0.000028953   -0.000014470    0.000040873
  15   H   :   -0.000043626   -0.000002569    0.000049864
  16   C   :   -0.000072318   -0.000004925    0.000102784
  17   H   :    0.000038786    0.000016262    0.000004181
  18   H   :    0.000008125    0.000015641   -0.000011818
  19   H   :   -0.000004489   -0.000025311   -0.000025910
  20   C   :    0.000031869    0.000025181   -0.000002593
  21   H   :   -0.000009949   -0.000039000    0.000010305
  22   H   :   -0.000017939   -0.000015687   -0.000049732
  23   H   :   -0.000029445    0.000018116   -0.000011229

Difference to translation invariance:
           :   -0.0000414845   -0.0000330442    0.0000129743

Difference to rotation invariance:
           :    0.0002866190    0.0007766976   -0.0005302723

Norm of the cartesian gradient     ...    0.0003165079
RMS gradient                       ...    0.0000381031
MAX gradient                       ...    0.0001206993

-------
TIMINGS
-------

Total SCF gradient time            ...       18.677 sec

One electron gradient       ....       0.112 sec  (  0.6%)
RI-J Coulomb gradient       ....       0.613 sec  (  3.3%)
COSX gradient               ....      11.109 sec  ( 59.5%)
XC gradient                 ....       5.952 sec  ( 31.9%)
CPCM gradient               ....       0.285 sec  (  1.5%)
   A-Matrix (El+Nuc)        ....       0.072 sec  (  0.4%)
   Potential                ....       0.212 sec  (  1.1%)

Maximum memory used throughout the entire SCFGRAD-calculation: 61.6 MB
------------------------------------------------------------------------------
                         ORCA GEOMETRY RELAXATION STEP
------------------------------------------------------------------------------

Reading the OPT-File                    .... done
Getting information on internals        .... done
Copying old internal coords+grads       .... done
Making the new internal coordinates     .... (new redundants).... done
Validating the new internal coordinates .... (new redundants).... done
Calculating the B-matrix                .... done
Calculating the G,G- and P matrices     .... done
Transforming gradient to internals      .... done
Projecting the internal gradient        .... done
Number of atoms                         ....  23
Number of internal coordinates          .... 101
Current Energy                          ....  -649.583797470 Eh
Current gradient norm                   ....     0.000316508 Eh/bohr
Maximum allowed component of the step   ....  0.300
Current trust radius                    ....  0.300
Updating the Hessian (BFGS)             .... done
Forming the augmented Hessian           .... done
Diagonalizing the augmented Hessian     .... done
Last element of RFO vector              ....  0.999981743
Lowest eigenvalues of augmented Hessian:
 -0.000000436  0.005892920  0.008237866  0.013475948  0.016893452
Length of the computed step             ....  0.006042690
The final length of the internal step   ....  0.006042690
Converting the step to cartesian space:
 Initial RMS(Int)=    0.0006012701
Transforming coordinates:
 Iter   0:  RMS(Cart)=    0.0017488478 RMS(Int)=    0.0006012691
 Iter   1:  RMS(Cart)=    0.0000026808 RMS(Int)=    0.0000020713
 Iter   2:  RMS(Cart)=    0.0000000086 RMS(Int)=    0.0000000037
done
Storing new coordinates                 .... done

                                .--------------------.
          ----------------------|Geometry convergence|-------------------------
          Item                value                   Tolerance       Converged
          ---------------------------------------------------------------------
          Energy change      -0.0000016307            0.0000002000      NO
          RMS gradient        0.0000234262            0.0000080000      NO
          MAX gradient        0.0000745853            0.0000300000      NO
          RMS step            0.0006012701            0.0001000000      NO
          MAX step            0.0027767672            0.0002000000      NO
          ........................................................
          Max(Bonds)      0.0001      Max(Angles)    0.02
          Max(Dihed)        0.16      Max(Improp)    0.00
          ---------------------------------------------------------------------

The optimization has not yet converged - more geometry cycles are needed


    ---------------------------------------------------------------------------
                         Redundant Internal Coordinates
                            (Angstroem and degrees)

        Definition                    Value    dE/dq     Step     New-Value
    ----------------------------------------------------------------------------
     1. B(C   1,C   0)                1.3799 -0.000018 -0.0000    1.3798   
     2. B(C   3,C   2)                1.3754  0.000015 -0.0000    1.3754   
     3. B(H   4,C   3)                1.0894 -0.000036  0.0000    1.0894   
     4. B(C   5,C   2)                1.4557 -0.000014  0.0000    1.4557   
     5. B(C   5,C   1)                1.4584 -0.000013  0.0001    1.4585   
     6. B(O   6,C   5)                1.2714  0.000017 -0.0000    1.2714   
     7. B(C   7,C   0)                1.4592  0.000060 -0.0000    1.4591   
     8. B(C   7,C   3)                1.4450 -0.000007  0.0000    1.4451   
     9. B(O   8,C   7)                1.2720  0.000002 -0.0000    1.2720   
    10. B(O   9,C   1)                1.3821  0.000022 -0.0001    1.3820   
    11. B(O  10,C   0)                1.3810 -0.000038  0.0001    1.3810   
    12. B(C  11,O   9)                1.4317  0.000011  0.0000    1.4318   
    13. B(H  12,C  11)                1.0986 -0.000026  0.0000    1.0986   
    14. B(H  13,C  11)                1.0938 -0.000019 -0.0000    1.0938   
    15. B(H  14,C  11)                1.0941 -0.000051  0.0000    1.0941   
    16. B(C  15,O  10)                1.4326  0.000043 -0.0000    1.4326   
    17. B(H  16,C  15)                1.0937 -0.000036  0.0000    1.0937   
    18. B(H  17,C  15)                1.0935 -0.000013  0.0000    1.0935   
    19. B(H  18,C  15)                1.0987 -0.000043  0.0000    1.0987   
    20. B(C  19,C   2)                1.5075 -0.000015  0.0000    1.5075   
    21. B(H  20,C  19)                1.0982 -0.000036  0.0000    1.0982   
    22. B(H  21,C  19)                1.0980 -0.000042  0.0000    1.0980   
    23. B(H  22,C  19)                1.0950 -0.000033  0.0000    1.0950   
    24. A(C   1,C   0,C   7)          121.37 -0.000049    0.02    121.38   
    25. A(C   7,C   0,O  10)          119.45  0.000075   -0.02    119.43   
    26. A(C   1,C   0,O  10)          119.11 -0.000026   -0.00    119.11   
    27. A(C   0,C   1,O   9)          119.12  0.000004   -0.00    119.12   
    28. A(C   0,C   1,C   5)          122.24  0.000017   -0.01    122.24   
    29. A(C   5,C   1,O   9)          118.58 -0.000021    0.01    118.59   
    30. A(C   3,C   2,C  19)          122.09  0.000016   -0.00    122.08   
    31. A(C   3,C   2,C   5)          120.47 -0.000012    0.01    120.48   
    32. A(C   5,C   2,C  19)          117.44 -0.000003   -0.00    117.43   
    33. A(H   4,C   3,C   7)          115.96  0.000004    0.00    115.96   
    34. A(C   2,C   3,H   4)          120.26  0.000014   -0.00    120.26   
    35. A(C   2,C   3,C   7)          123.78 -0.000019   -0.00    123.77   
    36. A(C   2,C   5,O   6)          121.96 -0.000015    0.00    121.96   
    37. A(C   1,C   5,O   6)          121.56 -0.000012    0.00    121.57   
    38. A(C   1,C   5,C   2)          116.47  0.000027   -0.01    116.47   
    39. A(C   3,C   7,O   8)          122.33 -0.000058    0.01    122.35   
    40. A(C   0,C   7,O   8)          122.00  0.000022   -0.00    121.99   
    41. A(C   0,C   7,C   3)          115.66  0.000036   -0.01    115.65   
    42. A(C   1,O   9,C  11)          114.59  0.000009    0.01    114.61   
    43. A(C   0,O  10,C  15)          114.91  0.000049   -0.01    114.90   
    44. A(H  13,C  11,H  14)          109.67 -0.000006    0.02    109.68   
    45. A(H  12,C  11,H  14)          109.76  0.000048   -0.01    109.75   
    46. A(O   9,C  11,H  14)          110.91 -0.000023   -0.00    110.90   
    47. A(H  12,C  11,H  13)          109.13  0.000015   -0.00    109.13   
    48. A(O   9,C  11,H  13)          106.45 -0.000052    0.00    106.45   
    49. A(O   9,C  11,H  12)          110.86  0.000014   -0.00    110.86   
    50. A(H  17,C  15,H  18)          109.76  0.000009    0.00    109.76   
    51. A(H  16,C  15,H  18)          109.12  0.000010   -0.01    109.12   
    52. A(O  10,C  15,H  18)          110.81  0.000017   -0.00    110.81   
    53. A(H  16,C  15,H  17)          109.85  0.000022   -0.00    109.85   
    54. A(O  10,C  15,H  17)          110.84 -0.000030    0.00    110.84   
    55. A(O  10,C  15,H  16)          106.39 -0.000029    0.01    106.40   
    56. A(H  21,C  19,H  22)          108.34  0.000013   -0.00    108.34   
    57. A(H  20,C  19,H  22)          108.33 -0.000002    0.00    108.33   
    58. A(C   2,C  19,H  22)          111.21 -0.000023    0.01    111.21   
    59. A(H  20,C  19,H  21)          106.11 -0.000001   -0.00    106.11   
    60. A(C   2,C  19,H  21)          111.35 -0.000003    0.00    111.35   
    61. A(C   2,C  19,H  20)          111.31  0.000017   -0.00    111.30   
    62. D(C   5,C   1,C   0,C   7)      0.39 -0.000006    0.01      0.40   
    63. D(C   5,C   1,C   0,O  10)   -176.55 -0.000009    0.01   -176.54   
    64. D(O   9,C   1,C   0,O  10)      6.06 -0.000006    0.01      6.07   
    65. D(O   9,C   1,C   0,C   7)   -177.01 -0.000004    0.01   -177.00   
    66. D(H   4,C   3,C   2,C  19)     -0.39  0.000004   -0.01     -0.39   
    67. D(C   7,C   3,C   2,C   5)      0.95  0.000005   -0.01      0.95   
    68. D(H   4,C   3,C   2,C   5)   -179.91  0.000003   -0.00   -179.91   
    69. D(C   7,C   3,C   2,C  19)   -179.52  0.000006   -0.01   -179.54   
    70. D(C   1,C   5,C   2,C  19)    179.95 -0.000002    0.00    179.95   
    71. D(C   1,C   5,C   2,C   3)     -0.51 -0.000001   -0.00     -0.51   
    72. D(O   6,C   5,C   1,O   9)     -1.93 -0.000013    0.03     -1.91   
    73. D(O   6,C   5,C   1,C   0)   -179.34 -0.000011    0.03   -179.31   
    74. D(C   2,C   5,C   1,O   9)    177.26 -0.000000   -0.00    177.26   
    75. D(O   6,C   5,C   2,C   3)    178.68  0.000012   -0.03    178.65   
    76. D(C   2,C   5,C   1,C   0)     -0.15  0.000001    0.00     -0.14   
    77. D(O   6,C   5,C   2,C  19)     -0.86  0.000011   -0.03     -0.89   
    78. D(O   8,C   7,C   3,H   4)     -0.93  0.000007   -0.00     -0.93   
    79. D(C   0,C   7,C   3,H   4)   -179.86 -0.000008    0.01   -179.85   
    80. D(C   0,C   7,C   3,C   2)     -0.69 -0.000009    0.02     -0.67   
    81. D(O   8,C   7,C   0,O  10)     -2.00 -0.000005   -0.01     -2.01   
    82. D(O   8,C   7,C   0,C   1)   -178.93 -0.000004   -0.01   -178.93   
    83. D(O   8,C   7,C   3,C   2)    178.24  0.000005    0.01    178.25   
    84. D(C   3,C   7,C   0,O  10)    176.93  0.000009   -0.02    176.91   
    85. D(C   3,C   7,C   0,C   1)      0.01  0.000010   -0.02     -0.01   
    86. D(C  11,O   9,C   1,C   5)     71.21  0.000000   -0.07     71.14   
    87. D(C  11,O   9,C   1,C   0)   -111.30 -0.000001   -0.07   -111.37   
    88. D(C  15,O  10,C   0,C   7)     68.04 -0.000012    0.06     68.10   
    89. D(C  15,O  10,C   0,C   1)   -114.97 -0.000013    0.06   -114.91   
    90. D(H  14,C  11,O   9,C   1)    -59.66 -0.000014   -0.14    -59.80   
    91. D(H  13,C  11,O   9,C   1)   -178.89  0.000036   -0.16   -179.05   
    92. D(H  12,C  11,O   9,C   1)     62.54  0.000042   -0.16     62.38   
    93. D(H  18,C  15,O  10,C   0)     62.18 -0.000008    0.06     62.24   
    94. D(H  17,C  15,O  10,C   0)    -59.94 -0.000011    0.05    -59.88   
    95. D(H  16,C  15,O  10,C   0)   -179.33 -0.000004    0.06   -179.27   
    96. D(H  22,C  19,C   2,C   5)    179.89 -0.000006    0.05    179.94   
    97. D(H  22,C  19,C   2,C   3)      0.35 -0.000006    0.05      0.41   
    98. D(H  21,C  19,C   2,C   5)     58.96 -0.000004    0.05     59.01   
    99. D(H  21,C  19,C   2,C   3)   -120.58 -0.000005    0.05   -120.52   
   100. D(H  20,C  19,C   2,C   5)    -59.22 -0.000012    0.05    -59.16   
   101. D(H  20,C  19,C   2,C   3)    121.25 -0.000013    0.06    121.30   
    ----------------------------------------------------------------------------

         *************************************************************
         *                GEOMETRY OPTIMIZATION CYCLE  12            *
         *************************************************************
---------------------------------
CARTESIAN COORDINATES (ANGSTROEM)
---------------------------------
  C     -0.979926   -0.431173   -0.051385
  C     -0.252722    0.733344    0.086493
  C      1.863926   -0.550437   -0.016489
  C      1.122323   -1.702215   -0.139635
  H      1.618741   -2.667466   -0.232822
  C      1.205553    0.741695    0.110246
  O      1.862776    1.820982    0.250838
  C     -0.322126   -1.727909   -0.173236
  O     -0.980366   -2.806332   -0.320803
  O     -0.923876    1.928800    0.261032
  O     -2.356252   -0.357582   -0.138304
  C     -0.826833    2.833877   -0.844133
  H     -1.279233    2.399616   -1.746216
  H     -1.384386    3.730917   -0.559779
  H      0.216489    3.096208   -1.043450
  C     -3.062620   -0.959943    0.952777
  H     -4.127634   -0.834966    0.737666
  H     -2.822193   -2.023755    1.031958
  H     -2.824734   -0.453937    1.898551
  C      3.371243   -0.566941    0.004159
  H      3.788090    0.042523   -0.808746
  H      3.762925   -0.139769    0.936792
  H      3.757773   -1.586514   -0.096748

----------------------------
CARTESIAN COORDINATES (A.U.)
----------------------------
  NO LB      ZA    FRAG     MASS         X           Y           Z
   0 C     6.0000    0    12.011   -1.851793   -0.814799   -0.097104
   1 C     6.0000    0    12.011   -0.477575    1.385819    0.163448
   2 C     6.0000    0    12.011    3.522310   -1.040175   -0.031159
   3 C     6.0000    0    12.011    2.120883   -3.216720   -0.263872
   4 H     1.0000    0     1.008    3.058977   -5.040779   -0.439970
   5 C     6.0000    0    12.011    2.278164    1.401601    0.208335
   6 O     8.0000    0    15.999    3.520137    3.441158    0.474016
   7 C     6.0000    0    12.011   -0.608731   -3.265275   -0.327368
   8 O     8.0000    0    15.999   -1.852624   -5.303199   -0.606229
   9 O     8.0000    0    15.999   -1.745873    3.644903    0.493279
  10 O     8.0000    0    15.999   -4.452672   -0.675733   -0.261356
  11 C     6.0000    0    12.011   -1.562488    5.355251   -1.595181
  12 H     1.0000    0     1.008   -2.417400    4.534617   -3.299870
  13 H     1.0000    0     1.008   -2.616110    7.050411   -1.057828
  14 H     1.0000    0     1.008    0.409105    5.850986   -1.971835
  15 C     6.0000    0    12.011   -5.787514   -1.814030    1.800488
  16 H     1.0000    0     1.008   -7.800097   -1.577857    1.393987
  17 H     1.0000    0     1.008   -5.333173   -3.824342    1.950118
  18 H     1.0000    0     1.008   -5.337973   -0.857816    3.587742
  19 C     6.0000    0    12.011    6.370725   -1.071364    0.007858
  20 H     1.0000    0     1.008    7.158453    0.080356   -1.528309
  21 H     1.0000    0     1.008    7.110898   -0.264125    1.770281
  22 H     1.0000    0     1.008    7.101162   -2.998077   -0.182827

--------------------------------
INTERNAL COORDINATES (ANGSTROEM)
--------------------------------
 C      0   0   0     0.000000000000     0.00000000     0.00000000
 C      1   0   0     1.379832235890     0.00000000     0.00000000
 C      2   1   0     2.477679598659    90.50365802     0.00000000
 C      3   2   1     1.375402767554    88.68172748   359.43668732
 H      4   3   2     1.089414298678   120.26055675   179.81802744
 C      3   2   1     1.455720684866    31.79971637   179.87812570
 O      6   3   2     1.271444030394   121.95951581   179.16535726
 C      4   3   2     1.445068463797   123.77482625     0.67510370
 O      8   4   3     1.272026734832   122.34551318   178.24593468
 O      2   1   3     1.382037244400   119.12392507   182.68107595
 O      1   2   3     1.381029897874   119.11380375   183.38870813
 C     10   2   1     1.431772422830   114.60743380   248.62879128
 H     12  10   2     1.098635785801   110.85557882    62.38067134
 H     12  10   2     1.093802330130   106.45172962   180.94694609
 H     12  10   2     1.094105108771   110.90477468   300.20315186
 C     11   1   2     1.432568529319   114.90139108   245.09081705
 H     16  11   1     1.093684494676   106.39769126   180.72804636
 H     16  11   1     1.093512215224   110.84205157   300.11582364
 H     16  11   1     1.098690632205   110.80628222    62.23518532
 C      3   2   1     1.507548329338   149.23340093   179.78662555
 H     20   3   2     1.098190589781   111.30328028   300.89196305
 H     20   3   2     1.098042427552   111.34782600    59.06310785
 H     20   3   2     1.095041958815   111.21443313   179.99456742

---------------------------
INTERNAL COORDINATES (A.U.)
---------------------------
 C      0   0   0     0.000000000000     0.00000000     0.00000000
 C      1   0   0     2.607505036589     0.00000000     0.00000000
 C      2   1   0     4.682135889069    90.50365802     0.00000000
 C      3   2   1     2.599134554515    88.68172748   359.43668732
 H      4   3   2     2.058694670880   120.26055675   179.81802744
 C      3   2   1     2.750913421881    31.79971637   179.87812570
 O      6   3   2     2.402681012055   121.95951581   179.16535726
 C      4   3   2     2.730783641343   123.77482625     0.67510370
 O      8   4   3     2.403782163859   122.34551318   178.24593468
 O      2   1   3     2.611671898795   119.12392507   182.68107595
 O      1   2   3     2.609768289739   119.11380375   183.38870813
 C     10   2   1     2.705657765250   114.60743380   248.62879128
 H     12  10   2     2.076120756089   110.85557882    62.38067134
 H     12  10   2     2.066986848590   106.45172962   180.94694609
 H     12  10   2     2.067559017301   110.90477468   300.20315186
 C     11   1   2     2.707162188487   114.90139108   245.09081705
 H     16  11   1     2.066764171854   106.39769126   180.72804636
 H     16  11   1     2.066438610870   110.84205157   300.11582364
 H     16  11   1     2.076224400772   110.80628222    62.23518532
 C      3   2   1     2.848853476099   149.23340093   179.78662555
 H     20   3   2     2.075279457536   111.30328028   300.89196305
 H     20   3   2     2.074999471499   111.34782600    59.06310785
 H     20   3   2     2.069329407313   111.21443313   179.99456742


           ************************************************************
           *        Program running with 4 parallel MPI-processes     *
           *              working on a common directory               *
           ************************************************************
------------------------------------------------------------------------------
                   ___                                                        
                  /   \      - P O W E R E D   B Y -                         
                 /     \                                                     
                 |  |  |   _    _      __       _____    __    __             
                 |  |  |  | |  | |    /  \     |  _  \  |  |  /  |          
                  \  \/   | |  | |   /    \    | | | |  |  | /  /          
                 / \  \   | |__| |  /  /\  \   | |_| |  |  |/  /          
                |  |  |   |  __  | /  /__\  \  |    /   |      \           
                |  |  |   | |  | | |   __   |  |    \   |  |\   \          
                \     /   | |  | | |  |  |  |  | |\  \  |  | \   \       
                 \___/    |_|  |_| |__|  |__|  |_| \__\ |__|  \__/        
                                                                              
                      - O R C A' S   B I G   F R I E N D -                    
                                      &                                       
                       - I N T E G R A L  F E E D E R -                       
                                                                              
 v1 FN, 2020, v2 2021                                                         
------------------------------------------------------------------------------


Reading SHARK input file Q4_1e_0H_B3LYP_631Gd_opt.SHARKINP.tmp ... ok
----------------------
SHARK INTEGRAL PACKAGE
----------------------

Number of atoms                             ...     23
Number of basis functions                   ...    202
Number of shells                            ...     98
Maximum angular momentum                    ...      2
Integral batch strategy                     ... SHARK/LIBINT Hybrid
RI-J (if used) integral strategy            ... SPLIT-RIJ (Revised 2003 algorithm where possible)
Printlevel                                  ...      1
Contraction scheme used                     ... SEGMENTED contraction
Coulomb Range Separation                    ... NOT USED
Exchange Range Separation                   ... NOT USED
Finite Nucleus Model                        ... NOT USED
Auxiliary Coulomb fitting basis             ... AVAILABLE
   # of basis functions in Aux-J            ...    747
   # of shells in Aux-J                     ...    245
   Maximum angular momentum in Aux-J        ...      4
Auxiliary J/K fitting basis                 ... NOT available
Auxiliary Correlation fitting basis         ... NOT available
Auxiliary 'external' fitting basis          ... NOT available
Integral threshold                          ...     2.500000e-11
Primitive cut-off                           ...     2.500000e-12
Primitive pair pre-selection threshold      ...     2.500000e-12

Calculating pre-screening integrals         ... done (  0.0 sec) Dimension = 98
Organizing shell pair data                  ... done (  0.0 sec)
Shell pair information
Total number of shell pairs                 ...      4851
Shell pairs after pre-screening             ...      4253
Total number of primitive shell pairs       ...     28033
Primitive shell pairs kept                  ...     14705
          la=0 lb=0:   1465 shell pairs
          la=1 lb=0:   1413 shell pairs
          la=1 lb=1:    342 shell pairs
          la=2 lb=0:    632 shell pairs
          la=2 lb=1:    320 shell pairs
          la=2 lb=2:     81 shell pairs

Calculating one electron integrals          ... done (  0.0 sec)
Calculating RI/J V-Matrix + Cholesky decomp.... done (  0.0 sec)
Calculating Nuclear repulsion               ... done (  0.0 sec) ENN=    803.941832984212 Eh

SHARK setup successfully completed in   0.2 seconds

Maximum memory used throughout the entire GTOINT-calculation: 14.3 MB


           ************************************************************
           *        Program running with 4 parallel MPI-processes     *
           *              working on a common directory               *
           ************************************************************

Diagonalization of the overlap matrix:
Smallest eigenvalue                        ... 4.589e-04
Time for diagonalization                   ...    0.006 sec
Threshold for overlap eigenvalues          ... 1.000e-08
Number of eigenvalues below threshold      ... 0
Time for construction of square roots      ...    0.004 sec
Total time needed                          ...    0.011 sec

-------------------
DFT GRID GENERATION
-------------------

General Integration Accuracy     IntAcc      ... 4.959
Radial Grid Type                 RadialGrid  ... OptM3 with GC (2021)
Angular Grid (max. ang.)         AngularGrid ... 6 (Lebedev-590)
Angular grid pruning method      GridPruning ... 4 (adaptive)
Weight generation scheme         WeightScheme... Becke
Basis function cutoff            BFCut       ... 1.0000e-11
Integration weight cutoff        WCut        ... 1.0000e-14
Angular grids for H and He will be reduced by one unit
Partially contracted basis set               ... off
Rotationally invariant grid construction     ... off

Total number of grid points                  ...   272546
Total number of batches                      ...     4271
Average number of points per batch           ...       63
Average number of grid points per atom       ...    11850
Time for grid setup =    3.200 sec

--------------------
COSX GRID GENERATION
--------------------

GRIDX 1
-------
General Integration Accuracy     IntAcc      ... 4.020
Radial Grid Type                 RadialGrid  ... OptM3 with GC (2021)
Angular Grid (max. ang.)         AngularGrid ... 2 (Lebedev-110)
Angular grid pruning method      GridPruning ... 4 (adaptive)
Weight generation scheme         WeightScheme... Becke
Basis function cutoff            BFCut       ... 1.0000e-11
Integration weight cutoff        WCut        ... 1.0000e-14
Angular grids for H and He will be reduced by one unit
Partially contracted basis set               ... on
Rotationally invariant grid construction     ... off

Total number of grid points                  ...    30769
Total number of batches                      ...      496
Average number of points per batch           ...       62
Average number of grid points per atom       ...     1338
UseSFitting                                  ... on

GRIDX 2
-------
General Integration Accuracy     IntAcc      ... 4.338
Radial Grid Type                 RadialGrid  ... OptM3 with GC (2021)
Angular Grid (max. ang.)         AngularGrid ... 3 (Lebedev-194)
Angular grid pruning method      GridPruning ... 4 (adaptive)
Weight generation scheme         WeightScheme... Becke
Basis function cutoff            BFCut       ... 1.0000e-11
Integration weight cutoff        WCut        ... 1.0000e-14
Angular grids for H and He will be reduced by one unit
Partially contracted basis set               ... on
Rotationally invariant grid construction     ... off

Total number of grid points                  ...    67584
Total number of batches                      ...     1067
Average number of points per batch           ...       63
Average number of grid points per atom       ...     2938
UseSFitting                                  ... on

GRIDX 3
-------
General Integration Accuracy     IntAcc      ... 4.871
Radial Grid Type                 RadialGrid  ... OptM3 with GC (2021)
Angular Grid (max. ang.)         AngularGrid ... 4 (Lebedev-302)
Angular grid pruning method      GridPruning ... 4 (adaptive)
Weight generation scheme         WeightScheme... Becke
Basis function cutoff            BFCut       ... 1.0000e-11
Integration weight cutoff        WCut        ... 1.0000e-14
Angular grids for H and He will be reduced by one unit
Partially contracted basis set               ... on
Rotationally invariant grid construction     ... off

Total number of grid points                  ...   127095
Total number of batches                      ...     1996
Average number of points per batch           ...       63
Average number of grid points per atom       ...     5526
UseSFitting                                  ... on

Time for X-Grid setup             =    1.542 sec


--------------------
CPCM SOLVATION MODEL
--------------------
CPCM parameters:
  Epsilon                                         ...      80.4000
  Refrac                                          ...       1.3300
  Rsolv                                           ...       1.3000
  Surface type                                    ... GAUSSIAN VDW
  Epsilon function type                           ...         CPCM
Radii:
 Radius for C  used is    3.8550 Bohr (=   2.0400 Ang.)
 Radius for H  used is    2.4944 Bohr (=   1.3200 Ang.)
 Radius for O  used is    3.4469 Bohr (=   1.8240 Ang.)
Calculating surface                               ...        done! (  0.0s)
GEPOL surface points                              ...         1278
GEPOL Volume                                      ...    1461.6435
GEPOL Surface-area                                ...     795.5895
Calculating surface distance matrix               ...        done! (  0.0s)
Performing Cholesky decomposition & store         ...        done! (  0.1s)
Overall time for CPCM initialization              ...                 0.1s
--------------
SCF ITERATIONS
--------------
ITER       Energy         Delta-E        Max-DP      RMS-DP      [F,P]     Damp
               ***  Starting incremental Fock matrix formation  ***
  0   -649.5837918313   0.000000000000 0.00009412  0.00000198  0.0009095 0.7000
  1   -649.5837929952  -0.000001163906 0.00008643  0.00000194  0.0007193 0.7000
                               ***Turning on DIIS***
  2   -649.5837939181  -0.000000922915 0.00022880  0.00000569  0.0005403 0.0000
               *** Restarting incremental Fock matrix formation ***
                                   *** Resetting DIIS ***
  3   -649.5837962969  -0.000002378832 0.00003531  0.00000072  0.0000546 0.0000
  4   -649.5837963140  -0.000000017104 0.00001134  0.00000021  0.0000087 0.0000
  5   -649.5837963177  -0.000000003665 0.00000690  0.00000013  0.0000158 0.0000
                 **** Energy Check signals convergence ****

               *****************************************************
               *                     SUCCESS                       *
               *           SCF CONVERGED AFTER   6 CYCLES          *
               *****************************************************

Old exchange energy                            =    -16.685948082 Eh
New exchange energy                            =    -16.685949591 Eh
Exchange energy change after final integration =     -0.000001509 Eh
Total energy after final integration           =   -649.583797828 Eh
Final COS-X integration done in                =     7.798 sec
Total Energy       :         -649.58379783 Eh          -17676.07377 eV
  Last Energy change         ...   -1.2915e-09  Tolerance :   1.0000e-08
  Last MAX-Density change    ...    0.0000e+00  Tolerance :   1.0000e-07
             **** THE GBW FILE WAS UPDATED (Q4_1e_0H_B3LYP_631Gd_opt.gbw) ****
             **** DENSITY Q4_1e_0H_B3LYP_631Gd_opt.scfp WAS UPDATED ****
             **** ENERGY FILE WAS UPDATED (Q4_1e_0H_B3LYP_631Gd_opt.en.tmp) ****
----------------------
UHF SPIN CONTAMINATION
----------------------

Warning: in a DFT calculation there is little theoretical justification to 
         calculate <S**2> as in Hartree-Fock theory. We will do it anyways
         but you should keep in mind that the values have only limited relevance

Expectation value of <S**2>     :     0.760017
Ideal value S*(S+1) for S=0.5   :     0.750000
Deviation                       :     0.010017

             **** THE GBW FILE WAS UPDATED (Q4_1e_0H_B3LYP_631Gd_opt.gbw) ****
             **** DENSITY Q4_1e_0H_B3LYP_631Gd_opt.scfp WAS UPDATED ****
Total SCF time: 0 days 0 hours 0 min 43 sec 

Maximum memory used throughout the entire SCF-calculation: 69.0 MB

-------------------------   --------------------
FINAL SINGLE POINT ENERGY      -649.583797827817
-------------------------   --------------------


           ************************************************************
           *        Program running with 4 parallel MPI-processes     *
           *              working on a common directory               *
           ************************************************************
------------------------------------------------------------------------------
                         ORCA SCF GRADIENT CALCULATION
------------------------------------------------------------------------------

 ... reading COSX grid (gridx3)
Gradient of the Kohn-Sham DFT energy:
Kohn-Sham wavefunction type      ... UKS
Hartree-Fock exchange scaling    ...    0.200
Number of operators              ...    2
Number of atoms                  ...   23
Basis set dimensions             ...  202
Integral neglect threshold       ... 2.5e-11
Integral primitive cutoff        ... 2.5e-12
SHARK Integral package           ... ON

Nuc. rep. gradient       (SHARK) ... done (  0.0 sec)
HCore & Overlap gradient (SHARK) ... done (  0.1 sec)
RI-J gradient            (SHARK) ... done (  0.6 sec)
COSX-gradient                    ... done ( 11.0 sec)
Exchange-correlation gradient    ... done

------------------
CARTESIAN GRADIENT
------------------

   1   C   :   -0.000007281    0.000036650    0.000007086
   2   C   :   -0.000054964   -0.000024587    0.000008576
   3   C   :   -0.000015595   -0.000034940    0.000007728
   4   C   :    0.000038804   -0.000025262   -0.000013328
   5   H   :   -0.000022778    0.000013891   -0.000005461
   6   C   :    0.000007630   -0.000002680   -0.000007147
   7   O   :    0.000008003    0.000012990   -0.000001303
   8   C   :    0.000003740   -0.000003642   -0.000015032
   9   O   :   -0.000000667   -0.000008417   -0.000000080
  10   O   :    0.000011662   -0.000029806    0.000018183
  11   O   :    0.000046695    0.000033749   -0.000015145
  12   C   :    0.000031835    0.000038452   -0.000099824
  13   H   :   -0.000015683    0.000012748    0.000036047
  14   H   :    0.000015809   -0.000018731    0.000033344
  15   H   :   -0.000028278   -0.000009432    0.000039627
  16   C   :   -0.000056764   -0.000020575    0.000090071
  17   H   :    0.000026962    0.000015908    0.000009945
  18   H   :    0.000006180    0.000014144   -0.000008041
  19   H   :   -0.000007090   -0.000014933   -0.000019235
  20   C   :    0.000008135    0.000006114   -0.000003537
  21   H   :   -0.000006503   -0.000027382    0.000002286
  22   H   :   -0.000011844   -0.000008120   -0.000038728
  23   H   :   -0.000019754    0.000010804   -0.000013018

Difference to translation invariance:
           :   -0.0000417433   -0.0000330575    0.0000130127

Difference to rotation invariance:
           :    0.0002950911    0.0007850915   -0.0005334956

Norm of the cartesian gradient     ...    0.0002252271
RMS gradient                       ...    0.0000271142
MAX gradient                       ...    0.0000998243

-------
TIMINGS
-------

Total SCF gradient time            ...       18.594 sec

One electron gradient       ....       0.112 sec  (  0.6%)
RI-J Coulomb gradient       ....       0.617 sec  (  3.3%)
COSX gradient               ....      11.020 sec  ( 59.3%)
XC gradient                 ....       5.968 sec  ( 32.1%)
CPCM gradient               ....       0.284 sec  (  1.5%)
   A-Matrix (El+Nuc)        ....       0.072 sec  (  0.4%)
   Potential                ....       0.212 sec  (  1.1%)

Maximum memory used throughout the entire SCFGRAD-calculation: 61.8 MB
------------------------------------------------------------------------------
                         ORCA GEOMETRY RELAXATION STEP
------------------------------------------------------------------------------

Reading the OPT-File                    .... done
Getting information on internals        .... done
Copying old internal coords+grads       .... done
Making the new internal coordinates     .... (new redundants).... done
Validating the new internal coordinates .... (new redundants).... done
Calculating the B-matrix                .... done
Calculating the G,G- and P matrices     .... done
Transforming gradient to internals      .... done
Projecting the internal gradient        .... done
Number of atoms                         ....  23
Number of internal coordinates          .... 101
Current Energy                          ....  -649.583797828 Eh
Current gradient norm                   ....     0.000225227 Eh/bohr
Maximum allowed component of the step   ....  0.300
Current trust radius                    ....  0.300
Updating the Hessian (BFGS)             .... done
Forming the augmented Hessian           .... done
Diagonalizing the augmented Hessian     .... done
Last element of RFO vector              ....  0.999980664
Lowest eigenvalues of augmented Hessian:
 -0.000000285  0.004866240  0.006687377  0.013607363  0.016896697
Length of the computed step             ....  0.006218752
The final length of the internal step   ....  0.006218752
Converting the step to cartesian space:
 Initial RMS(Int)=    0.0006187889
Transforming coordinates:
 Iter   0:  RMS(Cart)=    0.0015553285 RMS(Int)=    0.6250683760
 Iter   1:  RMS(Cart)=    0.0000015878 RMS(Int)=    0.0000012449
 Iter   2:  RMS(Cart)=    0.0000000035 RMS(Int)=    0.0000000016
done
Storing new coordinates                 .... done

                                .--------------------.
          ----------------------|Geometry convergence|-------------------------
          Item                value                   Tolerance       Converged
          ---------------------------------------------------------------------
          Energy change      -0.0000003577            0.0000002000      NO
          RMS gradient        0.0000167314            0.0000080000      NO
          MAX gradient        0.0000491206            0.0000300000      NO
          RMS step            0.0006187889            0.0001000000      NO
          MAX step            0.0026467385            0.0002000000      NO
          ........................................................
          Max(Bonds)      0.0001      Max(Angles)    0.02
          Max(Dihed)        0.15      Max(Improp)    0.00
          ---------------------------------------------------------------------

The optimization has not yet converged - more geometry cycles are needed


    ---------------------------------------------------------------------------
                         Redundant Internal Coordinates
                            (Angstroem and degrees)

        Definition                    Value    dE/dq     Step     New-Value
    ----------------------------------------------------------------------------
     1. B(C   1,C   0)                1.3798 -0.000045  0.0000    1.3798   
     2. B(C   3,C   2)                1.3754 -0.000017 -0.0000    1.3754   
     3. B(H   4,C   3)                1.0894 -0.000023  0.0000    1.0895   
     4. B(C   5,C   2)                1.4557  0.000004  0.0000    1.4557   
     5. B(C   5,C   1)                1.4585  0.000004  0.0000    1.4585   
     6. B(O   6,C   5)                1.2714  0.000018 -0.0000    1.2714   
     7. B(C   7,C   0)                1.4591  0.000033 -0.0001    1.4591   
     8. B(C   7,C   3)                1.4451  0.000007  0.0000    1.4451   
     9. B(O   8,C   7)                1.2720  0.000004 -0.0000    1.2720   
    10. B(O   9,C   1)                1.3820 -0.000020 -0.0000    1.3820   
    11. B(O  10,C   0)                1.3810 -0.000019  0.0001    1.3811   
    12. B(C  11,O   9)                1.4318  0.000029 -0.0000    1.4317   
    13. B(H  12,C  11)                1.0986 -0.000021  0.0000    1.0987   
    14. B(H  13,C  11)                1.0938 -0.000018  0.0000    1.0938   
    15. B(H  14,C  11)                1.0941 -0.000036  0.0001    1.0942   
    16. B(C  15,O  10)                1.4326  0.000049 -0.0001    1.4325   
    17. B(H  16,C  15)                1.0937 -0.000025  0.0000    1.0937   
    18. B(H  17,C  15)                1.0935 -0.000011  0.0000    1.0935   
    19. B(H  18,C  15)                1.0987 -0.000033  0.0001    1.0987   
    20. B(C  19,C   2)                1.5075 -0.000019  0.0000    1.5076   
    21. B(H  20,C  19)                1.0982 -0.000023  0.0000    1.0982   
    22. B(H  21,C  19)                1.0980 -0.000027  0.0000    1.0981   
    23. B(H  22,C  19)                1.0950 -0.000023  0.0000    1.0951   
    24. A(C   1,C   0,C   7)          121.38 -0.000001    0.01    121.39   
    25. A(C   7,C   0,O  10)          119.43  0.000035   -0.01    119.42   
    26. A(C   1,C   0,O  10)          119.11 -0.000034    0.00    119.12   
    27. A(C   0,C   1,O   9)          119.12  0.000016    0.00    119.12   
    28. A(C   0,C   1,C   5)          122.24  0.000004   -0.00    122.23   
    29. A(C   5,C   1,O   9)          118.59 -0.000021    0.00    118.59   
    30. A(C   3,C   2,C  19)          122.08  0.000003   -0.00    122.08   
    31. A(C   3,C   2,C   5)          120.48  0.000012    0.00    120.48   
    32. A(C   5,C   2,C  19)          117.43 -0.000015    0.00    117.43   
    33. A(H   4,C   3,C   7)          115.96  0.000002    0.00    115.96   
    34. A(C   2,C   3,H   4)          120.26  0.000013   -0.00    120.26   
    35. A(C   2,C   3,C   7)          123.77 -0.000015    0.00    123.78   
    36. A(C   2,C   5,O   6)          121.96  0.000007    0.00    121.96   
    37. A(C   1,C   5,O   6)          121.57 -0.000004    0.00    121.57   
    38. A(C   1,C   5,C   2)          116.47 -0.000003   -0.00    116.46   
    39. A(C   3,C   7,O   8)          122.35 -0.000014    0.01    122.36   
    40. A(C   0,C   7,O   8)          121.99  0.000012   -0.00    121.99   
    41. A(C   0,C   7,C   3)          115.65  0.000002   -0.01    115.64   
    42. A(C   1,O   9,C  11)          114.61  0.000032   -0.00    114.61   
    43. A(C   0,O  10,C  15)          114.90  0.000034   -0.01    114.89   
    44. A(H  13,C  11,H  14)          109.68  0.000008    0.01    109.69   
    45. A(H  12,C  11,H  14)          109.75  0.000036   -0.02    109.73   
    46. A(O   9,C  11,H  14)          110.90 -0.000024    0.01    110.91   
    47. A(H  12,C  11,H  13)          109.13  0.000013   -0.00    109.13   
    48. A(O   9,C  11,H  13)          106.45 -0.000041    0.01    106.46   
    49. A(O   9,C  11,H  12)          110.86  0.000006   -0.00    110.85   
    50. A(H  17,C  15,H  18)          109.76  0.000010   -0.00    109.76   
    51. A(H  16,C  15,H  18)          109.12  0.000002   -0.00    109.11   
    52. A(O  10,C  15,H  18)          110.81  0.000011   -0.00    110.80   
    53. A(H  16,C  15,H  17)          109.85  0.000018   -0.01    109.84   
    54. A(O  10,C  15,H  17)          110.84 -0.000022    0.01    110.85   
    55. A(O  10,C  15,H  16)          106.40 -0.000019    0.01    106.41   
    56. A(H  21,C  19,H  22)          108.34  0.000010   -0.00    108.33   
    57. A(H  20,C  19,H  22)          108.33 -0.000003    0.00    108.34   
    58. A(C   2,C  19,H  22)          111.21 -0.000011    0.01    111.22   
    59. A(H  20,C  19,H  21)          106.11 -0.000003   -0.00    106.10   
    60. A(C   2,C  19,H  21)          111.35 -0.000004    0.00    111.35   
    61. A(C   2,C  19,H  20)          111.30  0.000011   -0.00    111.30   
    62. D(C   5,C   1,C   0,C   7)      0.40 -0.000001    0.01      0.41   
    63. D(C   5,C   1,C   0,O  10)   -176.54 -0.000001    0.00   -176.53   
    64. D(O   9,C   1,C   0,O  10)      6.07  0.000002   -0.00      6.06   
    65. D(O   9,C   1,C   0,C   7)   -177.00  0.000001    0.00   -177.00   
    66. D(H   4,C   3,C   2,C  19)     -0.39  0.000001   -0.00     -0.40   
    67. D(C   7,C   3,C   2,C   5)      0.95 -0.000000   -0.00      0.94   
    68. D(H   4,C   3,C   2,C   5)   -179.91 -0.000001    0.00   -179.91   
    69. D(C   7,C   3,C   2,C  19)   -179.54  0.000002   -0.01   -179.54   
    70. D(C   1,C   5,C   2,C  19)    179.95  0.000004   -0.01    179.94   
    71. D(C   1,C   5,C   2,C   3)     -0.51  0.000005   -0.02     -0.53   
    72. D(O   6,C   5,C   1,O   9)     -1.90 -0.000002    0.01     -1.90   
    73. D(O   6,C   5,C   1,C   0)   -179.31 -0.000001    0.00   -179.31   
    74. D(C   2,C   5,C   1,O   9)    177.26 -0.000006    0.02    177.28   
    75. D(O   6,C   5,C   2,C   3)    178.65  0.000001   -0.00    178.65   
    76. D(C   2,C   5,C   1,C   0)     -0.14 -0.000005    0.01     -0.13   
    77. D(O   6,C   5,C   2,C  19)     -0.89 -0.000001    0.00     -0.89   
    78. D(O   8,C   7,C   3,H   4)     -0.93  0.000001    0.01     -0.92   
    79. D(C   0,C   7,C   3,H   4)   -179.85 -0.000005    0.02   -179.83   
    80. D(C   0,C   7,C   3,C   2)     -0.67 -0.000006    0.02     -0.65   
    81. D(O   8,C   7,C   0,O  10)     -2.01 -0.000002   -0.01     -2.02   
    82. D(O   8,C   7,C   0,C   1)   -178.93  0.000000   -0.02   -178.95   
    83. D(O   8,C   7,C   3,C   2)    178.25  0.000001    0.01    178.26   
    84. D(C   3,C   7,C   0,O  10)    176.91  0.000004   -0.02    176.89   
    85. D(C   3,C   7,C   0,C   1)     -0.01  0.000006   -0.02     -0.03   
    86. D(C  11,O   9,C   1,C   5)     71.14 -0.000005    0.02     71.16   
    87. D(C  11,O   9,C   1,C   0)   -111.37 -0.000007    0.03   -111.34   
    88. D(C  15,O  10,C   0,C   7)     68.10 -0.000008    0.07     68.17   
    89. D(C  15,O  10,C   0,C   1)   -114.91 -0.000010    0.07   -114.83   
    90. D(H  14,C  11,O   9,C   1)    -59.80 -0.000010   -0.13    -59.92   
    91. D(H  13,C  11,O   9,C   1)   -179.05  0.000018   -0.15   -179.20   
    92. D(H  12,C  11,O   9,C   1)     62.38  0.000024   -0.15     62.23   
    93. D(H  18,C  15,O  10,C   0)     62.24 -0.000001    0.05     62.29   
    94. D(H  17,C  15,O  10,C   0)    -59.88 -0.000006    0.05    -59.83   
    95. D(H  16,C  15,O  10,C   0)   -179.27 -0.000004    0.05   -179.22   
    96. D(H  22,C  19,C   2,C   5)    179.94 -0.000004    0.08    180.02   
    97. D(H  22,C  19,C   2,C   3)      0.41 -0.000005    0.08      0.49   
    98. D(H  21,C  19,C   2,C   5)     59.01 -0.000006    0.08     59.09   
    99. D(H  21,C  19,C   2,C   3)   -120.52 -0.000008    0.08   -120.44   
   100. D(H  20,C  19,C   2,C   5)    -59.16 -0.000007    0.08    -59.08   
   101. D(H  20,C  19,C   2,C   3)    121.30 -0.000009    0.09    121.39   
    ----------------------------------------------------------------------------

         *************************************************************
         *                GEOMETRY OPTIMIZATION CYCLE  13            *
         *************************************************************
---------------------------------
CARTESIAN COORDINATES (ANGSTROEM)
---------------------------------
  C     -0.979772   -0.431302   -0.051600
  C     -0.252660    0.733235    0.086684
  C      1.863934   -0.550575   -0.016587
  C      1.122328   -1.702305   -0.140046
  H      1.618819   -2.667528   -0.233557
  C      1.205628    0.741569    0.110649
  O      1.862860    1.820778    0.251625
  C     -0.322131   -1.728046   -0.173521
  O     -0.980527   -2.806351   -0.321151
  O     -0.923885    1.928607    0.261264
  O     -2.356161   -0.357863   -0.138777
  C     -0.827164    2.833579   -0.843976
  H     -1.277331    2.398059   -1.746599
  H     -1.386959    3.729623   -0.560848
  H      0.215948    3.097840   -1.042183
  C     -3.062369   -0.959131    0.952919
  H     -4.127485   -0.835450    0.737365
  H     -2.821152   -2.022646    1.033904
  H     -2.825219   -0.451423    1.898026
  C      3.371271   -0.567186    0.004059
  H      3.788106    0.043763   -0.807776
  H      3.762984   -0.141638    0.937480
  H      3.757873   -1.586588   -0.098587

----------------------------
CARTESIAN COORDINATES (A.U.)
----------------------------
  NO LB      ZA    FRAG     MASS         X           Y           Z
   0 C     6.0000    0    12.011   -1.851500   -0.815043   -0.097510
   1 C     6.0000    0    12.011   -0.477458    1.385614    0.163808
   2 C     6.0000    0    12.011    3.522325   -1.040436   -0.031345
   3 C     6.0000    0    12.011    2.120892   -3.216891   -0.264648
   4 H     1.0000    0     1.008    3.059125   -5.040898   -0.441358
   5 C     6.0000    0    12.011    2.278307    1.401363    0.209096
   6 O     8.0000    0    15.999    3.520296    3.440771    0.475503
   7 C     6.0000    0    12.011   -0.608740   -3.265534   -0.327908
   8 O     8.0000    0    15.999   -1.852927   -5.303234   -0.606887
   9 O     8.0000    0    15.999   -1.745890    3.644540    0.493717
  10 O     8.0000    0    15.999   -4.452499   -0.676264   -0.262250
  11 C     6.0000    0    12.011   -1.563114    5.354688   -1.594884
  12 H     1.0000    0     1.008   -2.413807    4.531675   -3.300595
  13 H     1.0000    0     1.008   -2.620973    7.047967   -1.059848
  14 H     1.0000    0     1.008    0.408083    5.854069   -1.969440
  15 C     6.0000    0    12.011   -5.787040   -1.812494    1.800756
  16 H     1.0000    0     1.008   -7.799817   -1.578771    1.393419
  17 H     1.0000    0     1.008   -5.331204   -3.822246    1.953795
  18 H     1.0000    0     1.008   -5.338890   -0.853066    3.586749
  19 C     6.0000    0    12.011    6.370779   -1.071826    0.007671
  20 H     1.0000    0     1.008    7.158483    0.082700   -1.526476
  21 H     1.0000    0     1.008    7.111010   -0.267657    1.771580
  22 H     1.0000    0     1.008    7.101350   -2.998217   -0.186302

--------------------------------
INTERNAL COORDINATES (ANGSTROEM)
--------------------------------
 C      0   0   0     0.000000000000     0.00000000     0.00000000
 C      1   0   0     1.379841450971     0.00000000     0.00000000
 C      2   1   0     2.477660615245    90.49733735     0.00000000
 C      3   2   1     1.375392550813    88.68296130   359.43322568
 H      4   3   2     1.089451135092   120.25681699   179.81274301
 C      3   2   1     1.455744418634    31.80162664   179.88778813
 O      6   3   2     1.271424257024   121.96200929   179.17574067
 C      4   3   2     1.445076496635   123.77696010     0.66702438
 O      8   4   3     1.272013870574   122.35534218   178.25796219
 O      2   1   3     1.382004341921   119.12493437   182.66757743
 O      1   2   3     1.381101186568   119.11763336   183.39742422
 C     10   2   1     1.431741617860   114.60700767   248.65991272
 H     12  10   2     1.098661282727   110.85293899    62.22902371
 H     12  10   2     1.093813265768   106.46343202   180.79869872
 H     12  10   2     1.094167756772   110.90985227   300.07509161
 C     11   1   2     1.432498266263   114.89051576   245.16504878
 H     16  11   1     1.093723792958   106.40567935   180.78123230
 H     16  11   1     1.093530405000   110.84890752   300.16866663
 H     16  11   1     1.098742230236   110.80403686    62.28923254
 C      3   2   1     1.507569897033   149.23555691   179.78158636
 H     20   3   2     1.098219662757   111.29950362   300.98226421
 H     20   3   2     1.098091431814   111.34839582    59.14933049
 H     20   3   2     1.095069627059   111.22044530   180.07943335

---------------------------
INTERNAL COORDINATES (A.U.)
---------------------------
 C      0   0   0     0.000000000000     0.00000000     0.00000000
 C      1   0   0     2.607522450568     0.00000000     0.00000000
 C      2   1   0     4.682100015616    90.49733735     0.00000000
 C      3   2   1     2.599115247672    88.68296130   359.43322568
 H      4   3   2     2.058764281613   120.25681699   179.81274301
 C      3   2   1     2.750958272202    31.80162664   179.88778813
 O      6   3   2     2.402643645801   121.96200929   179.17574067
 C      4   3   2     2.730798821207   123.77696010     0.66702438
 O      8   4   3     2.403757853934   122.35534218   178.25796219
 O      2   1   3     2.611609722121   119.12493437   182.66757743
 O      1   2   3     2.609903005847   119.11763336   183.39742422
 C     10   2   1     2.705599552292   114.60700767   248.65991272
 H     12  10   2     2.076168938297   110.85293899    62.22902371
 H     12  10   2     2.067007513951   106.46343202   180.79869872
 H     12  10   2     2.067677404865   110.90985227   300.07509161
 C     11   1   2     2.707029410554   114.89051576   245.16504878
 H     16  11   1     2.066838434843   106.40567935   180.78123230
 H     16  11   1     2.066472984566   110.84890752   300.16866663
 H     16  11   1     2.076321906921   110.80403686    62.28923254
 C      3   2   1     2.848894233136   149.23555691   179.78158636
 H     20   3   2     2.075334397499   111.29950362   300.98226421
 H     20   3   2     2.075092076135   111.34839582    59.14933049
 H     20   3   2     2.069381692716   111.22044530   180.07943335


           ************************************************************
           *        Program running with 4 parallel MPI-processes     *
           *              working on a common directory               *
           ************************************************************
------------------------------------------------------------------------------
                   ___                                                        
                  /   \      - P O W E R E D   B Y -                         
                 /     \                                                     
                 |  |  |   _    _      __       _____    __    __             
                 |  |  |  | |  | |    /  \     |  _  \  |  |  /  |          
                  \  \/   | |  | |   /    \    | | | |  |  | /  /          
                 / \  \   | |__| |  /  /\  \   | |_| |  |  |/  /          
                |  |  |   |  __  | /  /__\  \  |    /   |      \           
                |  |  |   | |  | | |   __   |  |    \   |  |\   \          
                \     /   | |  | | |  |  |  |  | |\  \  |  | \   \       
                 \___/    |_|  |_| |__|  |__|  |_| \__\ |__|  \__/        
                                                                              
                      - O R C A' S   B I G   F R I E N D -                    
                                      &                                       
                       - I N T E G R A L  F E E D E R -                       
                                                                              
 v1 FN, 2020, v2 2021                                                         
------------------------------------------------------------------------------


Reading SHARK input file Q4_1e_0H_B3LYP_631Gd_opt.SHARKINP.tmp ... ok
----------------------
SHARK INTEGRAL PACKAGE
----------------------

Number of atoms                             ...     23
Number of basis functions                   ...    202
Number of shells                            ...     98
Maximum angular momentum                    ...      2
Integral batch strategy                     ... SHARK/LIBINT Hybrid
RI-J (if used) integral strategy            ... SPLIT-RIJ (Revised 2003 algorithm where possible)
Printlevel                                  ...      1
Contraction scheme used                     ... SEGMENTED contraction
Coulomb Range Separation                    ... NOT USED
Exchange Range Separation                   ... NOT USED
Finite Nucleus Model                        ... NOT USED
Auxiliary Coulomb fitting basis             ... AVAILABLE
   # of basis functions in Aux-J            ...    747
   # of shells in Aux-J                     ...    245
   Maximum angular momentum in Aux-J        ...      4
Auxiliary J/K fitting basis                 ... NOT available
Auxiliary Correlation fitting basis         ... NOT available
Auxiliary 'external' fitting basis          ... NOT available
Integral threshold                          ...     2.500000e-11
Primitive cut-off                           ...     2.500000e-12
Primitive pair pre-selection threshold      ...     2.500000e-12

Calculating pre-screening integrals         ... done (  0.0 sec) Dimension = 98
Organizing shell pair data                  ... done (  0.0 sec)
Shell pair information
Total number of shell pairs                 ...      4851
Shell pairs after pre-screening             ...      4253
Total number of primitive shell pairs       ...     28033
Primitive shell pairs kept                  ...     14706
          la=0 lb=0:   1465 shell pairs
          la=1 lb=0:   1413 shell pairs
          la=1 lb=1:    342 shell pairs
          la=2 lb=0:    632 shell pairs
          la=2 lb=1:    320 shell pairs
          la=2 lb=2:     81 shell pairs

Calculating one electron integrals          ... done (  0.0 sec)
Calculating RI/J V-Matrix + Cholesky decomp.... done (  0.0 sec)
Calculating Nuclear repulsion               ... done (  0.0 sec) ENN=    803.946619999781 Eh

SHARK setup successfully completed in   0.2 seconds

Maximum memory used throughout the entire GTOINT-calculation: 14.3 MB


           ************************************************************
           *        Program running with 4 parallel MPI-processes     *
           *              working on a common directory               *
           ************************************************************

Diagonalization of the overlap matrix:
Smallest eigenvalue                        ... 4.590e-04
Time for diagonalization                   ...    0.009 sec
Threshold for overlap eigenvalues          ... 1.000e-08
Number of eigenvalues below threshold      ... 0
Time for construction of square roots      ...    0.003 sec
Total time needed                          ...    0.012 sec

-------------------
DFT GRID GENERATION
-------------------

General Integration Accuracy     IntAcc      ... 4.959
Radial Grid Type                 RadialGrid  ... OptM3 with GC (2021)
Angular Grid (max. ang.)         AngularGrid ... 6 (Lebedev-590)
Angular grid pruning method      GridPruning ... 4 (adaptive)
Weight generation scheme         WeightScheme... Becke
Basis function cutoff            BFCut       ... 1.0000e-11
Integration weight cutoff        WCut        ... 1.0000e-14
Angular grids for H and He will be reduced by one unit
Partially contracted basis set               ... off
Rotationally invariant grid construction     ... off

Total number of grid points                  ...   272551
Total number of batches                      ...     4271
Average number of points per batch           ...       63
Average number of grid points per atom       ...    11850
Time for grid setup =    3.192 sec

--------------------
COSX GRID GENERATION
--------------------

GRIDX 1
-------
General Integration Accuracy     IntAcc      ... 4.020
Radial Grid Type                 RadialGrid  ... OptM3 with GC (2021)
Angular Grid (max. ang.)         AngularGrid ... 2 (Lebedev-110)
Angular grid pruning method      GridPruning ... 4 (adaptive)
Weight generation scheme         WeightScheme... Becke
Basis function cutoff            BFCut       ... 1.0000e-11
Integration weight cutoff        WCut        ... 1.0000e-14
Angular grids for H and He will be reduced by one unit
Partially contracted basis set               ... on
Rotationally invariant grid construction     ... off

Total number of grid points                  ...    30770
Total number of batches                      ...      496
Average number of points per batch           ...       62
Average number of grid points per atom       ...     1338
UseSFitting                                  ... on

GRIDX 2
-------
General Integration Accuracy     IntAcc      ... 4.338
Radial Grid Type                 RadialGrid  ... OptM3 with GC (2021)
Angular Grid (max. ang.)         AngularGrid ... 3 (Lebedev-194)
Angular grid pruning method      GridPruning ... 4 (adaptive)
Weight generation scheme         WeightScheme... Becke
Basis function cutoff            BFCut       ... 1.0000e-11
Integration weight cutoff        WCut        ... 1.0000e-14
Angular grids for H and He will be reduced by one unit
Partially contracted basis set               ... on
Rotationally invariant grid construction     ... off

Total number of grid points                  ...    67582
Total number of batches                      ...     1067
Average number of points per batch           ...       63
Average number of grid points per atom       ...     2938
UseSFitting                                  ... on

GRIDX 3
-------
General Integration Accuracy     IntAcc      ... 4.871
Radial Grid Type                 RadialGrid  ... OptM3 with GC (2021)
Angular Grid (max. ang.)         AngularGrid ... 4 (Lebedev-302)
Angular grid pruning method      GridPruning ... 4 (adaptive)
Weight generation scheme         WeightScheme... Becke
Basis function cutoff            BFCut       ... 1.0000e-11
Integration weight cutoff        WCut        ... 1.0000e-14
Angular grids for H and He will be reduced by one unit
Partially contracted basis set               ... on
Rotationally invariant grid construction     ... off

Total number of grid points                  ...   127094
Total number of batches                      ...     1996
Average number of points per batch           ...       63
Average number of grid points per atom       ...     5526
UseSFitting                                  ... on

Time for X-Grid setup             =    1.551 sec


--------------------
CPCM SOLVATION MODEL
--------------------
CPCM parameters:
  Epsilon                                         ...      80.4000
  Refrac                                          ...       1.3300
  Rsolv                                           ...       1.3000
  Surface type                                    ... GAUSSIAN VDW
  Epsilon function type                           ...         CPCM
Radii:
 Radius for C  used is    3.8550 Bohr (=   2.0400 Ang.)
 Radius for H  used is    2.4944 Bohr (=   1.3200 Ang.)
 Radius for O  used is    3.4469 Bohr (=   1.8240 Ang.)
Calculating surface                               ...        done! (  0.0s)
GEPOL surface points                              ...         1277
GEPOL Volume                                      ...    1461.6160
GEPOL Surface-area                                ...     795.5804
Calculating surface distance matrix               ...        done! (  0.0s)
Performing Cholesky decomposition & store         ...        done! (  0.1s)
Overall time for CPCM initialization              ...                 0.1s
--------------
SCF ITERATIONS
--------------
ITER       Energy         Delta-E        Max-DP      RMS-DP      [F,P]     Damp
               ***  Starting incremental Fock matrix formation  ***
  0   -649.5837933753   0.000000000000 0.00006298  0.00000157  0.0006596 0.7000
  1   -649.5837942064  -0.000000831139 0.00005792  0.00000155  0.0005222 0.7000
                               ***Turning on DIIS***
  2   -649.5837948661  -0.000000659706 0.00015363  0.00000460  0.0003925 0.0000
               *** Restarting incremental Fock matrix formation ***
                                   *** Resetting DIIS ***
  3   -649.5837965663  -0.000001700107 0.00002310  0.00000062  0.0000402 0.0000
  4   -649.5837965761  -0.000000009875 0.00000718  0.00000019  0.0000048 0.0000
  5   -649.5837965723   0.000000003824 0.00000454  0.00000011  0.0000091 0.0000
  6   -649.5837965730  -0.000000000652 0.00000195  0.00000004  0.0000016 0.0000
                 **** Energy Check signals convergence ****

               *****************************************************
               *                     SUCCESS                       *
               *           SCF CONVERGED AFTER   7 CYCLES          *
               *****************************************************

Old exchange energy                            =    -16.685929382 Eh
New exchange energy                            =    -16.685930883 Eh
Exchange energy change after final integration =     -0.000001501 Eh
Total energy after final integration           =   -649.583798069 Eh
Final COS-X integration done in                =     7.879 sec
Total Energy       :         -649.58379807 Eh          -17676.07378 eV
  Last Energy change         ...    4.5076e-09  Tolerance :   1.0000e-08
  Last MAX-Density change    ...    0.0000e+00  Tolerance :   1.0000e-07
             **** THE GBW FILE WAS UPDATED (Q4_1e_0H_B3LYP_631Gd_opt.gbw) ****
             **** DENSITY Q4_1e_0H_B3LYP_631Gd_opt.scfp WAS UPDATED ****
             **** ENERGY FILE WAS UPDATED (Q4_1e_0H_B3LYP_631Gd_opt.en.tmp) ****
----------------------
UHF SPIN CONTAMINATION
----------------------

Warning: in a DFT calculation there is little theoretical justification to 
         calculate <S**2> as in Hartree-Fock theory. We will do it anyways
         but you should keep in mind that the values have only limited relevance

Expectation value of <S**2>     :     0.760017
Ideal value S*(S+1) for S=0.5   :     0.750000
Deviation                       :     0.010017

             **** THE GBW FILE WAS UPDATED (Q4_1e_0H_B3LYP_631Gd_opt.gbw) ****
             **** DENSITY Q4_1e_0H_B3LYP_631Gd_opt.scfp WAS UPDATED ****
Total SCF time: 0 days 0 hours 0 min 47 sec 

Maximum memory used throughout the entire SCF-calculation: 69.2 MB

-------------------------   --------------------
FINAL SINGLE POINT ENERGY      -649.583798069319
-------------------------   --------------------


           ************************************************************
           *        Program running with 4 parallel MPI-processes     *
           *              working on a common directory               *
           ************************************************************
------------------------------------------------------------------------------
                         ORCA SCF GRADIENT CALCULATION
------------------------------------------------------------------------------

 ... reading COSX grid (gridx3)
Gradient of the Kohn-Sham DFT energy:
Kohn-Sham wavefunction type      ... UKS
Hartree-Fock exchange scaling    ...    0.200
Number of operators              ...    2
Number of atoms                  ...   23
Basis set dimensions             ...  202
Integral neglect threshold       ... 2.5e-11
Integral primitive cutoff        ... 2.5e-12
SHARK Integral package           ... ON

Nuc. rep. gradient       (SHARK) ... done (  0.0 sec)
HCore & Overlap gradient (SHARK) ... done (  0.1 sec)
RI-J gradient            (SHARK) ... done (  0.6 sec)
COSX-gradient                    ... done ( 11.1 sec)
Exchange-correlation gradient    ... done

------------------
CARTESIAN GRADIENT
------------------

   1   C   :    0.000056263    0.000000065    0.000004465
   2   C   :   -0.000078656    0.000011408    0.000009469
   3   C   :   -0.000034525   -0.000038644   -0.000005557
   4   C   :    0.000031652    0.000025488   -0.000010399
   5   H   :   -0.000010937   -0.000004942   -0.000008696
   6   C   :    0.000026673    0.000013062    0.000011433
   7   O   :    0.000006827    0.000001697   -0.000002790
   8   C   :   -0.000022287   -0.000017744   -0.000002152
   9   O   :   -0.000015916    0.000001687   -0.000004065
  10   O   :    0.000032907   -0.000049984    0.000004961
  11   O   :    0.000009642    0.000023553   -0.000002762
  12   C   :    0.000000128    0.000051704   -0.000027955
  13   H   :   -0.000005193    0.000000722    0.000018911
  14   H   :    0.000000978   -0.000007688    0.000016422
  15   H   :   -0.000003275   -0.000008811    0.000012379
  16   C   :   -0.000022867   -0.000029007    0.000034336
  17   H   :    0.000003172    0.000012742    0.000013523
  18   H   :    0.000001303    0.000009349    0.000001854
  19   H   :    0.000000298    0.000003237    0.000001914
  20   C   :   -0.000010328   -0.000015072   -0.000005682
  21   H   :   -0.000000479   -0.000010583   -0.000014385
  22   H   :   -0.000002737   -0.000000735   -0.000018099
  23   H   :   -0.000004517   -0.000004591   -0.000014551

Difference to translation invariance:
           :   -0.0000418726   -0.0000330895    0.0000125739

Difference to rotation invariance:
           :    0.0003051632    0.0007922622   -0.0005384330

Norm of the cartesian gradient     ...    0.0001714599
RMS gradient                       ...    0.0000206414
MAX gradient                       ...    0.0000786563

-------
TIMINGS
-------

Total SCF gradient time            ...       18.698 sec

One electron gradient       ....       0.103 sec  (  0.6%)
RI-J Coulomb gradient       ....       0.614 sec  (  3.3%)
COSX gradient               ....      11.122 sec  ( 59.5%)
XC gradient                 ....       5.976 sec  ( 32.0%)
CPCM gradient               ....       0.285 sec  (  1.5%)
   A-Matrix (El+Nuc)        ....       0.073 sec  (  0.4%)
   Potential                ....       0.212 sec  (  1.1%)

Maximum memory used throughout the entire SCFGRAD-calculation: 60.9 MB
------------------------------------------------------------------------------
                         ORCA GEOMETRY RELAXATION STEP
------------------------------------------------------------------------------

Reading the OPT-File                    .... done
Getting information on internals        .... done
Copying old internal coords+grads       .... done
Making the new internal coordinates     .... (new redundants).... done
Validating the new internal coordinates .... (new redundants).... done
Calculating the B-matrix                .... done
Calculating the G,G- and P matrices     .... done
Transforming gradient to internals      .... done
Projecting the internal gradient        .... done
Number of atoms                         ....  23
Number of internal coordinates          .... 101
Current Energy                          ....  -649.583798069 Eh
Current gradient norm                   ....     0.000171460 Eh/bohr
Maximum allowed component of the step   ....  0.300
Current trust radius                    ....  0.300
Updating the Hessian (BFGS)             .... done
Forming the augmented Hessian           .... done
Diagonalizing the augmented Hessian     .... done
Last element of RFO vector              ....  0.999996915
Lowest eigenvalues of augmented Hessian:
 -0.000000062  0.004040913  0.006667664  0.013834302  0.016896866
Length of the computed step             ....  0.002483812
The final length of the internal step   ....  0.002483812
Converting the step to cartesian space:
 Initial RMS(Int)=    0.0002471485
Transforming coordinates:
 Iter   0:  RMS(Cart)=    0.0005681122 RMS(Int)=    0.0002471507
 Iter   1:  RMS(Cart)=    0.0000002187 RMS(Int)=    0.0000001707
 Iter   2:  RMS(Cart)=    0.0000000002 RMS(Int)=    0.0000000001
done
Storing new coordinates                 .... done

                                .--------------------.
          ----------------------|Geometry convergence|-------------------------
          Item                value                   Tolerance       Converged
          ---------------------------------------------------------------------
          Energy change      -0.0000002415            0.0000002000      NO
          RMS gradient        0.0000105657            0.0000080000      NO
          MAX gradient        0.0000420931            0.0000300000      NO
          RMS step            0.0002471485            0.0001000000      NO
          MAX step            0.0008660951            0.0002000000      NO
          ........................................................
          Max(Bonds)      0.0001      Max(Angles)    0.01
          Max(Dihed)        0.05      Max(Improp)    0.00
          ---------------------------------------------------------------------

The optimization has not yet converged - more geometry cycles are needed


    ---------------------------------------------------------------------------
                         Redundant Internal Coordinates
                            (Angstroem and degrees)

        Definition                    Value    dE/dq     Step     New-Value
    ----------------------------------------------------------------------------
     1. B(C   1,C   0)                1.3798 -0.000024  0.0000    1.3799   
     2. B(C   3,C   2)                1.3754 -0.000025  0.0000    1.3754   
     3. B(H   4,C   3)                1.0895 -0.000001  0.0000    1.0895   
     4. B(C   5,C   2)                1.4557  0.000011 -0.0000    1.4557   
     5. B(C   5,C   1)                1.4585  0.000018 -0.0000    1.4585   
     6. B(O   6,C   5)                1.2714  0.000008 -0.0000    1.2714   
     7. B(C   7,C   0)                1.4591 -0.000004 -0.0000    1.4591   
     8. B(C   7,C   3)                1.4451  0.000009 -0.0000    1.4451   
     9. B(O   8,C   7)                1.2720  0.000004 -0.0000    1.2720   
    10. B(O   9,C   1)                1.3820 -0.000032  0.0000    1.3820   
    11. B(O  10,C   0)                1.3811  0.000005  0.0000    1.3811   
    12. B(C  11,O   9)                1.4317  0.000029 -0.0000    1.4317   
    13. B(H  12,C  11)                1.0987 -0.000006  0.0000    1.0987   
    14. B(H  13,C  11)                1.0938 -0.000006  0.0000    1.0938   
    15. B(H  14,C  11)                1.0942 -0.000007  0.0000    1.0942   
    16. B(C  15,O  10)                1.4325  0.000026 -0.0001    1.4324   
    17. B(H  16,C  15)                1.0937 -0.000003  0.0000    1.0937   
    18. B(H  17,C  15)                1.0935 -0.000007  0.0000    1.0935   
    19. B(H  18,C  15)                1.0987 -0.000005  0.0000    1.0988   
    20. B(C  19,C   2)                1.5076 -0.000007  0.0000    1.5076   
    21. B(H  20,C  19)                1.0982  0.000001  0.0000    1.0982   
    22. B(H  21,C  19)                1.0981 -0.000003  0.0000    1.0981   
    23. B(H  22,C  19)                1.0951 -0.000003  0.0000    1.0951   
    24. A(C   1,C   0,C   7)          121.39  0.000028   -0.00    121.39   
    25. A(C   7,C   0,O  10)          119.42  0.000000   -0.00    119.41   
    26. A(C   1,C   0,O  10)          119.12 -0.000028    0.01    119.12   
    27. A(C   0,C   1,O   9)          119.12  0.000010   -0.00    119.12   
    28. A(C   0,C   1,C   5)          122.23 -0.000011    0.00    122.23   
    29. A(C   5,C   1,O   9)          118.59  0.000001    0.00    118.60   
    30. A(C   3,C   2,C  19)          122.08 -0.000007    0.00    122.08   
    31. A(C   3,C   2,C   5)          120.48  0.000020   -0.00    120.48   
    32. A(C   5,C   2,C  19)          117.43 -0.000013    0.00    117.44   
    33. A(H   4,C   3,C   7)          115.96 -0.000002    0.00    115.96   
    34. A(C   2,C   3,H   4)          120.26  0.000005   -0.00    120.25   
    35. A(C   2,C   3,C   7)          123.78 -0.000003    0.00    123.78   
    36. A(C   2,C   5,O   6)          121.96  0.000008   -0.00    121.96   
    37. A(C   1,C   5,O   6)          121.57  0.000009   -0.00    121.57   
    38. A(C   1,C   5,C   2)          116.46 -0.000017    0.00    116.47   
    39. A(C   3,C   7,O   8)          122.36  0.000017   -0.00    122.36   
    40. A(C   0,C   7,O   8)          121.99 -0.000000   -0.00    121.99   
    41. A(C   0,C   7,C   3)          115.64 -0.000017    0.00    115.64   
    42. A(C   1,O   9,C  11)          114.61  0.000042   -0.01    114.60   
    43. A(C   0,O  10,C  15)          114.89  0.000017   -0.01    114.89   
    44. A(H  13,C  11,H  14)          109.69  0.000012   -0.00    109.69   
    45. A(H  12,C  11,H  14)          109.73  0.000010   -0.01    109.72   
    46. A(O   9,C  11,H  14)          110.91 -0.000009    0.00    110.91   
    47. A(H  12,C  11,H  13)          109.13  0.000005   -0.00    109.13   
    48. A(O   9,C  11,H  13)          106.46 -0.000009    0.01    106.47   
    49. A(O   9,C  11,H  12)          110.85 -0.000009    0.00    110.85   
    50. A(H  17,C  15,H  18)          109.76  0.000007   -0.00    109.76   
    51. A(H  16,C  15,H  18)          109.11 -0.000003    0.00    109.12   
    52. A(O  10,C  15,H  18)          110.80 -0.000005    0.00    110.80   
    53. A(H  16,C  15,H  17)          109.84  0.000009   -0.00    109.84   
    54. A(O  10,C  15,H  17)          110.85 -0.000004    0.00    110.85   
    55. A(O  10,C  15,H  16)          106.41 -0.000004    0.00    106.41   
    56. A(H  21,C  19,H  22)          108.33  0.000004   -0.00    108.33   
    57. A(H  20,C  19,H  22)          108.34 -0.000005    0.00    108.34   
    58. A(C   2,C  19,H  22)          111.22  0.000003    0.00    111.22   
    59. A(H  20,C  19,H  21)          106.10 -0.000002    0.00    106.11   
    60. A(C   2,C  19,H  21)          111.35 -0.000005    0.00    111.35   
    61. A(C   2,C  19,H  20)          111.30  0.000004   -0.00    111.30   
    62. D(C   5,C   1,C   0,C   7)      0.41 -0.000002    0.01      0.41   
    63. D(C   5,C   1,C   0,O  10)   -176.53 -0.000000    0.00   -176.53   
    64. D(O   9,C   1,C   0,O  10)      6.07  0.000001   -0.00      6.06   
    65. D(O   9,C   1,C   0,C   7)   -177.00 -0.000000    0.00   -177.00   
    66. D(H   4,C   3,C   2,C  19)     -0.40  0.000000   -0.00     -0.40   
    67. D(C   7,C   3,C   2,C   5)      0.94 -0.000000   -0.00      0.94   
    68. D(H   4,C   3,C   2,C   5)   -179.91 -0.000000    0.00   -179.91   
    69. D(C   7,C   3,C   2,C  19)   -179.54  0.000001   -0.01   -179.55   
    70. D(C   1,C   5,C   2,C  19)    179.94 -0.000001    0.00    179.94   
    71. D(C   1,C   5,C   2,C   3)     -0.53 -0.000000   -0.00     -0.53   
    72. D(O   6,C   5,C   1,O   9)     -1.90 -0.000001    0.01     -1.89   
    73. D(O   6,C   5,C   1,C   0)   -179.31 -0.000000    0.01   -179.31   
    74. D(C   2,C   5,C   1,O   9)    177.28 -0.000000    0.01    177.29   
    75. D(O   6,C   5,C   2,C   3)    178.65  0.000001   -0.01    178.64   
    76. D(C   2,C   5,C   1,C   0)     -0.13  0.000001    0.00     -0.13   
    77. D(O   6,C   5,C   2,C  19)     -0.89  0.000000   -0.00     -0.89   
    78. D(O   8,C   7,C   3,H   4)     -0.92 -0.000001    0.00     -0.92   
    79. D(C   0,C   7,C   3,H   4)   -179.83 -0.000000    0.01   -179.83   
    80. D(C   0,C   7,C   3,C   2)     -0.65 -0.000000    0.01     -0.64   
    81. D(O   8,C   7,C   0,O  10)     -2.02  0.000000   -0.00     -2.02   
    82. D(O   8,C   7,C   0,C   1)   -178.95  0.000002   -0.01   -178.96   
    83. D(O   8,C   7,C   3,C   2)    178.26 -0.000002    0.01    178.26   
    84. D(C   3,C   7,C   0,O  10)    176.89 -0.000001   -0.00    176.89   
    85. D(C   3,C   7,C   0,C   1)     -0.03  0.000001   -0.01     -0.04   
    86. D(C  11,O   9,C   1,C   5)     71.16  0.000004   -0.00     71.16   
    87. D(C  11,O   9,C   1,C   0)   -111.34  0.000002   -0.00   -111.34   
    88. D(C  15,O  10,C   0,C   7)     68.17 -0.000003    0.02     68.19   
    89. D(C  15,O  10,C   0,C   1)   -114.83 -0.000003    0.03   -114.81   
    90. D(H  14,C  11,O   9,C   1)    -59.92  0.000002   -0.03    -59.96   
    91. D(H  13,C  11,O   9,C   1)   -179.20 -0.000002   -0.04   -179.24   
    92. D(H  12,C  11,O   9,C   1)     62.23  0.000002   -0.04     62.19   
    93. D(H  18,C  15,O  10,C   0)     62.29  0.000003    0.01     62.30   
    94. D(H  17,C  15,O  10,C   0)    -59.83  0.000001    0.01    -59.82   
    95. D(H  16,C  15,O  10,C   0)   -179.22 -0.000005    0.02   -179.20   
    96. D(H  22,C  19,C   2,C   5)   -179.98 -0.000003    0.04   -179.94   
    97. D(H  22,C  19,C   2,C   3)      0.49 -0.000004    0.05      0.54   
    98. D(H  21,C  19,C   2,C   5)     59.09 -0.000007    0.05     59.13   
    99. D(H  21,C  19,C   2,C   3)   -120.44 -0.000008    0.05   -120.39   
   100. D(H  20,C  19,C   2,C   5)    -59.08 -0.000004    0.04    -59.04   
   101. D(H  20,C  19,C   2,C   3)    121.39 -0.000004    0.05    121.44   
    ----------------------------------------------------------------------------

         *************************************************************
         *                GEOMETRY OPTIMIZATION CYCLE  14            *
         *************************************************************
---------------------------------
CARTESIAN COORDINATES (ANGSTROEM)
---------------------------------
  C     -0.979845   -0.431363   -0.051708
  C     -0.252724    0.733181    0.086700
  C      1.863905   -0.550561   -0.016670
  C      1.122287   -1.702298   -0.140201
  H      1.618814   -2.667505   -0.233796
  C      1.205544    0.741534    0.110693
  O      1.862730    1.820731    0.251903
  C     -0.322164   -1.728072   -0.173612
  O     -0.980536   -2.806394   -0.321201
  O     -0.924012    1.928549    0.261290
  O     -2.356246   -0.358048   -0.138931
  C     -0.827112    2.833438   -0.843945
  H     -1.276527    2.397613   -1.746816
  H     -1.387479    3.729295   -0.561311
  H      0.215992    3.098171   -1.041691
  C     -3.062290   -0.958914    0.953024
  H     -4.127463   -0.835726    0.737400
  H     -2.820789   -2.022333    1.034640
  H     -2.825317   -0.450629    1.897888
  C      3.371253   -0.567180    0.004019
  H      3.788088    0.044505   -0.807267
  H      3.762951   -0.142475    0.937849
  H      3.757878   -1.586496   -0.099491

----------------------------
CARTESIAN COORDINATES (A.U.)
----------------------------
  NO LB      ZA    FRAG     MASS         X           Y           Z
   0 C     6.0000    0    12.011   -1.851639   -0.815158   -0.097713
   1 C     6.0000    0    12.011   -0.477579    1.385512    0.163840
   2 C     6.0000    0    12.011    3.522270   -1.040410   -0.031501
   3 C     6.0000    0    12.011    2.120815   -3.216877   -0.264941
   4 H     1.0000    0     1.008    3.059115   -5.040855   -0.441810
   5 C     6.0000    0    12.011    2.278147    1.401296    0.209179
   6 O     8.0000    0    15.999    3.520050    3.440683    0.476028
   7 C     6.0000    0    12.011   -0.608802   -3.265583   -0.328079
   8 O     8.0000    0    15.999   -1.852944   -5.303316   -0.606982
   9 O     8.0000    0    15.999   -1.746130    3.644429    0.493767
  10 O     8.0000    0    15.999   -4.452660   -0.676613   -0.262542
  11 C     6.0000    0    12.011   -1.563015    5.354422   -1.594825
  12 H     1.0000    0     1.008   -2.412287    4.530832   -3.301004
  13 H     1.0000    0     1.008   -2.621955    7.047345   -1.060725
  14 H     1.0000    0     1.008    0.408166    5.854695   -1.968510
  15 C     6.0000    0    12.011   -5.786890   -1.812085    1.800955
  16 H     1.0000    0     1.008   -7.799775   -1.579293    1.393484
  17 H     1.0000    0     1.008   -5.330519   -3.821655    1.955186
  18 H     1.0000    0     1.008   -5.339076   -0.851566    3.586489
  19 C     6.0000    0    12.011    6.370744   -1.071815    0.007594
  20 H     1.0000    0     1.008    7.158448    0.084103   -1.525513
  21 H     1.0000    0     1.008    7.110947   -0.269238    1.772278
  22 H     1.0000    0     1.008    7.101361   -2.998044   -0.188010

--------------------------------
INTERNAL COORDINATES (ANGSTROEM)
--------------------------------
 C      0   0   0     0.000000000000     0.00000000     0.00000000
 C      1   0   0     1.379864118450     0.00000000     0.00000000
 C      2   1   0     2.477659967952    90.49880358     0.00000000
 C      3   2   1     1.375410612406    88.68127149   359.43113042
 H      4   3   2     1.089460701105   120.25488334   179.81177581
 C      3   2   1     1.455737372629    31.80066194   179.88856118
 O      6   3   2     1.271416946129   121.96145419   179.17023305
 C      4   3   2     1.445067258351   123.77820812     0.66437642
 O      8   4   3     1.272011914957   122.35509562   178.26385347
 O      2   1   3     1.382032470087   119.12289622   182.66266935
 O      1   2   3     1.381109402155   119.12317214   183.39884190
 C     10   2   1     1.431697683898   114.59964403   248.65949394
 H     12  10   2     1.098678297690   110.85415020    62.18900726
 H     12  10   2     1.093824284449   106.46945458   180.76102336
 H     12  10   2     1.094191155192   110.91326710   300.04154201
 C     11   1   2     1.432447419395   114.88530272   245.19370405
 H     16  11   1     1.093737503059   106.40902523   180.79739943
 H     16  11   1     1.093546157802   110.85188296   300.18299669
 H     16  11   1     1.098762068682   110.80449837    62.30278258
 C      3   2   1     1.507581146138   149.23720458   179.78379768
 H     20   3   2     1.098223356522   111.29795165   301.02588209
 H     20   3   2     1.098107851547   111.34939788    59.19387974
 H     20   3   2     1.095079642110   111.22099701   180.12122127

---------------------------
INTERNAL COORDINATES (A.U.)
---------------------------
 C      0   0   0     0.000000000000     0.00000000     0.00000000
 C      1   0   0     2.607565285895     0.00000000     0.00000000
 C      2   1   0     4.682098792410    90.49880358     0.00000000
 C      3   2   1     2.599149379135    88.68127149   359.43113042
 H      4   3   2     2.058782358759   120.25488334   179.81177581
 C      3   2   1     2.750944957182    31.80066194   179.88856118
 O      6   3   2     2.402629830210   121.96145419   179.17023305
 C      4   3   2     2.730781363380   123.77820812     0.66437642
 O      8   4   3     2.403754158353   122.35509562   178.26385347
 O      2   1   3     2.611662876651   119.12289622   182.66266935
 O      1   2   3     2.609918531057   119.12317214   183.39884190
 C     10   2   1     2.705516529137   114.59964403   248.65949394
 H     12  10   2     2.076201091917   110.85415020    62.18900726
 H     12  10   2     2.067028336241   106.46945458   180.76102336
 H     12  10   2     2.067721621472   110.91326710   300.04154201
 C     11   1   2     2.706933323898   114.88530272   245.19370405
 H     16  11   1     2.066864343180   106.40902523   180.79739943
 H     16  11   1     2.066502753048   110.85188296   300.18299669
 H     16  11   1     2.076359396149   110.80449837    62.30278258
 C      3   2   1     2.848915490865   149.23720458   179.78379768
 H     20   3   2     2.075341377703   111.29795165   301.02588209
 H     20   3   2     2.075123104932   111.34939788    59.19387974
 H     20   3   2     2.069400618420   111.22099701   180.12122127


           ************************************************************
           *        Program running with 4 parallel MPI-processes     *
           *              working on a common directory               *
           ************************************************************
------------------------------------------------------------------------------
                   ___                                                        
                  /   \      - P O W E R E D   B Y -                         
                 /     \                                                     
                 |  |  |   _    _      __       _____    __    __             
                 |  |  |  | |  | |    /  \     |  _  \  |  |  /  |          
                  \  \/   | |  | |   /    \    | | | |  |  | /  /          
                 / \  \   | |__| |  /  /\  \   | |_| |  |  |/  /          
                |  |  |   |  __  | /  /__\  \  |    /   |      \           
                |  |  |   | |  | | |   __   |  |    \   |  |\   \          
                \     /   | |  | | |  |  |  |  | |\  \  |  | \   \       
                 \___/    |_|  |_| |__|  |__|  |_| \__\ |__|  \__/        
                                                                              
                      - O R C A' S   B I G   F R I E N D -                    
                                      &                                       
                       - I N T E G R A L  F E E D E R -                       
                                                                              
 v1 FN, 2020, v2 2021                                                         
------------------------------------------------------------------------------


Reading SHARK input file Q4_1e_0H_B3LYP_631Gd_opt.SHARKINP.tmp ... ok
----------------------
SHARK INTEGRAL PACKAGE
----------------------

Number of atoms                             ...     23
Number of basis functions                   ...    202
Number of shells                            ...     98
Maximum angular momentum                    ...      2
Integral batch strategy                     ... SHARK/LIBINT Hybrid
RI-J (if used) integral strategy            ... SPLIT-RIJ (Revised 2003 algorithm where possible)
Printlevel                                  ...      1
Contraction scheme used                     ... SEGMENTED contraction
Coulomb Range Separation                    ... NOT USED
Exchange Range Separation                   ... NOT USED
Finite Nucleus Model                        ... NOT USED
Auxiliary Coulomb fitting basis             ... AVAILABLE
   # of basis functions in Aux-J            ...    747
   # of shells in Aux-J                     ...    245
   Maximum angular momentum in Aux-J        ...      4
Auxiliary J/K fitting basis                 ... NOT available
Auxiliary Correlation fitting basis         ... NOT available
Auxiliary 'external' fitting basis          ... NOT available
Integral threshold                          ...     2.500000e-11
Primitive cut-off                           ...     2.500000e-12
Primitive pair pre-selection threshold      ...     2.500000e-12

Calculating pre-screening integrals         ... done (  0.0 sec) Dimension = 98
Organizing shell pair data                  ... done (  0.0 sec)
Shell pair information
Total number of shell pairs                 ...      4851
Shell pairs after pre-screening             ...      4253
Total number of primitive shell pairs       ...     28033
Primitive shell pairs kept                  ...     14706
          la=0 lb=0:   1465 shell pairs
          la=1 lb=0:   1413 shell pairs
          la=1 lb=1:    342 shell pairs
          la=2 lb=0:    632 shell pairs
          la=2 lb=1:    320 shell pairs
          la=2 lb=2:     81 shell pairs

Calculating one electron integrals          ... done (  0.0 sec)
Calculating RI/J V-Matrix + Cholesky decomp.... done (  0.0 sec)
Calculating Nuclear repulsion               ... done (  0.0 sec) ENN=    803.950782915132 Eh

SHARK setup successfully completed in   0.2 seconds

Maximum memory used throughout the entire GTOINT-calculation: 14.3 MB


           ************************************************************
           *        Program running with 4 parallel MPI-processes     *
           *              working on a common directory               *
           ************************************************************

Diagonalization of the overlap matrix:
Smallest eigenvalue                        ... 4.589e-04
Time for diagonalization                   ...    0.006 sec
Threshold for overlap eigenvalues          ... 1.000e-08
Number of eigenvalues below threshold      ... 0
Time for construction of square roots      ...    0.003 sec
Total time needed                          ...    0.010 sec

-------------------
DFT GRID GENERATION
-------------------

General Integration Accuracy     IntAcc      ... 4.959
Radial Grid Type                 RadialGrid  ... OptM3 with GC (2021)
Angular Grid (max. ang.)         AngularGrid ... 6 (Lebedev-590)
Angular grid pruning method      GridPruning ... 4 (adaptive)
Weight generation scheme         WeightScheme... Becke
Basis function cutoff            BFCut       ... 1.0000e-11
Integration weight cutoff        WCut        ... 1.0000e-14
Angular grids for H and He will be reduced by one unit
Partially contracted basis set               ... off
Rotationally invariant grid construction     ... off

Total number of grid points                  ...   272552
Total number of batches                      ...     4271
Average number of points per batch           ...       63
Average number of grid points per atom       ...    11850
Time for grid setup =    3.214 sec

--------------------
COSX GRID GENERATION
--------------------

GRIDX 1
-------
General Integration Accuracy     IntAcc      ... 4.020
Radial Grid Type                 RadialGrid  ... OptM3 with GC (2021)
Angular Grid (max. ang.)         AngularGrid ... 2 (Lebedev-110)
Angular grid pruning method      GridPruning ... 4 (adaptive)
Weight generation scheme         WeightScheme... Becke
Basis function cutoff            BFCut       ... 1.0000e-11
Integration weight cutoff        WCut        ... 1.0000e-14
Angular grids for H and He will be reduced by one unit
Partially contracted basis set               ... on
Rotationally invariant grid construction     ... off

Total number of grid points                  ...    30770
Total number of batches                      ...      496
Average number of points per batch           ...       62
Average number of grid points per atom       ...     1338
UseSFitting                                  ... on

GRIDX 2
-------
General Integration Accuracy     IntAcc      ... 4.338
Radial Grid Type                 RadialGrid  ... OptM3 with GC (2021)
Angular Grid (max. ang.)         AngularGrid ... 3 (Lebedev-194)
Angular grid pruning method      GridPruning ... 4 (adaptive)
Weight generation scheme         WeightScheme... Becke
Basis function cutoff            BFCut       ... 1.0000e-11
Integration weight cutoff        WCut        ... 1.0000e-14
Angular grids for H and He will be reduced by one unit
Partially contracted basis set               ... on
Rotationally invariant grid construction     ... off

Total number of grid points                  ...    67582
Total number of batches                      ...     1067
Average number of points per batch           ...       63
Average number of grid points per atom       ...     2938
UseSFitting                                  ... on

GRIDX 3
-------
General Integration Accuracy     IntAcc      ... 4.871
Radial Grid Type                 RadialGrid  ... OptM3 with GC (2021)
Angular Grid (max. ang.)         AngularGrid ... 4 (Lebedev-302)
Angular grid pruning method      GridPruning ... 4 (adaptive)
Weight generation scheme         WeightScheme... Becke
Basis function cutoff            BFCut       ... 1.0000e-11
Integration weight cutoff        WCut        ... 1.0000e-14
Angular grids for H and He will be reduced by one unit
Partially contracted basis set               ... on
Rotationally invariant grid construction     ... off

Total number of grid points                  ...   127090
Total number of batches                      ...     1996
Average number of points per batch           ...       63
Average number of grid points per atom       ...     5526
UseSFitting                                  ... on

Time for X-Grid setup             =    1.544 sec


--------------------
CPCM SOLVATION MODEL
--------------------
CPCM parameters:
  Epsilon                                         ...      80.4000
  Refrac                                          ...       1.3300
  Rsolv                                           ...       1.3000
  Surface type                                    ... GAUSSIAN VDW
  Epsilon function type                           ...         CPCM
Radii:
 Radius for C  used is    3.8550 Bohr (=   2.0400 Ang.)
 Radius for H  used is    2.4944 Bohr (=   1.3200 Ang.)
 Radius for O  used is    3.4469 Bohr (=   1.8240 Ang.)
Calculating surface                               ...        done! (  0.0s)
GEPOL surface points                              ...         1277
GEPOL Volume                                      ...    1461.5939
GEPOL Surface-area                                ...     795.5671
Calculating surface distance matrix               ...        done! (  0.0s)
Performing Cholesky decomposition & store         ...        done! (  0.1s)
Overall time for CPCM initialization              ...                 0.1s
--------------
SCF ITERATIONS
--------------
ITER       Energy         Delta-E        Max-DP      RMS-DP      [F,P]     Damp
               ***  Starting incremental Fock matrix formation  ***
  0   -649.5837961813   0.000000000000 0.00002312  0.00000064  0.0002815 0.7000
  1   -649.5837963014  -0.000000120064 0.00002122  0.00000061  0.0002227 0.7000
                               ***Turning on DIIS***
  2   -649.5837963943  -0.000000092885 0.00005620  0.00000178  0.0001673 0.0000
               *** Restarting incremental Fock matrix formation ***
                                   *** Resetting DIIS ***
  3   -649.5837966347  -0.000000240457 0.00000848  0.00000023  0.0000171 0.0000
                 **** Energy Check signals convergence ****

               *****************************************************
               *                     SUCCESS                       *
               *           SCF CONVERGED AFTER   4 CYCLES          *
               *****************************************************

Old exchange energy                            =    -16.685924469 Eh
New exchange energy                            =    -16.685925959 Eh
Exchange energy change after final integration =     -0.000001490 Eh
Total energy after final integration           =   -649.583798130 Eh
Final COS-X integration done in                =     8.288 sec
Total Energy       :         -649.58379813 Eh          -17676.07378 eV
  Last Energy change         ...   -5.0082e-09  Tolerance :   1.0000e-08
  Last MAX-Density change    ...    0.0000e+00  Tolerance :   1.0000e-07
             **** THE GBW FILE WAS UPDATED (Q4_1e_0H_B3LYP_631Gd_opt.gbw) ****
             **** DENSITY Q4_1e_0H_B3LYP_631Gd_opt.scfp WAS UPDATED ****
             **** ENERGY FILE WAS UPDATED (Q4_1e_0H_B3LYP_631Gd_opt.en.tmp) ****
----------------------
UHF SPIN CONTAMINATION
----------------------

Warning: in a DFT calculation there is little theoretical justification to 
         calculate <S**2> as in Hartree-Fock theory. We will do it anyways
         but you should keep in mind that the values have only limited relevance

Expectation value of <S**2>     :     0.760017
Ideal value S*(S+1) for S=0.5   :     0.750000
Deviation                       :     0.010017

             **** THE GBW FILE WAS UPDATED (Q4_1e_0H_B3LYP_631Gd_opt.gbw) ****
             **** DENSITY Q4_1e_0H_B3LYP_631Gd_opt.scfp WAS UPDATED ****
Total SCF time: 0 days 0 hours 0 min 36 sec 

Maximum memory used throughout the entire SCF-calculation: 68.8 MB

-------------------------   --------------------
FINAL SINGLE POINT ENERGY      -649.583798129805
-------------------------   --------------------


           ************************************************************
           *        Program running with 4 parallel MPI-processes     *
           *              working on a common directory               *
           ************************************************************
------------------------------------------------------------------------------
                         ORCA SCF GRADIENT CALCULATION
------------------------------------------------------------------------------

 ... reading COSX grid (gridx3)
Gradient of the Kohn-Sham DFT energy:
Kohn-Sham wavefunction type      ... UKS
Hartree-Fock exchange scaling    ...    0.200
Number of operators              ...    2
Number of atoms                  ...   23
Basis set dimensions             ...  202
Integral neglect threshold       ... 2.5e-11
Integral primitive cutoff        ... 2.5e-12
SHARK Integral package           ... ON

Nuc. rep. gradient       (SHARK) ... done (  0.0 sec)
HCore & Overlap gradient (SHARK) ... done (  0.1 sec)
RI-J gradient            (SHARK) ... done (  0.6 sec)
COSX-gradient                    ... done ( 11.2 sec)
Exchange-correlation gradient    ... done

------------------
CARTESIAN GRADIENT
------------------

   1   C   :    0.000039254   -0.000018724    0.000002662
   2   C   :   -0.000038632    0.000024541    0.000008797
   3   C   :   -0.000021292   -0.000017221   -0.000004145
   4   C   :    0.000006624    0.000020975   -0.000010299
   5   H   :   -0.000005984   -0.000009146   -0.000010176
   6   C   :    0.000017672    0.000011234   -0.000002867
   7   O   :   -0.000000347   -0.000010190    0.000001615
   8   C   :   -0.000019065   -0.000010534    0.000002800
   9   O   :   -0.000014920    0.000003891   -0.000003800
  10   O   :    0.000020325   -0.000026935    0.000003234
  11   O   :   -0.000010889    0.000010057    0.000007812
  12   C   :   -0.000006109    0.000026030    0.000014029
  13   H   :   -0.000001667   -0.000002392    0.000008179
  14   H   :   -0.000001422    0.000000492    0.000009481
  15   H   :    0.000006503   -0.000004363    0.000002132
  16   C   :   -0.000002091   -0.000015107    0.000003350
  17   H   :   -0.000004655    0.000008512    0.000012981
  18   H   :   -0.000000572    0.000003039    0.000006922
  19   H   :    0.000004897    0.000007516    0.000011289
  20   C   :   -0.000010090   -0.000017112   -0.000006437
  21   H   :   -0.000000022   -0.000005977   -0.000019108
  22   H   :    0.000000686   -0.000001410   -0.000011076
  23   H   :   -0.000000187   -0.000010251   -0.000014909

Difference to translation invariance:
           :   -0.0000419829   -0.0000330749    0.0000124659

Difference to rotation invariance:
           :    0.0003116678    0.0007930033   -0.0005379435

Norm of the cartesian gradient     ...    0.0001075850
RMS gradient                       ...    0.0000129517
MAX gradient                       ...    0.0000392536

-------
TIMINGS
-------

Total SCF gradient time            ...       18.919 sec

One electron gradient       ....       0.107 sec  (  0.6%)
RI-J Coulomb gradient       ....       0.612 sec  (  3.2%)
COSX gradient               ....      11.211 sec  ( 59.3%)
XC gradient                 ....       6.100 sec  ( 32.2%)
CPCM gradient               ....       0.285 sec  (  1.5%)
   A-Matrix (El+Nuc)        ....       0.072 sec  (  0.4%)
   Potential                ....       0.213 sec  (  1.1%)

Maximum memory used throughout the entire SCFGRAD-calculation: 61.6 MB
------------------------------------------------------------------------------
                         ORCA GEOMETRY RELAXATION STEP
------------------------------------------------------------------------------

Reading the OPT-File                    .... done
Getting information on internals        .... done
Copying old internal coords+grads       .... done
Making the new internal coordinates     .... (new redundants).... done
Validating the new internal coordinates .... (new redundants).... done
Calculating the B-matrix                .... done
Calculating the G,G- and P matrices     .... done
Transforming gradient to internals      .... done
Projecting the internal gradient        .... done
Number of atoms                         ....  23
Number of internal coordinates          .... 101
Current Energy                          ....  -649.583798130 Eh
Current gradient norm                   ....     0.000107585 Eh/bohr
Maximum allowed component of the step   ....  0.300
Current trust radius                    ....  0.300
Updating the Hessian (BFGS)             .... done
Forming the augmented Hessian           .... done
Diagonalizing the augmented Hessian     .... done
Last element of RFO vector              ....  0.999998622
Lowest eigenvalues of augmented Hessian:
 -0.000000028  0.003787913  0.006772836  0.011778072  0.016897848
Length of the computed step             ....  0.001660341
The final length of the internal step   ....  0.001660341
Converting the step to cartesian space:
 Initial RMS(Int)=    0.0001652101
Transforming coordinates:
 Iter   0:  RMS(Cart)=    0.0003286261 RMS(Int)=    0.0001652098
 Iter   1:  RMS(Cart)=    0.0000000960 RMS(Int)=    0.0000000747
done
Storing new coordinates                 .... done

                                .--------------------.
          ----------------------|Geometry convergence|-------------------------
          Item                value                   Tolerance       Converged
          ---------------------------------------------------------------------
          Energy change      -0.0000000605            0.0000002000      YES
          RMS gradient        0.0000057349            0.0000080000      YES
          MAX gradient        0.0000208960            0.0000300000      YES
          RMS step            0.0001652101            0.0001000000      NO
          MAX step            0.0006756474            0.0002000000      NO
          ........................................................
          Max(Bonds)      0.0000      Max(Angles)    0.01
          Max(Dihed)        0.04      Max(Improp)    0.00
          ---------------------------------------------------------------------

       The energies and gradients are converged
       and the convergence on bond distances, angles, dihedrals and impropers
       is acceptable.
       Convergence will therefore be signaled now


                    ***********************HURRAY********************
                    ***        THE OPTIMIZATION HAS CONVERGED     ***
                    *************************************************


    ---------------------------------------------------------------------------
                         Redundant Internal Coordinates

                          --- Optimized Parameters ---  
                            (Angstroem and degrees)

        Definition                    OldVal   dE/dq     Step     FinalVal
    ----------------------------------------------------------------------------
     1. B(C   1,C   0)                1.3799  0.000002  0.0000    1.3799   
     2. B(C   3,C   2)                1.3754 -0.000011  0.0000    1.3754   
     3. B(H   4,C   3)                1.0895  0.000005 -0.0000    1.0895   
     4. B(C   5,C   2)                1.4557  0.000005 -0.0000    1.4557   
     5. B(C   5,C   1)                1.4585  0.000009 -0.0000    1.4585   
     6. B(O   6,C   5)                1.2714 -0.000005  0.0000    1.2714   
     7. B(C   7,C   0)                1.4591 -0.000012  0.0000    1.4591   
     8. B(C   7,C   3)                1.4451  0.000003 -0.0000    1.4451   
     9. B(O   8,C   7)                1.2720  0.000001  0.0000    1.2720   
    10. B(O   9,C   1)                1.3820 -0.000021  0.0000    1.3821   
    11. B(O  10,C   0)                1.3811  0.000010 -0.0000    1.3811   
    12. B(C  11,O   9)                1.4317  0.000008 -0.0000    1.4317   
    13. B(H  12,C  11)                1.0987  0.000003  0.0000    1.0987   
    14. B(H  13,C  11)                1.0938  0.000000  0.0000    1.0938   
    15. B(H  14,C  11)                1.0942  0.000006  0.0000    1.0942   
    16. B(C  15,O  10)                1.4324  0.000002 -0.0000    1.4324   
    17. B(H  16,C  15)                1.0937  0.000004  0.0000    1.0937   
    18. B(H  17,C  15)                1.0935 -0.000001  0.0000    1.0936   
    19. B(H  18,C  15)                1.0988  0.000006 -0.0000    1.0988   
    20. B(C  19,C   2)                1.5076  0.000002  0.0000    1.5076   
    21. B(H  20,C  19)                1.0982  0.000008 -0.0000    1.0982   
    22. B(H  21,C  19)                1.0981  0.000004  0.0000    1.0981   
    23. B(H  22,C  19)                1.0951  0.000004 -0.0000    1.0951   
    24. A(C   1,C   0,C   7)          121.39  0.000019   -0.00    121.39   
    25. A(C   7,C   0,O  10)          119.41 -0.000008    0.00    119.42   
    26. A(C   1,C   0,O  10)          119.12 -0.000011    0.00    119.13   
    27. A(C   0,C   1,O   9)          119.12  0.000007   -0.00    119.12   
    28. A(C   0,C   1,C   5)          122.23 -0.000010    0.00    122.24   
    29. A(C   5,C   1,O   9)          118.60  0.000003   -0.00    118.59   
    30. A(C   3,C   2,C  19)          122.08 -0.000005    0.00    122.08   
    31. A(C   3,C   2,C   5)          120.48  0.000010   -0.00    120.48   
    32. A(C   5,C   2,C  19)          117.44 -0.000005    0.00    117.44   
    33. A(H   4,C   3,C   7)          115.96 -0.000002    0.00    115.96   
    34. A(C   2,C   3,H   4)          120.25  0.000000   -0.00    120.25   
    35. A(C   2,C   3,C   7)          123.78  0.000002    0.00    123.78   
    36. A(C   2,C   5,O   6)          121.96  0.000004   -0.00    121.96   
    37. A(C   1,C   5,O   6)          121.57  0.000005   -0.00    121.57   
    38. A(C   1,C   5,C   2)          116.47 -0.000009    0.00    116.47   
    39. A(C   3,C   7,O   8)          122.36  0.000015   -0.00    122.35   
    40. A(C   0,C   7,O   8)          121.99 -0.000003    0.00    121.99   
    41. A(C   0,C   7,C   3)          115.64 -0.000012    0.00    115.65   
    42. A(C   1,O   9,C  11)          114.60  0.000009   -0.01    114.59   
    43. A(C   0,O  10,C  15)          114.89  0.000001   -0.00    114.88   
    44. A(H  13,C  11,H  14)          109.69  0.000007   -0.00    109.69   
    45. A(H  12,C  11,H  14)          109.72 -0.000002   -0.00    109.72   
    46. A(O   9,C  11,H  14)          110.91 -0.000002    0.00    110.92   
    47. A(H  12,C  11,H  13)          109.13  0.000001   -0.00    109.13   
    48. A(O   9,C  11,H  13)          106.47  0.000005    0.00    106.47   
    49. A(O   9,C  11,H  12)          110.85 -0.000010    0.00    110.86   
    50. A(H  17,C  15,H  18)          109.76  0.000003   -0.00    109.76   
    51. A(H  16,C  15,H  18)          109.12 -0.000001    0.00    109.12   
    52. A(O  10,C  15,H  18)          110.80 -0.000008    0.00    110.81   
    53. A(H  16,C  15,H  17)          109.84  0.000004   -0.00    109.83   
    54. A(O  10,C  15,H  17)          110.85  0.000003    0.00    110.85   
    55. A(O  10,C  15,H  16)          106.41  0.000000    0.00    106.41   
    56. A(H  21,C  19,H  22)          108.33  0.000002   -0.00    108.33   
    57. A(H  20,C  19,H  22)          108.34 -0.000004    0.00    108.34   
    58. A(C   2,C  19,H  22)          111.22  0.000006   -0.00    111.22   
    59. A(H  20,C  19,H  21)          106.11 -0.000001    0.00    106.11   
    60. A(C   2,C  19,H  21)          111.35 -0.000003    0.00    111.35   
    61. A(C   2,C  19,H  20)          111.30  0.000001   -0.00    111.30   
    62. D(C   5,C   1,C   0,C   7)      0.41  0.000000    0.00      0.41   
    63. D(C   5,C   1,C   0,O  10)   -176.53  0.000001    0.00   -176.53   
    64. D(O   9,C   1,C   0,O  10)      6.06  0.000001   -0.00      6.06   
    65. D(O   9,C   1,C   0,C   7)   -177.00  0.000000    0.00   -177.00   
    66. D(H   4,C   3,C   2,C  19)     -0.40 -0.000000   -0.00     -0.40   
    67. D(C   7,C   3,C   2,C   5)      0.94 -0.000001    0.00      0.94   
    68. D(H   4,C   3,C   2,C   5)   -179.91 -0.000001   -0.00   -179.91   
    69. D(C   7,C   3,C   2,C  19)   -179.55 -0.000000   -0.00   -179.55   
    70. D(C   1,C   5,C   2,C  19)    179.94 -0.000000    0.00    179.94   
    71. D(C   1,C   5,C   2,C   3)     -0.53  0.000000    0.00     -0.53   
    72. D(O   6,C   5,C   1,O   9)     -1.89  0.000002   -0.00     -1.89   
    73. D(O   6,C   5,C   1,C   0)   -179.31  0.000002   -0.01   -179.31   
    74. D(C   2,C   5,C   1,O   9)    177.29  0.000000   -0.00    177.29   
    75. D(O   6,C   5,C   2,C   3)    178.64 -0.000002    0.00    178.64   
    76. D(C   2,C   5,C   1,C   0)     -0.13  0.000000   -0.00     -0.13   
    77. D(O   6,C   5,C   2,C  19)     -0.89 -0.000002    0.01     -0.88   
    78. D(O   8,C   7,C   3,H   4)     -0.92 -0.000002    0.00     -0.91   
    79. D(C   0,C   7,C   3,H   4)   -179.83  0.000001    0.00   -179.83   
    80. D(C   0,C   7,C   3,C   2)     -0.64  0.000001   -0.00     -0.64   
    81. D(O   8,C   7,C   0,O  10)     -2.02  0.000001   -0.00     -2.02   
    82. D(O   8,C   7,C   0,C   1)   -178.96  0.000001   -0.00   -178.96   
    83. D(O   8,C   7,C   3,C   2)    178.26 -0.000001    0.00    178.27   
    84. D(C   3,C   7,C   0,O  10)    176.89 -0.000001    0.00    176.89   
    85. D(C   3,C   7,C   0,C   1)     -0.04 -0.000001   -0.00     -0.05   
    86. D(C  11,O   9,C   1,C   5)     71.16  0.000001    0.02     71.17   
    87. D(C  11,O   9,C   1,C   0)   -111.34  0.000000    0.02   -111.32   
    88. D(C  15,O  10,C   0,C   7)     68.19  0.000000    0.00     68.19   
    89. D(C  15,O  10,C   0,C   1)   -114.81  0.000001    0.01   -114.80   
    90. D(H  14,C  11,O   9,C   1)    -59.96  0.000005    0.00    -59.96   
    91. D(H  13,C  11,O   9,C   1)   -179.24 -0.000006    0.01   -179.23   
    92. D(H  12,C  11,O   9,C   1)     62.19 -0.000006    0.00     62.19   
    93. D(H  18,C  15,O  10,C   0)     62.30  0.000003   -0.00     62.30   
    94. D(H  17,C  15,O  10,C   0)    -59.82  0.000003   -0.00    -59.82   
    95. D(H  16,C  15,O  10,C   0)   -179.20 -0.000003   -0.00   -179.20   
    96. D(H  22,C  19,C   2,C   5)   -179.94 -0.000002    0.03   -179.91   
    97. D(H  22,C  19,C   2,C   3)      0.54 -0.000002    0.04      0.57   
    98. D(H  21,C  19,C   2,C   5)     59.13 -0.000006    0.04     59.17   
    99. D(H  21,C  19,C   2,C   3)   -120.39 -0.000006    0.04   -120.35   
   100. D(H  20,C  19,C   2,C   5)    -59.04 -0.000003    0.03    -59.00   
   101. D(H  20,C  19,C   2,C   3)    121.44 -0.000003    0.04    121.48   
    ----------------------------------------------------------------------------
                 *******************************************************
                 *** FINAL ENERGY EVALUATION AT THE STATIONARY POINT ***
                 ***               (AFTER   14 CYCLES)               ***
                 *******************************************************
---------------------------------
CARTESIAN COORDINATES (ANGSTROEM)
---------------------------------
  C     -0.979867   -0.431294   -0.051733
  C     -0.252671    0.733201    0.086760
  C      1.863957   -0.550541   -0.016655
  C      1.122288   -1.702259   -0.140239
  H      1.618791   -2.667472   -0.233864
  C      1.205576    0.741531    0.110741
  O      1.862757    1.820738    0.251913
  C     -0.322156   -1.727992   -0.173673
  O     -0.980504   -2.806329   -0.321260
  O     -0.923929    1.928626    0.261402
  O     -2.356255   -0.357984   -0.138952
  C     -0.827231    2.833281   -0.844001
  H     -1.276919    2.397386   -1.746705
  H     -1.387400    3.729281   -0.561404
  H      0.215838    3.097915   -1.042092
  C     -3.062250   -0.958814    0.953028
  H     -4.127435   -0.835659    0.737449
  H     -2.820770   -2.022245    1.034654
  H     -2.825235   -0.450554    1.897893
  C      3.371304   -0.567197    0.004092
  H      3.788173    0.045013   -0.806767
  H      3.762983   -0.143149    0.938231
  H      3.757893   -1.586461   -0.100053

----------------------------
CARTESIAN COORDINATES (A.U.)
----------------------------
  NO LB      ZA    FRAG     MASS         X           Y           Z
   0 C     6.0000    0    12.011   -1.851680   -0.815027   -0.097761
   1 C     6.0000    0    12.011   -0.477479    1.385550    0.163952
   2 C     6.0000    0    12.011    3.522368   -1.040371   -0.031474
   3 C     6.0000    0    12.011    2.120817   -3.216804   -0.265013
   4 H     1.0000    0     1.008    3.059072   -5.040792   -0.441938
   5 C     6.0000    0    12.011    2.278208    1.401291    0.209271
   6 O     8.0000    0    15.999    3.520100    3.440696    0.476046
   7 C     6.0000    0    12.011   -0.608786   -3.265431   -0.328194
   8 O     8.0000    0    15.999   -1.852885   -5.303194   -0.607094
   9 O     8.0000    0    15.999   -1.745973    3.644574    0.493978
  10 O     8.0000    0    15.999   -4.452677   -0.676492   -0.262581
  11 C     6.0000    0    12.011   -1.563241    5.354126   -1.594930
  12 H     1.0000    0     1.008   -2.413027    4.530402   -3.300795
  13 H     1.0000    0     1.008   -2.621807    7.047319   -1.060899
  14 H     1.0000    0     1.008    0.407875    5.854210   -1.969269
  15 C     6.0000    0    12.011   -5.786813   -1.811897    1.800961
  16 H     1.0000    0     1.008   -7.799723   -1.579166    1.393577
  17 H     1.0000    0     1.008   -5.330484   -3.821489    1.955214
  18 H     1.0000    0     1.008   -5.338921   -0.851423    3.586499
  19 C     6.0000    0    12.011    6.370841   -1.071846    0.007733
  20 H     1.0000    0     1.008    7.158610    0.085063   -1.524568
  21 H     1.0000    0     1.008    7.111008   -0.270513    1.773000
  22 H     1.0000    0     1.008    7.101388   -2.997977   -0.189073

--------------------------------
INTERNAL COORDINATES (ANGSTROEM)
--------------------------------
 C      0   0   0     0.000000000000     0.00000000     0.00000000
 C      1   0   0     1.379870211296     0.00000000     0.00000000
 C      2   1   0     2.477660420685    90.50225491     0.00000000
 C      3   2   1     1.375427671373    88.67927820   359.42972485
 H      4   3   2     1.089457256440   120.25410664   179.81240916
 C      3   2   1     1.455728377161    31.79952226   179.88599203
 O      6   3   2     1.271418089976   121.96082076   179.17365341
 C      4   3   2     1.445059402393   123.77877314     0.66523435
 O      8   4   3     1.272013062314   122.35234214   178.26664740
 O      2   1   3     1.382073451177   119.12182625   182.66160323
 O      1   2   3     1.381096419480   119.12714016   183.39779248
 C     10   2   1     1.431665737007   114.59386340   248.67854064
 H     12  10   2     1.098680994607   110.85726040    62.19337783
 H     12  10   2     1.093830442985   106.47147439   180.76698870
 H     12  10   2     1.094196220543   110.91555319   300.04463888
 C     11   1   2     1.432426104307   114.88376615   245.19970836
 H     16  11   1     1.093737597735   106.41023660   180.79729582
 H     16  11   1     1.093553384912   110.85248976   300.18045370
 H     16  11   1     1.098761101060   110.80639000    62.29955220
 C      3   2   1     1.507581778269   149.23826894   179.78652504
 H     20   3   2     1.098213707075   111.29742807   301.05761571
 H     20   3   2     1.098109753808   111.35040734    59.22771426
 H     20   3   2     1.095078647920   111.21958297   180.15189642

---------------------------
INTERNAL COORDINATES (A.U.)
---------------------------
 C      0   0   0     0.000000000000     0.00000000     0.00000000
 C      1   0   0     2.607576799705     0.00000000     0.00000000
 C      2   1   0     4.682099647951    90.50225491     0.00000000
 C      3   2   1     2.599181615912    88.67927820   359.42972485
 H      4   3   2     2.058775849285   120.25410664   179.81240916
 C      3   2   1     2.750927958212    31.79952226   179.88599203
 O      6   3   2     2.402631991767   121.96082076   179.17365341
 C      4   3   2     2.730766517770   123.77877314     0.66523435
 O      8   4   3     2.403756326545   122.35234214   178.26664740
 O      2   1   3     2.611740319688   119.12182625   182.66160323
 O      1   2   3     2.609893997357   119.12714016   183.39779248
 C     10   2   1     2.705456158263   114.59386340   248.67854064
 H     12  10   2     2.076206188352   110.85726040    62.19337783
 H     12  10   2     2.067039974188   106.47147439   180.76698870
 H     12  10   2     2.067731193598   110.91555319   300.04463888
 C     11   1   2     2.706893044220   114.88376615   245.19970836
 H     16  11   1     2.066864522092   106.41023660   180.79729582
 H     16  11   1     2.066516410306   110.85248976   300.18045370
 H     16  11   1     2.076357567608   110.80639000    62.29955220
 C      3   2   1     2.848916685418   149.23826894   179.78652504
 H     20   3   2     2.075323142890   111.29742807   301.05761571
 H     20   3   2     2.075126699685   111.35040734    59.22771426
 H     20   3   2     2.069398739674   111.21958297   180.15189642

---------------------
BASIS SET INFORMATION
---------------------
There are 3 groups of distinct atoms

 Group   1 Type C   : 10s4p1d contracted to 3s2p1d pattern {631/31/1}
 Group   2 Type H   : 4s contracted to 2s pattern {31}
 Group   3 Type O   : 10s4p1d contracted to 3s2p1d pattern {631/31/1}

Atom   0C    basis set group =>   1
Atom   1C    basis set group =>   1
Atom   2C    basis set group =>   1
Atom   3C    basis set group =>   1
Atom   4H    basis set group =>   2
Atom   5C    basis set group =>   1
Atom   6O    basis set group =>   3
Atom   7C    basis set group =>   1
Atom   8O    basis set group =>   3
Atom   9O    basis set group =>   3
Atom  10O    basis set group =>   3
Atom  11C    basis set group =>   1
Atom  12H    basis set group =>   2
Atom  13H    basis set group =>   2
Atom  14H    basis set group =>   2
Atom  15C    basis set group =>   1
Atom  16H    basis set group =>   2
Atom  17H    basis set group =>   2
Atom  18H    basis set group =>   2
Atom  19C    basis set group =>   1
Atom  20H    basis set group =>   2
Atom  21H    basis set group =>   2
Atom  22H    basis set group =>   2
---------------------------------
AUXILIARY/J BASIS SET INFORMATION
---------------------------------
There are 3 groups of distinct atoms

 Group   1 Type C   : 12s5p4d2f1g contracted to 6s4p3d1f1g pattern {711111/2111/211/2/1}
 Group   2 Type H   : 5s2p1d contracted to 3s1p1d pattern {311/2/1}
 Group   3 Type O   : 12s5p4d2f1g contracted to 6s4p3d1f1g pattern {711111/2111/211/2/1}

Atom   0C    basis set group =>   1
Atom   1C    basis set group =>   1
Atom   2C    basis set group =>   1
Atom   3C    basis set group =>   1
Atom   4H    basis set group =>   2
Atom   5C    basis set group =>   1
Atom   6O    basis set group =>   3
Atom   7C    basis set group =>   1
Atom   8O    basis set group =>   3
Atom   9O    basis set group =>   3
Atom  10O    basis set group =>   3
Atom  11C    basis set group =>   1
Atom  12H    basis set group =>   2
Atom  13H    basis set group =>   2
Atom  14H    basis set group =>   2
Atom  15C    basis set group =>   1
Atom  16H    basis set group =>   2
Atom  17H    basis set group =>   2
Atom  18H    basis set group =>   2
Atom  19C    basis set group =>   1
Atom  20H    basis set group =>   2
Atom  21H    basis set group =>   2
Atom  22H    basis set group =>   2


           ************************************************************
           *        Program running with 4 parallel MPI-processes     *
           *              working on a common directory               *
           ************************************************************
------------------------------------------------------------------------------
                           ORCA GTO INTEGRAL CALCULATION
                           -- RI-GTO INTEGRALS CHOSEN --
------------------------------------------------------------------------------
------------------------------------------------------------------------------
                   ___                                                        
                  /   \      - P O W E R E D   B Y -                         
                 /     \                                                     
                 |  |  |   _    _      __       _____    __    __             
                 |  |  |  | |  | |    /  \     |  _  \  |  |  /  |          
                  \  \/   | |  | |   /    \    | | | |  |  | /  /          
                 / \  \   | |__| |  /  /\  \   | |_| |  |  |/  /          
                |  |  |   |  __  | /  /__\  \  |    /   |      \           
                |  |  |   | |  | | |   __   |  |    \   |  |\   \          
                \     /   | |  | | |  |  |  |  | |\  \  |  | \   \       
                 \___/    |_|  |_| |__|  |__|  |_| \__\ |__|  \__/        
                                                                              
                      - O R C A' S   B I G   F R I E N D -                    
                                      &                                       
                       - I N T E G R A L  F E E D E R -                       
                                                                              
 v1 FN, 2020, v2 2021                                                         
------------------------------------------------------------------------------


Reading SHARK input file Q4_1e_0H_B3LYP_631Gd_opt.SHARKINP.tmp ... ok
----------------------
SHARK INTEGRAL PACKAGE
----------------------

Number of atoms                             ...     23
Number of basis functions                   ...    202
Number of shells                            ...     98
Maximum angular momentum                    ...      2
Integral batch strategy                     ... SHARK/LIBINT Hybrid
RI-J (if used) integral strategy            ... SPLIT-RIJ (Revised 2003 algorithm where possible)
Printlevel                                  ...      1
Contraction scheme used                     ... SEGMENTED contraction
Coulomb Range Separation                    ... NOT USED
Exchange Range Separation                   ... NOT USED
Finite Nucleus Model                        ... NOT USED
Auxiliary Coulomb fitting basis             ... AVAILABLE
   # of basis functions in Aux-J            ...    747
   # of shells in Aux-J                     ...    245
   Maximum angular momentum in Aux-J        ...      4
Auxiliary J/K fitting basis                 ... NOT available
Auxiliary Correlation fitting basis         ... NOT available
Auxiliary 'external' fitting basis          ... NOT available
Integral threshold                          ...     2.500000e-11
Primitive cut-off                           ...     2.500000e-12
Primitive pair pre-selection threshold      ...     2.500000e-12

Calculating pre-screening integrals         ... done (  0.0 sec) Dimension = 98
Organizing shell pair data                  ... done (  0.0 sec)
Shell pair information
Total number of shell pairs                 ...      4851
Shell pairs after pre-screening             ...      4253
Total number of primitive shell pairs       ...     28033
Primitive shell pairs kept                  ...     14706
          la=0 lb=0:   1465 shell pairs
          la=1 lb=0:   1413 shell pairs
          la=1 lb=1:    342 shell pairs
          la=2 lb=0:    632 shell pairs
          la=2 lb=1:    320 shell pairs
          la=2 lb=2:     81 shell pairs

Calculating one electron integrals          ... done (  0.0 sec)
Calculating RI/J V-Matrix + Cholesky decomp.... done (  0.0 sec)
Calculating Nuclear repulsion               ... done (  0.0 sec) ENN=    803.952647528739 Eh

SHARK setup successfully completed in   0.2 seconds

Maximum memory used throughout the entire GTOINT-calculation: 14.3 MB


           ************************************************************
           *        Program running with 4 parallel MPI-processes     *
           *              working on a common directory               *
           ************************************************************
-------------------------------------------------------------------------------
                                 ORCA SCF
-------------------------------------------------------------------------------

------------
SCF SETTINGS
------------
Hamiltonian:
 Density Functional     Method          .... DFT(GTOs)
 Exchange Functional    Exchange        .... B88
   X-Alpha parameter    XAlpha          ....  0.666667
   Becke's b parameter  XBeta           ....  0.004200
 Correlation Functional Correlation     .... LYP
 LDA part of GGA corr.  LDAOpt          .... VWN-5
 Gradients option       PostSCFGGA      .... off
 Hybrid DFT is turned on
   Fraction HF Exchange ScalHFX         ....  0.200000
   Scaling of DF-GGA-X  ScalDFX         ....  0.720000
   Scaling of DF-GGA-C  ScalDFC         ....  0.810000
   Scaling of DF-LDA-C  ScalLDAC        ....  1.000000
   Perturbative correction              ....  0.000000
   Density functional embedding theory  .... OFF
   NL short-range parameter             ....  4.800000
 RI-approximation to the Coulomb term is turned on
   Number of AuxJ basis functions       .... 747
   RIJ-COSX (HFX calculated with COS-X)).... on


General Settings:
 Integral files         IntName         .... Q4_1e_0H_B3LYP_631Gd_opt
 Hartree-Fock type      HFTyp           .... UHF
 Total Charge           Charge          ....   -1
 Multiplicity           Mult            ....    2
 Number of Electrons    NEL             ....   97
 Basis Dimension        Dim             ....  202
 Nuclear Repulsion      ENuc            ....    803.9526475287 Eh

Convergence Acceleration:
 DIIS                   CNVDIIS         .... on
   Start iteration      DIISMaxIt       ....    12
   Startup error        DIISStart       ....  0.200000
   # of expansion vecs  DIISMaxEq       ....     5
   Bias factor          DIISBfac        ....   1.050
   Max. coefficient     DIISMaxC        ....  10.000
 Trust-Rad. Augm. Hess. CNVTRAH         .... auto
   Auto Start mean grad. ratio tolernc. ....  1.125000
   Auto Start start iteration           ....     1
   Auto Start num. interpolation iter.  ....    10
   Max. Number of Micro iterations      ....    16
   Max. Number of Macro iterations      .... Maxiter - #DIIS iter
   Number of Davidson start vectors     ....     2
   Converg. threshold I  (grad. norm)   ....   1.000e-05
   Converg. threshold II (energy diff.) ....   1.000e-08
   Grad. Scal. Fac. for Micro threshold ....   0.100
   Minimum threshold for Micro iter.    ....   0.010
   NR start threshold (gradient norm)   ....   0.001
   Initial trust radius                 ....   0.400
   Minimum AH scaling param. (alpha)    ....   1.000
   Maximum AH scaling param. (alpha)    .... 1000.000
   Orbital update algorithm             .... Taylor
   White noise on init. David. guess    .... on
   Maximum white noise                  ....   0.010
   Quad. conv. algorithm                .... NR
 SOSCF                  CNVSOSCF        .... off
 Level Shifting         CNVShift        .... on
   Level shift para.    LevelShift      ....    0.2500
   Turn off err/grad.   ShiftErr        ....    0.0010
 Zerner damping         CNVZerner       .... off
 Static damping         CNVDamp         .... on
   Fraction old density DampFac         ....    0.7000
   Max. Damping (<1)    DampMax         ....    0.9800
   Min. Damping (>=0)   DampMin         ....    0.0000
   Turn off err/grad.   DampErr         ....    0.1000
 Fernandez-Rico         CNVRico         .... off

SCF Procedure:
 Maximum # iterations   MaxIter         ....   125
 SCF integral mode      SCFMode         .... Direct
   Integral package                     .... SHARK and LIBINT hybrid scheme
 Reset frequency        DirectResetFreq ....    20
 Integral Threshold     Thresh          ....  2.500e-11 Eh
 Primitive CutOff       TCut            ....  2.500e-12 Eh

Convergence Tolerance:
 Convergence Check Mode ConvCheckMode   .... Total+1el-Energy
 Convergence forced     ConvForced      .... 0
 Energy Change          TolE            ....  1.000e-08 Eh
 1-El. energy change                    ....  1.000e-05 Eh
 DIIS Error             TolErr          ....  5.000e-07


Diagonalization of the overlap matrix:
Smallest eigenvalue                        ... 4.589e-04
Time for diagonalization                   ...    0.006 sec
Threshold for overlap eigenvalues          ... 1.000e-08
Number of eigenvalues below threshold      ... 0
Time for construction of square roots      ...    0.004 sec
Total time needed                          ...    0.010 sec

---------------------
INITIAL GUESS: MOREAD
---------------------
Guess MOs are being read from file: Q4_1e_0H_B3LYP_631Gd_opt.gbw
Input Geometry matches current geometry (good)
Input basis set matches current basis set (good)
MOs were renormalized
MOs were reorthogonalized (Cholesky)
                      ------------------
                      INITIAL GUESS DONE (   0.0 sec)
                      ------------------
-------------------
DFT GRID GENERATION
-------------------

General Integration Accuracy     IntAcc      ... 4.959
Radial Grid Type                 RadialGrid  ... OptM3 with GC (2021)
Angular Grid (max. ang.)         AngularGrid ... 6 (Lebedev-590)
Angular grid pruning method      GridPruning ... 4 (adaptive)
Weight generation scheme         WeightScheme... Becke
Basis function cutoff            BFCut       ... 1.0000e-11
Integration weight cutoff        WCut        ... 1.0000e-14
Angular grids for H and He will be reduced by one unit
Partially contracted basis set               ... off
Rotationally invariant grid construction     ... off

Total number of grid points                  ...   272557
Total number of batches                      ...     4271
Average number of points per batch           ...       63
Average number of grid points per atom       ...    11850
Time for grid setup =    3.162 sec

--------------------
COSX GRID GENERATION
--------------------

GRIDX 1
-------
General Integration Accuracy     IntAcc      ... 4.020
Radial Grid Type                 RadialGrid  ... OptM3 with GC (2021)
Angular Grid (max. ang.)         AngularGrid ... 2 (Lebedev-110)
Angular grid pruning method      GridPruning ... 4 (adaptive)
Weight generation scheme         WeightScheme... Becke
Basis function cutoff            BFCut       ... 1.0000e-11
Integration weight cutoff        WCut        ... 1.0000e-14
Angular grids for H and He will be reduced by one unit
Partially contracted basis set               ... on
Rotationally invariant grid construction     ... off

Total number of grid points                  ...    30770
Total number of batches                      ...      496
Average number of points per batch           ...       62
Average number of grid points per atom       ...     1338
UseSFitting                                  ... on

GRIDX 2
-------
General Integration Accuracy     IntAcc      ... 4.338
Radial Grid Type                 RadialGrid  ... OptM3 with GC (2021)
Angular Grid (max. ang.)         AngularGrid ... 3 (Lebedev-194)
Angular grid pruning method      GridPruning ... 4 (adaptive)
Weight generation scheme         WeightScheme... Becke
Basis function cutoff            BFCut       ... 1.0000e-11
Integration weight cutoff        WCut        ... 1.0000e-14
Angular grids for H and He will be reduced by one unit
Partially contracted basis set               ... on
Rotationally invariant grid construction     ... off

Total number of grid points                  ...    67582
Total number of batches                      ...     1067
Average number of points per batch           ...       63
Average number of grid points per atom       ...     2938
UseSFitting                                  ... on

GRIDX 3
-------
General Integration Accuracy     IntAcc      ... 4.871
Radial Grid Type                 RadialGrid  ... OptM3 with GC (2021)
Angular Grid (max. ang.)         AngularGrid ... 4 (Lebedev-302)
Angular grid pruning method      GridPruning ... 4 (adaptive)
Weight generation scheme         WeightScheme... Becke
Basis function cutoff            BFCut       ... 1.0000e-11
Integration weight cutoff        WCut        ... 1.0000e-14
Angular grids for H and He will be reduced by one unit
Partially contracted basis set               ... on
Rotationally invariant grid construction     ... off

Total number of grid points                  ...   127091
Total number of batches                      ...     1996
Average number of points per batch           ...       63
Average number of grid points per atom       ...     5526
UseSFitting                                  ... on

Time for X-Grid setup             =    1.531 sec


--------------------
CPCM SOLVATION MODEL
--------------------
CPCM parameters:
  Epsilon                                         ...      80.4000
  Refrac                                          ...       1.3300
  Rsolv                                           ...       1.3000
  Surface type                                    ... GAUSSIAN VDW
  Epsilon function type                           ...         CPCM
Radii:
 Radius for C  used is    3.8550 Bohr (=   2.0400 Ang.)
 Radius for H  used is    2.4944 Bohr (=   1.3200 Ang.)
 Radius for O  used is    3.4469 Bohr (=   1.8240 Ang.)
Calculating surface                               ...        done! (  0.0s)
GEPOL surface points                              ...         1277
GEPOL Volume                                      ...    1461.5819
GEPOL Surface-area                                ...     795.5621
Calculating surface distance matrix               ...        done! (  0.0s)
Performing Cholesky decomposition & store         ...        done! (  0.1s)
Overall time for CPCM initialization              ...                 0.1s
--------------
SCF ITERATIONS
--------------
ITER       Energy         Delta-E        Max-DP      RMS-DP      [F,P]     Damp
               ***  Starting incremental Fock matrix formation  ***
  0   -649.5837965007   0.000000000000 0.00001746  0.00000038  0.0002125 0.7000
  1   -649.5837965378  -0.000000037151 0.00001605  0.00000037  0.0001681 0.7000
                               ***Turning on DIIS***
  2   -649.5837965688  -0.000000030965 0.00004266  0.00000106  0.0001263 0.0000
               *** Restarting incremental Fock matrix formation ***
                                   *** Resetting DIIS ***
  3   -649.5837966467  -0.000000077936 0.00000635  0.00000013  0.0000129 0.0000
  4   -649.5837966473  -0.000000000617 0.00000306  0.00000007  0.0000019 0.0000
  5   -649.5837966453   0.000000001999 0.00000147  0.00000004  0.0000030 0.0000
                 **** Energy Check signals convergence ****

               *****************************************************
               *                     SUCCESS                       *
               *           SCF CONVERGED AFTER   6 CYCLES          *
               *****************************************************

Old exchange energy                            =    -16.685925893 Eh
New exchange energy                            =    -16.685927395 Eh
Exchange energy change after final integration =     -0.000001502 Eh
Total energy after final integration           =   -649.583798145 Eh
Final COS-X integration done in                =     7.907 sec

----------------
TOTAL SCF ENERGY
----------------

Total Energy       :         -649.58379814 Eh          -17676.07378 eV

Components:
Nuclear Repulsion  :          803.95264753 Eh           21876.66373 eV
Electronic Energy  :        -1453.53644567 Eh          -39552.73751 eV
One Electron Energy:        -2499.34874486 Eh          -68010.73695 eV
Two Electron Energy:         1045.81229919 Eh           28457.99944 eV
Max COSX asymmetry :            0.00000008 Eh               0.00000 eV
CPCM Dielectric    :           -0.09235366 Eh              -2.51307 eV

Virial components:
Potential Energy   :        -1295.38146116 Eh          -35249.12159 eV
Kinetic Energy     :          645.79766302 Eh           17573.04781 eV
Virial Ratio       :            2.00586273


DFT components:
N(Alpha)           :       48.999998969983 electrons
N(Beta)            :       47.999998893665 electrons
N(Total)           :       96.999997863648 electrons
E(X)               :      -66.336896567244 Eh       
E(C)               :       -3.925319413417 Eh       
E(XC)              :      -70.262215980661 Eh       
DFET-embed. en.    :        0.000000000000 Eh       
CPCM Solvation Model Properties:
Surface-charge          :            0.97981032
Charge-correction       :           -0.00270318 Eh              -0.07356 eV
Free-energy (cav+disp)  :  This term is not implemented in the current solvation scheme

---------------
SCF CONVERGENCE
---------------

  Last Energy change         ...    2.0705e-09  Tolerance :   1.0000e-08
  Last MAX-Density change    ...    0.0000e+00  Tolerance :   1.0000e-07
  Last RMS-Density change    ...    0.0000e+00  Tolerance :   5.0000e-09
  Last DIIS Error            ...    3.5680e-07  Tolerance :   5.0000e-07

             **** THE GBW FILE WAS UPDATED (Q4_1e_0H_B3LYP_631Gd_opt.gbw) ****
             **** DENSITY Q4_1e_0H_B3LYP_631Gd_opt.scfp WAS UPDATED ****
             **** ENERGY FILE WAS UPDATED (Q4_1e_0H_B3LYP_631Gd_opt.en.tmp) ****
----------------------
UHF SPIN CONTAMINATION
----------------------

Warning: in a DFT calculation there is little theoretical justification to 
         calculate <S**2> as in Hartree-Fock theory. We will do it anyways
         but you should keep in mind that the values have only limited relevance

Expectation value of <S**2>     :     0.760017
Ideal value S*(S+1) for S=0.5   :     0.750000
Deviation                       :     0.010017

             **** THE GBW FILE WAS UPDATED (Q4_1e_0H_B3LYP_631Gd_opt.gbw) ****
             **** DENSITY Q4_1e_0H_B3LYP_631Gd_opt.scfp WAS UPDATED ****
----------------
ORBITAL ENERGIES
----------------
                 SPIN UP ORBITALS
  NO   OCC          E(Eh)            E(eV) 
   0   1.0000     -19.141403      -520.8641 
   1   1.0000     -19.140480      -520.8389 
   2   1.0000     -19.081623      -519.2374 
   3   1.0000     -19.080083      -519.1955 
   4   1.0000     -10.213412      -277.9211 
   5   1.0000     -10.212346      -277.8921 
   6   1.0000     -10.207608      -277.7631 
   7   1.0000     -10.207109      -277.7495 
   8   1.0000     -10.204795      -277.6866 
   9   1.0000     -10.204485      -277.6781 
  10   1.0000     -10.166052      -276.6323 
  11   1.0000     -10.156298      -276.3669 
  12   1.0000     -10.152235      -276.2564 
  13   1.0000      -1.038336       -28.2546 
  14   1.0000      -1.019415       -27.7397 
  15   1.0000      -0.969152       -26.3720 
  16   1.0000      -0.966246       -26.2929 
  17   1.0000      -0.803716       -21.8702 
  18   1.0000      -0.747460       -20.3394 
  19   1.0000      -0.693558       -18.8727 
  20   1.0000      -0.686484       -18.6802 
  21   1.0000      -0.651960       -17.7407 
  22   1.0000      -0.629472       -17.1288 
  23   1.0000      -0.562863       -15.3163 
  24   1.0000      -0.541983       -14.7481 
  25   1.0000      -0.490437       -13.3455 
  26   1.0000      -0.472433       -12.8556 
  27   1.0000      -0.470766       -12.8102 
  28   1.0000      -0.450265       -12.2523 
  29   1.0000      -0.429202       -11.6792 
  30   1.0000      -0.425919       -11.5898 
  31   1.0000      -0.416822       -11.3423 
  32   1.0000      -0.411052       -11.1853 
  33   1.0000      -0.403502       -10.9799 
  34   1.0000      -0.385488       -10.4897 
  35   1.0000      -0.373280       -10.1575 
  36   1.0000      -0.365970        -9.9586 
  37   1.0000      -0.356805        -9.7092 
  38   1.0000      -0.351135        -9.5549 
  39   1.0000      -0.342861        -9.3297 
  40   1.0000      -0.331550        -9.0219 
  41   1.0000      -0.328602        -8.9417 
  42   1.0000      -0.267586        -7.2814 
  43   1.0000      -0.264168        -7.1884 
  44   1.0000      -0.250873        -6.8266 
  45   1.0000      -0.214979        -5.8499 
  46   1.0000      -0.213180        -5.8009 
  47   1.0000      -0.211451        -5.7539 
  48   1.0000      -0.138451        -3.7674 
  49   0.0000       0.026788         0.7289 
  50   0.0000       0.054211         1.4751 
  51   0.0000       0.108744         2.9591 
  52   0.0000       0.133162         3.6235 
  53   0.0000       0.142725         3.8837 
  54   0.0000       0.147364         4.0100 
  55   0.0000       0.154927         4.2158 
  56   0.0000       0.164936         4.4881 
  57   0.0000       0.178658         4.8615 
  58   0.0000       0.181927         4.9505 
  59   0.0000       0.184182         5.0118 
  60   0.0000       0.189235         5.1493 
  61   0.0000       0.194893         5.3033 
  62   0.0000       0.202419         5.5081 
  63   0.0000       0.217252         5.9117 
  64   0.0000       0.246356         6.7037 
  65   0.0000       0.268524         7.3069 
  66   0.0000       0.291250         7.9253 
  67   0.0000       0.307491         8.3672 
  68   0.0000       0.334552         9.1036 
  69   0.0000       0.376199        10.2369 
  70   0.0000       0.398397        10.8409 
  71   0.0000       0.415813        11.3148 
  72   0.0000       0.442770        12.0484 
  73   0.0000       0.500897        13.6301 
  74   0.0000       0.513853        13.9827 
  75   0.0000       0.523089        14.2340 
  76   0.0000       0.531185        14.4543 
  77   0.0000       0.533362        14.5135 
  78   0.0000       0.553299        15.0560 
  79   0.0000       0.556460        15.1420 
  80   0.0000       0.572209        15.5706 
  81   0.0000       0.578700        15.7472 
  82   0.0000       0.595813        16.2129 
  83   0.0000       0.600828        16.3494 
  84   0.0000       0.614868        16.7314 
  85   0.0000       0.625626        17.0241 
  86   0.0000       0.650543        17.7022 
  87   0.0000       0.664304        18.0766 
  88   0.0000       0.674925        18.3657 
  89   0.0000       0.682896        18.5825 
  90   0.0000       0.695105        18.9148 
  91   0.0000       0.715320        19.4649 
  92   0.0000       0.730858        19.8877 
  93   0.0000       0.758164        20.6307 
  94   0.0000       0.770629        20.9699 
  95   0.0000       0.792757        21.5720 
  96   0.0000       0.803991        21.8777 
  97   0.0000       0.818916        22.2838 
  98   0.0000       0.841922        22.9099 
  99   0.0000       0.856020        23.2935 
 100   0.0000       0.872520        23.7425 
 101   0.0000       0.879348        23.9283 
 102   0.0000       0.884038        24.0559 
 103   0.0000       0.889246        24.1976 
 104   0.0000       0.896287        24.3892 
 105   0.0000       0.905686        24.6450 
 106   0.0000       0.920712        25.0538 
 107   0.0000       0.938570        25.5398 
 108   0.0000       0.948236        25.8028 
 109   0.0000       0.964445        26.2439 
 110   0.0000       0.979053        26.6414 
 111   0.0000       0.992030        26.9945 
 112   0.0000       0.995637        27.0927 
 113   0.0000       1.032493        28.0955 
 114   0.0000       1.044210        28.4144 
 115   0.0000       1.071309        29.1518 
 116   0.0000       1.073330        29.2068 
 117   0.0000       1.095129        29.8000 
 118   0.0000       1.120548        30.4917 
 119   0.0000       1.133562        30.8458 
 120   0.0000       1.155117        31.4323 
 121   0.0000       1.181679        32.1551 
 122   0.0000       1.193122        32.4665 
 123   0.0000       1.219567        33.1861 
 124   0.0000       1.221524        33.2394 
 125   0.0000       1.233255        33.5586 
 126   0.0000       1.254044        34.1243 
 127   0.0000       1.319640        35.9092 
 128   0.0000       1.325327        36.0640 
 129   0.0000       1.354908        36.8689 
 130   0.0000       1.383051        37.6347 
 131   0.0000       1.402419        38.1618 
 132   0.0000       1.411907        38.4199 
 133   0.0000       1.440126        39.1878 
 134   0.0000       1.443648        39.2837 
 135   0.0000       1.458996        39.7013 
 136   0.0000       1.493136        40.6303 
 137   0.0000       1.499739        40.8100 
 138   0.0000       1.535293        41.7774 
 139   0.0000       1.642155        44.6853 
 140   0.0000       1.682463        45.7821 
 141   0.0000       1.686277        45.8859 
 142   0.0000       1.701215        46.2924 
 143   0.0000       1.721021        46.8314 
 144   0.0000       1.782214        48.4965 
 145   0.0000       1.783708        48.5372 
 146   0.0000       1.817706        49.4623 
 147   0.0000       1.829536        49.7842 
 148   0.0000       1.846791        50.2537 
 149   0.0000       1.855875        50.5009 
 150   0.0000       1.873428        50.9786 
 151   0.0000       1.900084        51.7039 
 152   0.0000       1.904609        51.8270 
 153   0.0000       1.936052        52.6826 
 154   0.0000       1.950312        53.0707 
 155   0.0000       1.953332        53.1529 
 156   0.0000       1.985500        54.0282 
 157   0.0000       1.997580        54.3569 
 158   0.0000       2.009922        54.6928 
 159   0.0000       2.026295        55.1383 
 160   0.0000       2.035663        55.3932 
 161   0.0000       2.055922        55.9445 
 162   0.0000       2.067236        56.2524 
 163   0.0000       2.086601        56.7793 
 164   0.0000       2.094408        56.9918 
 165   0.0000       2.132415        58.0260 
 166   0.0000       2.135806        58.1182 
 167   0.0000       2.159393        58.7601 
 168   0.0000       2.169361        59.0313 
 169   0.0000       2.223488        60.5042 
 170   0.0000       2.226625        60.5895 
 171   0.0000       2.263852        61.6025 
 172   0.0000       2.284953        62.1767 
 173   0.0000       2.300239        62.5927 
 174   0.0000       2.331238        63.4362 
 175   0.0000       2.353592        64.0445 
 176   0.0000       2.363004        64.3006 
 177   0.0000       2.369586        64.4797 
 178   0.0000       2.395274        65.1787 
 179   0.0000       2.403517        65.4030 
 180   0.0000       2.443945        66.5031 
 181   0.0000       2.473290        67.3016 
 182   0.0000       2.491297        67.7916 
 183   0.0000       2.540119        69.1202 
 184   0.0000       2.600240        70.7561 
 185   0.0000       2.626176        71.4619 
 186   0.0000       2.627416        71.4956 
 187   0.0000       2.644627        71.9640 
 188   0.0000       2.685671        73.0808 
 189   0.0000       2.762663        75.1759 
 190   0.0000       2.777735        75.5860 
 191   0.0000       2.817237        76.6609 
 192   0.0000       2.857704        77.7621 
 193   0.0000       2.900975        78.9395 
 194   0.0000       2.916113        79.3515 
 195   0.0000       2.965303        80.6900 
 196   0.0000       3.005121        81.7735 
 197   0.0000       3.063992        83.3755 
 198   0.0000       3.072534        83.6079 
 199   0.0000       3.136864        85.3584 
 200   0.0000       3.347601        91.0929 
 201   0.0000       3.412981        92.8719 

                 SPIN DOWN ORBITALS
  NO   OCC          E(Eh)            E(eV) 
   0   1.0000     -19.141238      -520.8596 
   1   1.0000     -19.140356      -520.8356 
   2   1.0000     -19.074742      -519.0501 
   3   1.0000     -19.073171      -519.0074 
   4   1.0000     -10.212043      -277.8838 
   5   1.0000     -10.210805      -277.8501 
   6   1.0000     -10.206747      -277.7397 
   7   1.0000     -10.206210      -277.7251 
   8   1.0000     -10.204748      -277.6853 
   9   1.0000     -10.204427      -277.6766 
  10   1.0000     -10.164717      -276.5960 
  11   1.0000     -10.156408      -276.3699 
  12   1.0000     -10.151274      -276.2302 
  13   1.0000      -1.037412       -28.2294 
  14   1.0000      -1.018399       -27.7121 
  15   1.0000      -0.956880       -26.0380 
  16   1.0000      -0.953796       -25.9541 
  17   1.0000      -0.798023       -21.7153 
  18   1.0000      -0.745658       -20.2904 
  19   1.0000      -0.690245       -18.7825 
  20   1.0000      -0.685343       -18.6491 
  21   1.0000      -0.648191       -17.6382 
  22   1.0000      -0.623725       -16.9724 
  23   1.0000      -0.559723       -15.2308 
  24   1.0000      -0.538745       -14.6600 
  25   1.0000      -0.489356       -13.3161 
  26   1.0000      -0.470732       -12.8093 
  27   1.0000      -0.467943       -12.7334 
  28   1.0000      -0.447326       -12.1724 
  29   1.0000      -0.427881       -11.6432 
  30   1.0000      -0.424993       -11.5647 
  31   1.0000      -0.414248       -11.2723 
  32   1.0000      -0.409510       -11.1433 
  33   1.0000      -0.398961       -10.8563 
  34   1.0000      -0.378490       -10.2992 
  35   1.0000      -0.371395       -10.1062 
  36   1.0000      -0.357203        -9.7200 
  37   1.0000      -0.350572        -9.5396 
  38   1.0000      -0.346652        -9.4329 
  39   1.0000      -0.331100        -9.0097 
  40   1.0000      -0.323794        -8.8109 
  41   1.0000      -0.315062        -8.5733 
  42   1.0000      -0.264967        -7.2101 
  43   1.0000      -0.261870        -7.1258 
  44   1.0000      -0.219905        -5.9839 
  45   1.0000      -0.208516        -5.6740 
  46   1.0000      -0.206973        -5.6320 
  47   1.0000      -0.203918        -5.5489 
  48   0.0000      -0.064906        -1.7662 
  49   0.0000       0.041590         1.1317 
  50   0.0000       0.080156         2.1811 
  51   0.0000       0.109888         2.9902 
  52   0.0000       0.133732         3.6390 
  53   0.0000       0.143545         3.9061 
  54   0.0000       0.149349         4.0640 
  55   0.0000       0.155926         4.2430 
  56   0.0000       0.165834         4.5126 
  57   0.0000       0.182060         4.9541 
  58   0.0000       0.184130         5.0104 
  59   0.0000       0.184599         5.0232 
  60   0.0000       0.189932         5.1683 
  61   0.0000       0.195552         5.3212 
  62   0.0000       0.203348         5.5334 
  63   0.0000       0.224446         6.1075 
  64   0.0000       0.249934         6.8011 
  65   0.0000       0.270551         7.3621 
  66   0.0000       0.295806         8.0493 
  67   0.0000       0.311858         8.4861 
  68   0.0000       0.339375         9.2349 
  69   0.0000       0.378380        10.2962 
  70   0.0000       0.401211        10.9175 
  71   0.0000       0.419767        11.4224 
  72   0.0000       0.445369        12.1191 
  73   0.0000       0.504880        13.7385 
  74   0.0000       0.515547        14.0287 
  75   0.0000       0.527158        14.3447 
  76   0.0000       0.532616        14.4932 
  77   0.0000       0.534242        14.5375 
  78   0.0000       0.555476        15.1153 
  79   0.0000       0.557838        15.1795 
  80   0.0000       0.572938        15.5904 
  81   0.0000       0.579554        15.7705 
  82   0.0000       0.598582        16.2883 
  83   0.0000       0.602717        16.4008 
  84   0.0000       0.617541        16.8041 
  85   0.0000       0.629908        17.1407 
  86   0.0000       0.652559        17.7570 
  87   0.0000       0.667044        18.1512 
  88   0.0000       0.678210        18.4550 
  89   0.0000       0.684974        18.6391 
  90   0.0000       0.699541        19.0355 
  91   0.0000       0.719355        19.5747 
  92   0.0000       0.733072        19.9479 
  93   0.0000       0.760379        20.6910 
  94   0.0000       0.773146        21.0384 
  95   0.0000       0.795506        21.6468 
  96   0.0000       0.806707        21.9516 
  97   0.0000       0.821789        22.3620 
  98   0.0000       0.844281        22.9741 
  99   0.0000       0.857055        23.3217 
 100   0.0000       0.873803        23.7774 
 101   0.0000       0.881397        23.9840 
 102   0.0000       0.885406        24.0931 
 103   0.0000       0.891030        24.2461 
 104   0.0000       0.898653        24.4536 
 105   0.0000       0.906833        24.6762 
 106   0.0000       0.921578        25.0774 
 107   0.0000       0.941405        25.6169 
 108   0.0000       0.949055        25.8251 
 109   0.0000       0.965693        26.2779 
 110   0.0000       0.981530        26.7088 
 111   0.0000       0.994451        27.0604 
 112   0.0000       0.999209        27.1899 
 113   0.0000       1.036920        28.2160 
 114   0.0000       1.049907        28.5694 
 115   0.0000       1.080955        29.4143 
 116   0.0000       1.082532        29.4572 
 117   0.0000       1.103408        30.0253 
 118   0.0000       1.126576        30.6557 
 119   0.0000       1.136081        30.9143 
 120   0.0000       1.159100        31.5407 
 121   0.0000       1.184746        32.2386 
 122   0.0000       1.195575        32.5332 
 123   0.0000       1.222827        33.2748 
 124   0.0000       1.225160        33.3383 
 125   0.0000       1.234250        33.5857 
 126   0.0000       1.258350        34.2414 
 127   0.0000       1.321631        35.9634 
 128   0.0000       1.330513        36.2051 
 129   0.0000       1.356990        36.9256 
 130   0.0000       1.384823        37.6830 
 131   0.0000       1.406198        38.2646 
 132   0.0000       1.417558        38.5737 
 133   0.0000       1.445572        39.3360 
 134   0.0000       1.446989        39.3746 
 135   0.0000       1.464481        39.8505 
 136   0.0000       1.496723        40.7279 
 137   0.0000       1.502898        40.8959 
 138   0.0000       1.536228        41.8029 
 139   0.0000       1.643984        44.7351 
 140   0.0000       1.685773        45.8722 
 141   0.0000       1.690257        45.9942 
 142   0.0000       1.705158        46.3997 
 143   0.0000       1.723397        46.8960 
 144   0.0000       1.786323        48.6083 
 145   0.0000       1.787981        48.6534 
 146   0.0000       1.823987        49.6332 
 147   0.0000       1.839780        50.0630 
 148   0.0000       1.852414        50.4067 
 149   0.0000       1.859420        50.5974 
 150   0.0000       1.881787        51.2060 
 151   0.0000       1.903739        51.8034 
 152   0.0000       1.910374        51.9839 
 153   0.0000       1.939020        52.7634 
 154   0.0000       1.956213        53.2313 
 155   0.0000       1.958845        53.3029 
 156   0.0000       1.990534        54.1652 
 157   0.0000       2.004619        54.5485 
 158   0.0000       2.015945        54.8566 
 159   0.0000       2.029722        55.2315 
 160   0.0000       2.039272        55.4914 
 161   0.0000       2.060847        56.0785 
 162   0.0000       2.070227        56.3337 
 163   0.0000       2.088299        56.8255 
 164   0.0000       2.098287        57.0973 
 165   0.0000       2.136723        58.1432 
 166   0.0000       2.139989        58.2321 
 167   0.0000       2.160316        58.7852 
 168   0.0000       2.173180        59.1352 
 169   0.0000       2.226259        60.5796 
 170   0.0000       2.228310        60.6354 
 171   0.0000       2.265934        61.6592 
 172   0.0000       2.291701        62.3604 
 173   0.0000       2.302643        62.6581 
 174   0.0000       2.335461        63.5511 
 175   0.0000       2.354934        64.0810 
 176   0.0000       2.367430        64.4210 
 177   0.0000       2.371887        64.5423 
 178   0.0000       2.397388        65.2362 
 179   0.0000       2.406243        65.4772 
 180   0.0000       2.446015        66.5594 
 181   0.0000       2.475130        67.3517 
 182   0.0000       2.493089        67.8404 
 183   0.0000       2.545536        69.2675 
 184   0.0000       2.611160        71.0533 
 185   0.0000       2.631239        71.5996 
 186   0.0000       2.634043        71.6760 
 187   0.0000       2.650450        72.1224 
 188   0.0000       2.691323        73.2346 
 189   0.0000       2.766446        75.2788 
 190   0.0000       2.780065        75.6494 
 191   0.0000       2.821147        76.7673 
 192   0.0000       2.861191        77.8570 
 193   0.0000       2.904317        79.0305 
 194   0.0000       2.917597        79.3919 
 195   0.0000       2.966931        80.7343 
 196   0.0000       3.008218        81.8578 
 197   0.0000       3.067250        83.4641 
 198   0.0000       3.074544        83.6626 
 199   0.0000       3.141637        85.4883 
 200   0.0000       3.348968        91.1300 
 201   0.0000       3.414189        92.9048 

                    ********************************
                    * MULLIKEN POPULATION ANALYSIS *
                    ********************************

--------------------------------------------
MULLIKEN ATOMIC CHARGES AND SPIN POPULATIONS
--------------------------------------------
   0 C :    0.182928    0.066477
   1 C :    0.193644    0.049397
   2 C :    0.100011    0.091553
   3 C :   -0.309473    0.070147
   4 H :    0.107328   -0.004952
   5 C :    0.254780    0.106686
   6 O :   -0.601519    0.257698
   7 C :    0.327995    0.096313
   8 O :   -0.618578    0.257979
   9 O :   -0.525055    0.002757
  10 O :   -0.524445    0.003667
  11 C :   -0.215649    0.001947
  12 H :    0.142581   -0.000101
  13 H :    0.158068    0.000107
  14 H :    0.155645   -0.000190
  15 C :   -0.217064    0.002151
  16 H :    0.158023    0.000086
  17 H :    0.157464   -0.000108
  18 H :    0.142467    0.000093
  19 C :   -0.526817   -0.009456
  20 H :    0.153294    0.003879
  21 H :    0.153604    0.004025
  22 H :    0.150766   -0.000157
Sum of atomic charges         :   -1.0000000
Sum of atomic spin populations:    1.0000000

-----------------------------------------------------
MULLIKEN REDUCED ORBITAL CHARGES AND SPIN POPULATIONS
-----------------------------------------------------
CHARGE
  0 C s       :     3.143378  s :     3.143378
      pz      :     1.051544  p :     2.608757
      px      :     0.632511
      py      :     0.924702
      dz2     :     0.004673  d :     0.064936
      dxz     :     0.011912
      dyz     :     0.006176
      dx2y2   :     0.020142
      dxy     :     0.022034
  1 C s       :     3.144342  s :     3.144342
      pz      :     1.049901  p :     2.597202
      px      :     0.853987
      py      :     0.693313
      dz2     :     0.004650  d :     0.064812
      dxz     :     0.006268
      dyz     :     0.011905
      dx2y2   :     0.021085
      dxy     :     0.020905
  2 C s       :     3.158574  s :     3.158574
      pz      :     0.989250  p :     2.701847
      px      :     0.826989
      py      :     0.885608
      dz2     :     0.002995  d :     0.039568
      dxz     :     0.005487
      dyz     :     0.006100
      dx2y2   :     0.012049
      dxy     :     0.012937
  3 C s       :     3.247778  s :     3.247778
      pz      :     1.073441  p :     3.027533
      px      :     0.987161
      py      :     0.966931
      dz2     :     0.003380  d :     0.034162
      dxz     :     0.004481
      dyz     :     0.003468
      dx2y2   :     0.011794
      dxy     :     0.011039
  4 H s       :     0.892672  s :     0.892672
  5 C s       :     3.100826  s :     3.100826
      pz      :     0.924144  p :     2.560991
      px      :     0.846584
      py      :     0.790263
      dz2     :     0.005097  d :     0.083403
      dxz     :     0.008736
      dyz     :     0.014214
      dx2y2   :     0.032723
      dxy     :     0.022633
  6 O s       :     3.859761  s :     3.859761
      pz      :     1.489299  p :     4.719100
      px      :     1.721069
      py      :     1.508732
      dz2     :     0.002413  d :     0.022658
      dxz     :     0.002178
      dyz     :     0.005609
      dx2y2   :     0.005603
      dxy     :     0.006854
  7 C s       :     3.078466  s :     3.078466
      pz      :     0.913623  p :     2.509511
      px      :     0.808445
      py      :     0.787442
      dz2     :     0.005077  d :     0.084029
      dxz     :     0.009231
      dyz     :     0.014228
      dx2y2   :     0.031846
      dxy     :     0.023647
  8 O s       :     3.858520  s :     3.858520
      pz      :     1.492044  p :     4.737422
      px      :     1.727643
      py      :     1.517735
      dz2     :     0.002425  d :     0.022635
      dxz     :     0.002219
      dyz     :     0.005519
      dx2y2   :     0.005732
      dxy     :     0.006740
  9 O s       :     3.866294  s :     3.866294
      pz      :     1.544884  p :     4.630234
      px      :     1.763175
      py      :     1.322174
      dz2     :     0.006080  d :     0.028528
      dxz     :     0.003922
      dyz     :     0.007934
      dx2y2   :     0.004211
      dxy     :     0.006380
 10 O s       :     3.866205  s :     3.866205
      pz      :     1.556494  p :     4.629729
      px      :     1.288204
      py      :     1.785030
      dz2     :     0.005858  d :     0.028511
      dxz     :     0.007064
      dyz     :     0.004422
      dx2y2   :     0.006704
      dxy     :     0.004463
 11 C s       :     3.252096  s :     3.252096
      pz      :     0.864193  p :     2.904739
      px      :     1.108037
      py      :     0.932509
      dz2     :     0.014431  d :     0.058815
      dxz     :     0.009627
      dyz     :     0.015604
      dx2y2   :     0.008807
      dxy     :     0.010346
 12 H s       :     0.857419  s :     0.857419
 13 H s       :     0.841932  s :     0.841932
 14 H s       :     0.844355  s :     0.844355
 15 C s       :     3.252814  s :     3.252814
      pz      :     0.865321  p :     2.905597
      px      :     0.994134
      py      :     1.046142
      dz2     :     0.016486  d :     0.058653
      dxz     :     0.009842
      dyz     :     0.012445
      dx2y2   :     0.014879
      dxy     :     0.005001
 16 H s       :     0.841977  s :     0.841977
 17 H s       :     0.842536  s :     0.842536
 18 H s       :     0.857533  s :     0.857533
 19 C s       :     3.301339  s :     3.301339
      pz      :     1.082488  p :     3.190273
      px      :     1.022549
      py      :     1.085236
      dz2     :     0.006610  d :     0.035205
      dxz     :     0.007455
      dyz     :     0.006336
      dx2y2   :     0.008241
      dxy     :     0.006563
 20 H s       :     0.846706  s :     0.846706
 21 H s       :     0.846396  s :     0.846396
 22 H s       :     0.849234  s :     0.849234

SPIN
  0 C s       :     0.002892  s :     0.002892
      pz      :     0.064314  p :     0.062707
      px      :    -0.002113
      py      :     0.000507
      dz2     :    -0.000167  d :     0.000877
      dxz     :     0.000093
      dyz     :     0.000955
      dx2y2   :    -0.000002
      dxy     :    -0.000002
  1 C s       :     0.000268  s :     0.000268
      pz      :     0.052173  p :     0.048081
      px      :    -0.003148
      py      :    -0.000943
      dz2     :    -0.000163  d :     0.001048
      dxz     :     0.001383
      dyz     :    -0.000181
      dx2y2   :     0.000049
      dxy     :    -0.000040
  2 C s       :     0.004379  s :     0.004379
      pz      :     0.088414  p :     0.086282
      px      :    -0.001172
      py      :    -0.000960
      dz2     :    -0.000230  d :     0.000891
      dxz     :     0.000025
      dyz     :     0.001101
      dx2y2   :     0.000011
      dxy     :    -0.000016
  3 C s       :     0.002913  s :     0.002913
      pz      :     0.069208  p :     0.066192
      px      :    -0.003745
      py      :     0.000729
      dz2     :    -0.000209  d :     0.001042
      dxz     :     0.001178
      dyz     :     0.000099
      dx2y2   :     0.000039
      dxy     :    -0.000065
  4 H s       :    -0.004952  s :    -0.004952
  5 C s       :     0.007464  s :     0.007464
      pz      :     0.100797  p :     0.095195
      px      :    -0.004566
      py      :    -0.001036
      dz2     :    -0.000129  d :     0.004027
      dxz     :     0.001109
      dyz     :     0.003183
      dx2y2   :    -0.000079
      dxy     :    -0.000057
  6 O s       :     0.007462  s :     0.007462
      pz      :     0.243708  p :     0.251271
      px      :     0.002845
      py      :     0.004718
      dz2     :     0.000028  d :    -0.001034
      dxz     :    -0.000255
      dyz     :    -0.000685
      dx2y2   :    -0.000062
      dxy     :    -0.000060
  7 C s       :     0.005717  s :     0.005717
      pz      :     0.091432  p :     0.086602
      px      :    -0.003124
      py      :    -0.001707
      dz2     :    -0.000101  d :     0.003995
      dxz     :     0.001277
      dyz     :     0.002942
      dx2y2   :    -0.000080
      dxy     :    -0.000043
  8 O s       :     0.007434  s :     0.007434
      pz      :     0.243301  p :     0.251576
      px      :     0.002373
      py      :     0.005902
      dz2     :     0.000023  d :    -0.001031
      dxz     :    -0.000249
      dyz     :    -0.000682
      dx2y2   :    -0.000065
      dxy     :    -0.000058
  9 O s       :     0.000307  s :     0.000307
      pz      :     0.003808  p :     0.002296
      px      :    -0.001163
      py      :    -0.000348
      dz2     :    -0.000005  d :     0.000153
      dxz     :     0.000052
      dyz     :     0.000120
      dx2y2   :    -0.000008
      dxy     :    -0.000005
 10 O s       :     0.000358  s :     0.000358
      pz      :     0.004673  p :     0.003111
      px      :    -0.001319
      py      :    -0.000243
      dz2     :     0.000008  d :     0.000198
      dxz     :     0.000226
      dyz     :    -0.000018
      dx2y2   :     0.000003
      dxy     :    -0.000020
 11 C s       :     0.000413  s :     0.000413
      pz      :     0.000833  p :     0.001515
      px      :     0.000401
      py      :     0.000282
      dz2     :    -0.000012  d :     0.000019
      dxz     :    -0.000005
      dyz     :     0.000023
      dx2y2   :    -0.000006
      dxy     :     0.000019
 12 H s       :    -0.000101  s :    -0.000101
 13 H s       :     0.000107  s :     0.000107
 14 H s       :    -0.000190  s :    -0.000190
 15 C s       :     0.000448  s :     0.000448
      pz      :     0.000720  p :     0.001678
      px      :    -0.000050
      py      :     0.001007
      dz2     :    -0.000014  d :     0.000024
      dxz     :     0.000014
      dyz     :     0.000006
      dx2y2   :     0.000009
      dxy     :     0.000010
 16 H s       :     0.000086  s :     0.000086
 17 H s       :    -0.000108  s :    -0.000108
 18 H s       :     0.000093  s :     0.000093
 19 C s       :    -0.002311  s :    -0.002311
      pz      :    -0.002349  p :    -0.007737
      px      :    -0.004457
      py      :    -0.000931
      dz2     :     0.000002  d :     0.000591
      dxz     :     0.000600
      dyz     :     0.000002
      dx2y2   :    -0.000006
      dxy     :    -0.000007
 20 H s       :     0.003879  s :     0.003879
 21 H s       :     0.004025  s :     0.004025
 22 H s       :    -0.000157  s :    -0.000157


                     *******************************
                     * LOEWDIN POPULATION ANALYSIS *
                     *******************************

-------------------------------------------
LOEWDIN ATOMIC CHARGES AND SPIN POPULATIONS
-------------------------------------------
   0 C :   -0.005348    0.061581
   1 C :   -0.004451    0.050311
   2 C :   -0.065045    0.087652
   3 C :   -0.197835    0.070396
   4 H :    0.124935   -0.002534
   5 C :    0.016307    0.108584
   6 O :   -0.389036    0.252369
   7 C :    0.013988    0.098569
   8 O :   -0.395856    0.252514
   9 O :   -0.217924    0.005269
  10 O :   -0.217152    0.006745
  11 C :   -0.209600    0.001738
  12 H :    0.113649   -0.000069
  13 H :    0.127782    0.000104
  14 H :    0.120387    0.000236
  15 C :   -0.210550    0.002080
  16 H :    0.127799    0.000089
  17 H :    0.121419    0.000303
  18 H :    0.113707    0.000025
  19 C :   -0.358829   -0.003055
  20 H :    0.131626    0.003551
  21 H :    0.131741    0.003666
  22 H :    0.128284   -0.000122

----------------------------------------------------
LOEWDIN REDUCED ORBITAL CHARGES AND SPIN POPULATIONS
----------------------------------------------------
CHARGE
  0 C s       :     2.876861  s :     2.876861
      pz      :     1.032877  p :     2.968665
      px      :     0.868069
      py      :     1.067718
      dz2     :     0.011594  d :     0.159822
      dxz     :     0.025272
      dyz     :     0.013058
      dx2y2   :     0.051095
      dxy     :     0.058804
  1 C s       :     2.876418  s :     2.876418
      pz      :     1.031746  p :     2.968368
      px      :     1.020704
      py      :     0.915918
      dz2     :     0.011405  d :     0.159664
      dxz     :     0.013239
      dyz     :     0.025554
      dx2y2   :     0.055477
      dxy     :     0.053988
  2 C s       :     2.892121  s :     2.892121
      pz      :     0.981641  p :     3.073762
      px      :     1.029026
      py      :     1.063096
      dz2     :     0.006902  d :     0.099161
      dxz     :     0.010631
      dyz     :     0.013485
      dx2y2   :     0.034044
      dxy     :     0.034099
  3 C s       :     2.934387  s :     2.934387
      pz      :     1.056761  p :     3.181250
      px      :     1.051717
      py      :     1.072772
      dz2     :     0.006618  d :     0.082198
      dxz     :     0.009950
      dyz     :     0.006614
      dx2y2   :     0.030692
      dxy     :     0.028324
  4 H s       :     0.875065  s :     0.875065
  5 C s       :     2.864388  s :     2.864388
      pz      :     0.915026  p :     2.914288
      px      :     1.007346
      py      :     0.991916
      dz2     :     0.012237  d :     0.205016
      dxz     :     0.018593
      dyz     :     0.030213
      dx2y2   :     0.084688
      dxy     :     0.059285
  6 O s       :     3.581238  s :     3.581238
      pz      :     1.482572  p :     4.760122
      px      :     1.725001
      py      :     1.552549
      dz2     :     0.005808  d :     0.047675
      dxz     :     0.003788
      dyz     :     0.009722
      dx2y2   :     0.012351
      dxy     :     0.016007
  7 C s       :     2.863814  s :     2.863814
      pz      :     0.906389  p :     2.915347
      px      :     1.022521
      py      :     0.986436
      dz2     :     0.012325  d :     0.206851
      dxz     :     0.019664
      dyz     :     0.030500
      dx2y2   :     0.082971
      dxy     :     0.061390
  8 O s       :     3.581893  s :     3.581893
      pz      :     1.485284  p :     4.766658
      px      :     1.729756
      py      :     1.551618
      dz2     :     0.005800  d :     0.047305
      dxz     :     0.003854
      dyz     :     0.009464
      dx2y2   :     0.012441
      dxy     :     0.015746
  9 O s       :     3.468752  s :     3.468752
      pz      :     1.574467  p :     4.683296
      px      :     1.756211
      py      :     1.352618
      dz2     :     0.012842  d :     0.065876
      dxz     :     0.007143
      dyz     :     0.020041
      dx2y2   :     0.010869
      dxy     :     0.014981
 10 O s       :     3.468466  s :     3.468466
      pz      :     1.583406  p :     4.682808
      px      :     1.320614
      py      :     1.778789
      dz2     :     0.012675  d :     0.065877
      dxz     :     0.018449
      dyz     :     0.007784
      dx2y2   :     0.016127
      dxy     :     0.010843
 11 C s       :     2.980429  s :     2.980429
      pz      :     0.958431  p :     3.111905
      px      :     1.152766
      py      :     1.000709
      dz2     :     0.030097  d :     0.117265
      dxz     :     0.019148
      dyz     :     0.031947
      dx2y2   :     0.016418
      dxy     :     0.019655
 12 H s       :     0.886351  s :     0.886351
 13 H s       :     0.872218  s :     0.872218
 14 H s       :     0.879613  s :     0.879613
 15 C s       :     2.980865  s :     2.980865
      pz      :     0.958981  p :     3.112742
      px      :     1.048974
      py      :     1.104787
      dz2     :     0.034062  d :     0.116943
      dxz     :     0.019660
      dyz     :     0.025492
      dx2y2   :     0.028537
      dxy     :     0.009192
 16 H s       :     0.872201  s :     0.872201
 17 H s       :     0.878581  s :     0.878581
 18 H s       :     0.886293  s :     0.886293
 19 C s       :     2.966202  s :     2.966202
      pz      :     1.131865  p :     3.323624
      px      :     1.065457
      py      :     1.126301
      dz2     :     0.012268  d :     0.069004
      dxz     :     0.015030
      dyz     :     0.011210
      dx2y2   :     0.017293
      dxy     :     0.013203
 20 H s       :     0.868374  s :     0.868374
 21 H s       :     0.868259  s :     0.868259
 22 H s       :     0.871716  s :     0.871716

SPIN
  0 C s       :     0.001122  s :     0.001122
      pz      :     0.058559  p :     0.058105
      px      :     0.000212
      py      :    -0.000667
      dz2     :    -0.000110  d :     0.002355
      dxz     :     0.000160
      dyz     :     0.002310
      dx2y2   :    -0.000087
      dxy     :     0.000081
  1 C s       :     0.000572  s :     0.000572
      pz      :     0.048067  p :     0.046941
      px      :    -0.001794
      py      :     0.000668
      dz2     :    -0.000130  d :     0.002798
      dxz     :     0.003031
      dyz     :    -0.000177
      dx2y2   :     0.000119
      dxy     :    -0.000046
  2 C s       :     0.001807  s :     0.001807
      pz      :     0.082509  p :     0.083294
      px      :     0.000869
      py      :    -0.000083
      dz2     :    -0.000158  d :     0.002551
      dxz     :     0.000030
      dyz     :     0.002694
      dx2y2   :    -0.000066
      dxy     :     0.000051
  3 C s       :     0.001090  s :     0.001090
      pz      :     0.066252  p :     0.066186
      px      :    -0.001524
      py      :     0.001459
      dz2     :    -0.000149  d :     0.003120
      dxz     :     0.002373
      dyz     :     0.000874
      dx2y2   :     0.000106
      dxy     :    -0.000084
  4 H s       :    -0.002534  s :    -0.002534
  5 C s       :     0.001503  s :     0.001503
      pz      :     0.098386  p :     0.096116
      px      :    -0.001145
      py      :    -0.001125
      dz2     :     0.000210  d :     0.010965
      dxz     :     0.002639
      dyz     :     0.008124
      dx2y2   :    -0.000129
      dxy     :     0.000121
  6 O s       :     0.003697  s :     0.003697
      pz      :     0.241080  p :     0.247789
      px      :     0.002264
      py      :     0.004444
      dz2     :     0.000149  d :     0.000884
      dxz     :     0.000228
      dyz     :     0.000669
      dx2y2   :    -0.000068
      dxy     :    -0.000095
  7 C s       :     0.001211  s :     0.001211
      pz      :     0.088978  p :     0.086609
      px      :    -0.001357
      py      :    -0.001012
      dz2     :     0.000230  d :     0.010749
      dxz     :     0.003099
      dyz     :     0.007379
      dx2y2   :    -0.000124
      dxy     :     0.000164
  8 O s       :     0.003726  s :     0.003726
      pz      :     0.240616  p :     0.248074
      px      :     0.001915
      py      :     0.005543
      dz2     :     0.000140  d :     0.000713
      dxz     :     0.000269
      dyz     :     0.000476
      dx2y2   :    -0.000078
      dxy     :    -0.000094
  9 O s       :     0.000421  s :     0.000421
      pz      :     0.004675  p :     0.003975
      px      :    -0.000651
      py      :    -0.000049
      dz2     :     0.000015  d :     0.000873
      dxz     :     0.000242
      dyz     :     0.000587
      dx2y2   :    -0.000014
      dxy     :     0.000042
 10 O s       :     0.000502  s :     0.000502
      pz      :     0.005737  p :     0.005149
      px      :    -0.000516
      py      :    -0.000071
      dz2     :     0.000025  d :     0.001094
      dxz     :     0.001053
      dyz     :    -0.000025
      dx2y2   :     0.000059
      dxy     :    -0.000018
 11 C s       :     0.000155  s :     0.000155
      pz      :     0.000760  p :     0.001551
      px      :     0.000137
      py      :     0.000654
      dz2     :    -0.000002  d :     0.000032
      dxz     :    -0.000012
      dyz     :     0.000018
      dx2y2   :    -0.000010
      dxy     :     0.000037
 12 H s       :    -0.000069  s :    -0.000069
 13 H s       :     0.000104  s :     0.000104
 14 H s       :     0.000236  s :     0.000236
 15 C s       :     0.000243  s :     0.000243
      pz      :     0.000673  p :     0.001787
      px      :     0.000262
      py      :     0.000852
      dz2     :     0.000004  d :     0.000050
      dxz     :     0.000013
      dyz     :    -0.000006
      dx2y2   :     0.000037
      dxy     :     0.000002
 16 H s       :     0.000089  s :     0.000089
 17 H s       :     0.000303  s :     0.000303
 18 H s       :     0.000025  s :     0.000025
 19 C s       :    -0.000813  s :    -0.000813
      pz      :    -0.000967  p :    -0.003714
      px      :    -0.002295
      py      :    -0.000451
      dz2     :     0.000030  d :     0.001472
      dxz     :     0.001350
      dyz     :     0.000036
      dx2y2   :     0.000060
      dxy     :    -0.000003
 20 H s       :     0.003551  s :     0.003551
 21 H s       :     0.003666  s :     0.003666
 22 H s       :    -0.000122  s :    -0.000122


                      *****************************
                      * MAYER POPULATION ANALYSIS *
                      *****************************

  NA   - Mulliken gross atomic population
  ZA   - Total nuclear charge
  QA   - Mulliken gross atomic charge
  VA   - Mayer's total valence
  BVA  - Mayer's bonded valence
  FA   - Mayer's free valence

  ATOM       NA         ZA         QA         VA         BVA        FA
  0 C      5.8171     6.0000     0.1829     3.6747     3.6699     0.0048
  1 C      5.8064     6.0000     0.1936     3.6430     3.6397     0.0034
  2 C      5.9000     6.0000     0.1000     3.7903     3.7813     0.0089
  3 C      6.3095     6.0000    -0.3095     3.8753     3.8695     0.0057
  4 H      0.8927     1.0000     0.1073     0.9522     0.9522     0.0000
  5 C      5.7452     6.0000     0.2548     3.9826     3.9695     0.0131
  6 O      8.6015     8.0000    -0.6015     1.9503     1.8867     0.0636
  7 C      5.6720     6.0000     0.3280     3.9468     3.9358     0.0110
  8 O      8.6186     8.0000    -0.6186     1.9198     1.8560     0.0638
  9 O      8.5251     8.0000    -0.5251     1.9160     1.9160     0.0000
 10 O      8.5244     8.0000    -0.5244     1.9192     1.9192     0.0001
 11 C      6.2156     6.0000    -0.2156     3.7629     3.7629     0.0000
 12 H      0.8574     1.0000     0.1426     0.9318     0.9318     0.0000
 13 H      0.8419     1.0000     0.1581     0.9345     0.9345     0.0000
 14 H      0.8444     1.0000     0.1556     0.9451     0.9451     0.0000
 15 C      6.2171     6.0000    -0.2171     3.7582     3.7582     0.0000
 16 H      0.8420     1.0000     0.1580     0.9345     0.9345     0.0000
 17 H      0.8425     1.0000     0.1575     0.9471     0.9471     0.0000
 18 H      0.8575     1.0000     0.1425     0.9318     0.9318     0.0000
 19 C      6.5268     6.0000    -0.5268     3.8660     3.8659     0.0000
 20 H      0.8467     1.0000     0.1533     0.9331     0.9331     0.0000
 21 H      0.8464     1.0000     0.1536     0.9332     0.9332     0.0000
 22 H      0.8492     1.0000     0.1508     0.9347     0.9347     0.0000

  Mayer bond orders larger than 0.100000
B(  0-C ,  1-C ) :   1.4571 B(  0-C ,  7-C ) :   1.0993 B(  0-C , 10-O ) :   0.9260 
B(  1-C ,  5-C ) :   1.0934 B(  1-C ,  9-O ) :   0.9186 B(  2-C ,  3-C ) :   1.5658 
B(  2-C ,  5-C ) :   1.1461 B(  2-C , 19-C ) :   0.9860 B(  3-C ,  4-H ) :   0.9175 
B(  3-C ,  7-C ) :   1.1847 B(  5-C ,  6-O ) :   1.6180 B(  7-C ,  8-O ) :   1.5479 
B(  9-O , 11-C ) :   0.9211 B( 10-O , 15-C ) :   0.9193 B( 11-C , 12-H ) :   0.9355 
B( 11-C , 13-H ) :   0.9512 B( 11-C , 14-H ) :   0.9222 B( 15-C , 16-H ) :   0.9512 
B( 15-C , 17-H ) :   0.9201 B( 15-C , 18-H ) :   0.9356 B( 19-C , 20-H ) :   0.9377 
B( 19-C , 21-H ) :   0.9373 B( 19-C , 22-H ) :   0.9462 

-------
TIMINGS
-------

Total SCF time: 0 days 0 hours 0 min 42 sec 

Total time                  ....      42.775 sec
Sum of individual times     ....      42.397 sec  ( 99.1%)

Fock matrix formation       ....      37.481 sec  ( 87.6%)
  Split-RI-J                ....       1.359 sec  (  3.6% of F)
  Chain of spheres X        ....      29.312 sec  ( 78.2% of F)
  XC integration            ....       4.884 sec  ( 13.0% of F)
    Basis function eval.    ....       1.653 sec  ( 33.9% of XC)
    Density eval.           ....       1.721 sec  ( 35.2% of XC)
    XC-Functional eval.     ....       0.601 sec  ( 12.3% of XC)
    XC-Potential eval.      ....       0.566 sec  ( 11.6% of XC)
Diagonalization             ....       0.129 sec  (  0.3%)
Density matrix formation    ....       0.006 sec  (  0.0%)
Population analysis         ....       0.017 sec  (  0.0%)
Initial guess               ....       0.016 sec  (  0.0%)
Orbital Transformation      ....       0.000 sec  (  0.0%)
Orbital Orthonormalization  ....       0.011 sec  (  0.0%)
DIIS solution               ....       0.054 sec  (  0.1%)
Grid generation             ....       4.693 sec  ( 11.0%)

Maximum memory used throughout the entire SCF-calculation: 69.1 MB

-------------------------   --------------------
FINAL SINGLE POINT ENERGY      -649.583798144920
-------------------------   --------------------

                                *** OPTIMIZATION RUN DONE ***

                            ***************************************
                            *     ORCA property calculations      *
                            ***************************************

                                    ---------------------
                                    Active property flags
                                    ---------------------
   (+) Dipole Moment


------------------------------------------------------------------------------
                       ORCA ELECTRIC PROPERTIES CALCULATION
------------------------------------------------------------------------------

Dipole Moment Calculation                       ... on
Quadrupole Moment Calculation                   ... off
Polarizability Calculation                      ... off
GBWName                                         ... Q4_1e_0H_B3LYP_631Gd_opt.gbw
Electron density                                ... Q4_1e_0H_B3LYP_631Gd_opt.scfp
The origin for moment calculation is the CENTER OF MASS  = (-0.126576, -0.089646  0.001109)

-------------
DIPOLE MOMENT
-------------
                                X             Y             Z
Electronic contribution:     -1.63301      -1.31811      -0.06819
Nuclear contribution   :      1.25917       1.92388       0.10533
                        -----------------------------------------
Total Dipole Moment    :     -0.37384       0.60576       0.03714
                        -----------------------------------------
Magnitude (a.u.)       :      0.71280
Magnitude (Debye)      :      1.81179


--------------------
Rotational spectrum 
--------------------
 
Rotational constants in cm-1:     0.033368     0.025900     0.015512 
Rotational constants in MHz :  1000.337050   776.470823   465.052651 

 Dipole components along the rotational axes: 
x,y,z [a.u.] :    -0.159934    -0.693509     0.039355 
x,y,z [Debye]:    -0.406519    -1.762760     0.100031 

 


           ************************************************************
           *        Program running with 4 parallel MPI-processes     *
           *              working on a common directory               *
           ************************************************************

-------------------------------------------------------------------------------
                               ORCA SCF HESSIAN
-------------------------------------------------------------------------------

                   --------- SHARK INITIALIZATION DONE ---------

Hessian of the Kohn-Sham DFT energy:
Kohn-Sham wavefunction type                      ... UKS
Hartree-Fock exchange scaling                    ...    0.200
Number of operators                              ...    2
Number of atoms                                  ...   23
Basis set dimensions                             ...  202
Integral neglect threshold                       ... 2.5e-11
Integral primitive cutoff                        ... 2.5e-12

Setting up DFT Hessian calculations              ... 

HESS GRID
---------

General Integration Accuracy     IntAcc      ... 4.959
Radial Grid Type                 RadialGrid  ... OptM3 with GC (2021)
Angular Grid (max. ang.)         AngularGrid ... 7 (Lebedev-770)
Angular grid pruning method      GridPruning ... 4 (adaptive)
Weight generation scheme         WeightScheme... Becke
Basis function cutoff            BFCut       ... 1.0000e-11
Integration weight cutoff        WCut        ... 1.0000e-14
Angular grids for H and He will be reduced by one unit
Partially contracted basis set               ... off
Rotationally invariant grid construction     ... off

Total number of grid points                  ...   391733
Total number of batches                      ...     6130
Average number of points per batch           ...       63
Average number of grid points per atom       ...    17032

Building densities                               ... done   (      0.0 sec)
Calculating rho(r) on the grid                   ... done   (      0.8 sec)
Building xc-kernel on the grid                   ... done   (      0.2 sec)
                                                     done   (      7.5 sec)

Nuclear repulsion Hessian  (SHARK)               ... done   (      0.0 sec)

----------------------------------------------
Forming right-hand sides of CP-SCF equations     ...
----------------------------------------------
One electron integral derivatives  (SHARK)       ... done   (     34.9 sec)
Transforming the overlap derivative matrices     ... done   (      3.5 sec)
Adding tr(S(x)F(y) C-PCM term to the hessian     ... done   (      0.0 sec)
Making the Q(x) pseudodensities                  ... done   (      0.1 sec)
Adding the E*S(x)*S(y) terms to the Hessian      ... done   (      0.1 sec)
Calculating energy weighted overlap derivatives  ... done   (      0.0 sec)
Two electron integral derivatives (SHARK-RI)     ... done   (     16.1 sec)
Exchange-correlation integral derivatives        ... done   (    115.5 sec)
tr(F(y)Q(x)) contribution to the Hessian         ... done   (      0.0 sec)
Response fock operator R(S(x)) (SHARK-RIJCOSX)   ... done   (     62.2 sec)
XC Response fock operator R(S(x))                ... done   (     52.2 sec)
tr(F(y)S(x)) contribution to the Hessian         ... done   (      0.0 sec)
Transforming and finalizing RHSs                 ... done   (      0.2 sec)

----------------------------------------------
Solving the CP-SCF equations (RIJCOSX)           ...
----------------------------------------------
     CP-SCF ITERATION   0:   7.4428e-01 (  25.1 sec   0/ 69 done)
     CP-SCF ITERATION   1:   7.9918e-02 (  23.7 sec   0/ 69 done)
     CP-SCF ITERATION   2:   5.6180e-02 (  24.8 sec   0/ 69 done)
     CP-SCF ITERATION   3:   2.1746e-02 (  25.3 sec   0/ 69 done)
     CP-SCF ITERATION   4:   1.0045e-02 (  24.4 sec   0/ 69 done)
     CP-SCF ITERATION   5:   4.5668e-03 (  24.5 sec   2/ 69 done)
     CP-SCF ITERATION   6:   2.3266e-03 (  23.7 sec   8/ 69 done)
     CP-SCF ITERATION   7:   9.7186e-04 (  22.0 sec  26/ 69 done)
     CP-SCF ITERATION   8:   4.6389e-04 (  16.6 sec  48/ 69 done)
     CP-SCF ITERATION   9:   1.9503e-04 (  10.0 sec  54/ 69 done)
     CP-SCF ITERATION  10:   1.0483e-04 (   8.0 sec  68/ 69 done)
     CP-SCF ITERATION  11:   5.1306e-05 (   2.1 sec  69/ 69 done)
                    *** THE CP-SCF HAS CONVERGED ***

                                                 ... done   (    230.7 sec)
Forming perturbed density Hessian contributions  ... done   (      0.0 sec)
Calculating [Q*(d^2 A/dXdY)*Q  ] C-PCM term      ... done   (      0.0 sec)
Calculating [d^2(V_N)/(dXdY)*Q ] C-PCM term      ... done   (      0.0 sec)
Calculating [d^2(V_el)/(dXdY)*Q] C-PCM term      ... done   (      0.9 sec)
Calculating C-PCM term that depends on dQ/dX     ... done   (      0.2 sec)
2nd integral derivative contribs (SHARK-RI)      ... done   (     49.5 sec)
Exchange-correlation Hessian                     ... done   (     74.7 sec)
Dipole derivatives                               ... (center of mass: -0.126576, -0.089646  0.001109)done   (      0.1 sec)

Total SCF Hessian time: 0 days 0 hours 10 min 59 sec 

Writing the Hessian file to the disk             ... done


Maximum memory used throughout the entire SCFHESS-calculation: 343.3 MB

-----------------------
VIBRATIONAL FREQUENCIES
-----------------------

Scaling factor for frequencies =  1.000000000  (already applied!)

   0:         0.00 cm**-1
   1:         0.00 cm**-1
   2:         0.00 cm**-1
   3:         0.00 cm**-1
   4:         0.00 cm**-1
   5:         0.00 cm**-1
   6:        72.12 cm**-1
   7:        80.80 cm**-1
   8:        87.03 cm**-1
   9:       103.11 cm**-1
  10:       128.36 cm**-1
  11:       155.74 cm**-1
  12:       162.24 cm**-1
  13:       185.14 cm**-1
  14:       216.06 cm**-1
  15:       263.28 cm**-1
  16:       292.64 cm**-1
  17:       325.67 cm**-1
  18:       333.99 cm**-1
  19:       371.00 cm**-1
  20:       392.47 cm**-1
  21:       411.60 cm**-1
  22:       460.68 cm**-1
  23:       503.19 cm**-1
  24:       560.95 cm**-1
  25:       625.90 cm**-1
  26:       686.63 cm**-1
  27:       701.37 cm**-1
  28:       724.60 cm**-1
  29:       755.81 cm**-1
  30:       872.32 cm**-1
  31:       938.62 cm**-1
  32:       949.39 cm**-1
  33:      1025.24 cm**-1
  34:      1031.10 cm**-1
  35:      1061.00 cm**-1
  36:      1104.40 cm**-1
  37:      1163.74 cm**-1
  38:      1170.62 cm**-1
  39:      1171.96 cm**-1
  40:      1205.10 cm**-1
  41:      1217.74 cm**-1
  42:      1235.05 cm**-1
  43:      1254.47 cm**-1
  44:      1327.55 cm**-1
  45:      1421.34 cm**-1
  46:      1435.00 cm**-1
  47:      1470.99 cm**-1
  48:      1483.38 cm**-1
  49:      1490.65 cm**-1
  50:      1496.57 cm**-1
  51:      1499.71 cm**-1
  52:      1502.35 cm**-1
  53:      1527.46 cm**-1
  54:      1528.80 cm**-1
  55:      1537.50 cm**-1
  56:      1547.67 cm**-1
  57:      1562.27 cm**-1
  58:      1661.49 cm**-1
  59:      3027.71 cm**-1
  60:      3028.77 cm**-1
  61:      3031.65 cm**-1
  62:      3076.03 cm**-1
  63:      3107.50 cm**-1
  64:      3110.10 cm**-1
  65:      3116.63 cm**-1
  66:      3141.65 cm**-1
  67:      3145.30 cm**-1
  68:      3162.06 cm**-1


------------
NORMAL MODES
------------

These modes are the Cartesian displacements weighted by the diagonal matrix
M(i,i)=1/sqrt(m[i]) where m[i] is the mass of the displaced atom
Thus, these vectors are normalized but *not* orthogonal

                  0          1          2          3          4          5    
      0       0.000000   0.000000   0.000000   0.000000   0.000000   0.000000
      1       0.000000   0.000000   0.000000   0.000000   0.000000   0.000000
      2       0.000000   0.000000   0.000000   0.000000   0.000000   0.000000
      3       0.000000   0.000000   0.000000   0.000000   0.000000   0.000000
      4       0.000000   0.000000   0.000000   0.000000   0.000000   0.000000
      5       0.000000   0.000000   0.000000   0.000000   0.000000   0.000000
      6       0.000000   0.000000   0.000000   0.000000   0.000000   0.000000
      7       0.000000   0.000000   0.000000   0.000000   0.000000   0.000000
      8       0.000000   0.000000   0.000000   0.000000   0.000000   0.000000
      9       0.000000   0.000000   0.000000   0.000000   0.000000   0.000000
     10       0.000000   0.000000   0.000000   0.000000   0.000000   0.000000
     11       0.000000   0.000000   0.000000   0.000000   0.000000   0.000000
     12       0.000000   0.000000   0.000000   0.000000   0.000000   0.000000
     13       0.000000   0.000000   0.000000   0.000000   0.000000   0.000000
     14       0.000000   0.000000   0.000000   0.000000   0.000000   0.000000
     15       0.000000   0.000000   0.000000   0.000000   0.000000   0.000000
     16       0.000000   0.000000   0.000000   0.000000   0.000000   0.000000
     17       0.000000   0.000000   0.000000   0.000000   0.000000   0.000000
     18       0.000000   0.000000   0.000000   0.000000   0.000000   0.000000
     19       0.000000   0.000000   0.000000   0.000000   0.000000   0.000000
     20       0.000000   0.000000   0.000000   0.000000   0.000000   0.000000
     21       0.000000   0.000000   0.000000   0.000000   0.000000   0.000000
     22       0.000000   0.000000   0.000000   0.000000   0.000000   0.000000
     23       0.000000   0.000000   0.000000   0.000000   0.000000   0.000000
     24       0.000000   0.000000   0.000000   0.000000   0.000000   0.000000
     25       0.000000   0.000000   0.000000   0.000000   0.000000   0.000000
     26       0.000000   0.000000   0.000000   0.000000   0.000000   0.000000
     27       0.000000   0.000000   0.000000   0.000000   0.000000   0.000000
     28       0.000000   0.000000   0.000000   0.000000   0.000000   0.000000
     29       0.000000   0.000000   0.000000   0.000000   0.000000   0.000000
     30       0.000000   0.000000   0.000000   0.000000   0.000000   0.000000
     31       0.000000   0.000000   0.000000   0.000000   0.000000   0.000000
     32       0.000000   0.000000   0.000000   0.000000   0.000000   0.000000
     33       0.000000   0.000000   0.000000   0.000000   0.000000   0.000000
     34       0.000000   0.000000   0.000000   0.000000   0.000000   0.000000
     35       0.000000   0.000000   0.000000   0.000000   0.000000   0.000000
     36       0.000000   0.000000   0.000000   0.000000   0.000000   0.000000
     37       0.000000   0.000000   0.000000   0.000000   0.000000   0.000000
     38       0.000000   0.000000   0.000000   0.000000   0.000000   0.000000
     39       0.000000   0.000000   0.000000   0.000000   0.000000   0.000000
     40       0.000000   0.000000   0.000000   0.000000   0.000000   0.000000
     41       0.000000   0.000000   0.000000   0.000000   0.000000   0.000000
     42       0.000000   0.000000   0.000000   0.000000   0.000000   0.000000
     43       0.000000   0.000000   0.000000   0.000000   0.000000   0.000000
     44       0.000000   0.000000   0.000000   0.000000   0.000000   0.000000
     45       0.000000   0.000000   0.000000   0.000000   0.000000   0.000000
     46       0.000000   0.000000   0.000000   0.000000   0.000000   0.000000
     47       0.000000   0.000000   0.000000   0.000000   0.000000   0.000000
     48       0.000000   0.000000   0.000000   0.000000   0.000000   0.000000
     49       0.000000   0.000000   0.000000   0.000000   0.000000   0.000000
     50       0.000000   0.000000   0.000000   0.000000   0.000000   0.000000
     51       0.000000   0.000000   0.000000   0.000000   0.000000   0.000000
     52       0.000000   0.000000   0.000000   0.000000   0.000000   0.000000
     53       0.000000   0.000000   0.000000   0.000000   0.000000   0.000000
     54       0.000000   0.000000   0.000000   0.000000   0.000000   0.000000
     55       0.000000   0.000000   0.000000   0.000000   0.000000   0.000000
     56       0.000000   0.000000   0.000000   0.000000   0.000000   0.000000
     57       0.000000   0.000000   0.000000   0.000000   0.000000   0.000000
     58       0.000000   0.000000   0.000000   0.000000   0.000000   0.000000
     59       0.000000   0.000000   0.000000   0.000000   0.000000   0.000000
     60       0.000000   0.000000   0.000000   0.000000   0.000000   0.000000
     61       0.000000   0.000000   0.000000   0.000000   0.000000   0.000000
     62       0.000000   0.000000   0.000000   0.000000   0.000000   0.000000
     63       0.000000   0.000000   0.000000   0.000000   0.000000   0.000000
     64       0.000000   0.000000   0.000000   0.000000   0.000000   0.000000
     65       0.000000   0.000000   0.000000   0.000000   0.000000   0.000000
     66       0.000000   0.000000   0.000000   0.000000   0.000000   0.000000
     67       0.000000   0.000000   0.000000   0.000000   0.000000   0.000000
     68       0.000000   0.000000   0.000000   0.000000   0.000000   0.000000
                  6          7          8          9         10         11    
      0      -0.013359  -0.025724   0.014385  -0.004742   0.000700   0.004685
      1      -0.044227   0.020500  -0.009063   0.009254  -0.000440  -0.009506
      2      -0.054979   0.061996   0.030538   0.058456   0.002747  -0.035053
      3      -0.043311  -0.013689   0.016564   0.000108   0.002021   0.001240
      4      -0.022811   0.027558  -0.009230   0.001671  -0.000040  -0.008070
      5      -0.069954  -0.017743   0.040655   0.079642  -0.005576  -0.026035
      6      -0.017645  -0.017951   0.018446   0.003399   0.003515   0.003126
      7       0.011692   0.010481   0.002715   0.022616   0.002247   0.000417
      8      -0.038683   0.000143  -0.032774  -0.042664  -0.019507  -0.008846
      9       0.009378  -0.024762   0.017268   0.001549   0.002003   0.006457
     10      -0.006221   0.013734  -0.006939   0.027787   0.002865  -0.001497
     11      -0.032082   0.026737   0.068615  -0.084361  -0.018138  -0.012322
     12       0.031453  -0.033657   0.017112   0.002399   0.001441   0.010374
     13       0.004767   0.009365  -0.008524   0.039824   0.003240  -0.000609
     14      -0.027822   0.026196   0.083925  -0.205047  -0.025222  -0.001312
     15      -0.042746  -0.012281   0.016995  -0.002544   0.002413  -0.001068
     16      -0.005016   0.013791  -0.000086   0.000341   0.001527  -0.001629
     17      -0.004869  -0.018936  -0.011933   0.143642  -0.013441  -0.003649
     18      -0.058435   0.000436   0.020394  -0.019429  -0.000544  -0.008560
     19      -0.005551   0.008148   0.004178  -0.011469   0.004191  -0.001805
     20       0.086034  -0.026743  -0.056653   0.306766  -0.019865   0.030791
     21       0.009112  -0.023489   0.015347  -0.001689   0.001377   0.004257
     22      -0.037278   0.022156  -0.017932   0.013843  -0.001025  -0.010349
     23       0.001784   0.034113   0.119138   0.021927   0.010357  -0.004812
     24       0.024395  -0.018625   0.025028  -0.000211   0.002558   0.011330
     25      -0.056376   0.022319  -0.037753   0.011160  -0.006327  -0.020691
     26       0.079637  -0.001537   0.211342   0.036117   0.041731   0.034979
     27      -0.090700  -0.006747   0.009106   0.016683   0.002322  -0.009547
     28      -0.050659   0.039993  -0.020070   0.031218  -0.000755  -0.017496
     29      -0.089003  -0.079779   0.081997  -0.047430   0.000101  -0.008960
     30      -0.018505  -0.026520   0.026107  -0.001463   0.001334   0.004517
     31      -0.096272   0.033480   0.026239   0.020539   0.003779   0.015744
     32      -0.056305   0.122715  -0.107703   0.017952  -0.001225  -0.011757
     33       0.195118   0.182433  -0.011216   0.046584  -0.004310  -0.027915
     34       0.136604   0.084293   0.043604  -0.162570   0.007014   0.003882
     35       0.085684  -0.030756   0.134204  -0.205773   0.006257   0.008779
     36       0.463783   0.336187  -0.032788   0.087576  -0.012165  -0.017007
     37       0.268657   0.117602   0.098673  -0.330167   0.014832   0.011835
     38      -0.112190  -0.123715   0.118235  -0.144585   0.006350  -0.000523
     39       0.077907   0.128664  -0.004299   0.031827  -0.000791  -0.047699
     40       0.064990   0.069077   0.027348  -0.113613   0.005709  -0.013521
     41       0.079188  -0.089373   0.199846  -0.390693   0.017461   0.024828
     42       0.239875   0.214283  -0.015640   0.053751  -0.005525  -0.033350
     43       0.202879   0.092039   0.053374  -0.188588   0.007089   0.031268
     44       0.425915   0.157906   0.127265  -0.214089   0.000241   0.014187
     45       0.035440  -0.022349  -0.164592  -0.045326  -0.014151   0.011364
     46       0.101823  -0.273936  -0.004165   0.014121  -0.004063   0.036770
     47       0.085384  -0.038526  -0.250227  -0.013953  -0.015606   0.003052
     48       0.023141  -0.020884  -0.125256  -0.036391  -0.010760   0.012631
     49      -0.000903  -0.158675   0.037422   0.022605   0.010122   0.551891
     50       0.086218   0.021167  -0.421418  -0.053146  -0.024350   0.291395
     51       0.087898  -0.058939  -0.207256  -0.054258  -0.025144  -0.415049
     52       0.128816  -0.304289  -0.012654   0.012112  -0.007117  -0.085791
     53       0.303984  -0.365361  -0.255808  -0.015332  -0.027161  -0.319885
     54       0.032097   0.020391  -0.308174  -0.078029  -0.018339   0.455588
     55       0.310612  -0.565910  -0.050790   0.003553  -0.018673  -0.312215
     56      -0.026066   0.108053  -0.188844   0.000020  -0.006654   0.078141
     57      -0.017058  -0.018254   0.020769   0.006241   0.003878   0.003033
     58       0.047149   0.004479   0.019272   0.039576  -0.007418   0.005218
     59      -0.047848  -0.010796  -0.183827  -0.220277   0.019146   0.008339
     60      -0.036633  -0.021196  -0.072306  -0.105298   0.023186   0.011775
     61       0.066787  -0.013589  -0.081368   0.134017   0.451713  -0.012533
     62      -0.043233  -0.025994  -0.308858  -0.206886   0.381151  -0.000864
     63      -0.021704  -0.009274   0.116458   0.117526  -0.018594  -0.010913
     64       0.045495   0.020985   0.144550  -0.055833  -0.538108   0.028789
     65      -0.045427  -0.022143  -0.281867  -0.223929   0.274418   0.003223
     66       0.006280  -0.024061   0.019990   0.008406   0.007121   0.007804
     67       0.057632   0.000489   0.010373   0.057043   0.049163   0.004184
     68      -0.063384   0.006412  -0.099584  -0.382575  -0.523179   0.036322
                 12         13         14         15         16         17    
      0      -0.008324   0.010869  -0.014177  -0.024731  -0.012317  -0.123218
      1       0.000380   0.046909  -0.023269   0.043051   0.013623  -0.012955
      2      -0.028721  -0.099119   0.065464  -0.142326   0.002655  -0.191602
      3      -0.010065   0.028016  -0.000487  -0.031953  -0.022662   0.019192
      4       0.002727   0.039381  -0.028995   0.005888   0.016033  -0.109437
      5      -0.039796  -0.112870   0.050544   0.127720   0.069450  -0.181716
      6      -0.004437   0.002607   0.016739  -0.056673   0.010310   0.045344
      7       0.003320  -0.012654   0.028813   0.005660   0.071883   0.014349
      8      -0.014311  -0.079320  -0.138044   0.020186   0.012758  -0.013827
      9      -0.002356  -0.021335   0.023749  -0.048250  -0.010306  -0.033097
     10       0.002673   0.008002   0.039149   0.003301   0.098998   0.042487
     11      -0.017843  -0.114989  -0.282851  -0.019600  -0.035106   0.184825
     12      -0.001815  -0.041579   0.029386  -0.049259   0.002000  -0.073277
     13       0.002200  -0.005294   0.047266   0.000254   0.109086   0.001399
     14      -0.009712  -0.083879  -0.339057   0.008573  -0.063443   0.389190
     15      -0.008624   0.030648  -0.003337  -0.046913   0.004018  -0.025091
     16      -0.002190   0.004408   0.000730  -0.003588   0.084773  -0.042172
     17      -0.004223  -0.034429  -0.054444   0.032056   0.033485  -0.123342
     18      -0.015517   0.049086  -0.021882  -0.033310  -0.077053  -0.278974
     19      -0.005131  -0.031951   0.011874   0.004926   0.145381   0.079979
     20       0.044301   0.143697  -0.045395  -0.096076  -0.033893   0.072574
     21      -0.001875  -0.017191   0.010935  -0.045595   0.014935  -0.055602
     22      -0.001005   0.026837  -0.003888   0.028661   0.040571  -0.032134
     23      -0.003053  -0.023151  -0.061751  -0.033819  -0.006044  -0.050223
     24       0.002440  -0.043113   0.032862  -0.094344   0.098202   0.190012
     25      -0.010677   0.010113  -0.038193   0.036558  -0.011868  -0.192819
     26       0.044432   0.196861   0.092242   0.119097   0.016020  -0.029158
     27       0.016745   0.020723   0.029548   0.053057  -0.072223   0.279555
     28       0.014293   0.026275  -0.015827   0.043879  -0.002610  -0.030830
     29      -0.014896  -0.027039   0.053587   0.167329   0.022572   0.084208
     30      -0.010985   0.007358  -0.015562  -0.022618  -0.014107  -0.144042
     31      -0.013392   0.044425   0.018285  -0.025646  -0.036671   0.298392
     32      -0.008082  -0.009094   0.074256  -0.167916  -0.039986   0.087702
     33       0.018117  -0.163931   0.092796   0.138378   0.042281   0.067982
     34       0.032054   0.076343  -0.087449  -0.147445  -0.035648  -0.079139
     35      -0.000378   0.005650  -0.002164   0.010450   0.000031   0.045516
     36      -0.485141   0.030012   0.121448   0.221756   0.033669   0.123484
     37       0.270812  -0.022325  -0.144262  -0.335740  -0.028866  -0.217056
     38       0.133772  -0.042422   0.011141   0.061174   0.000645   0.085448
     39       0.501552  -0.441715   0.100233   0.112559   0.111212  -0.102196
     40       0.257846  -0.092440  -0.055268  -0.091219   0.022341  -0.172980
     41       0.242416  -0.009349  -0.089821  -0.220232  -0.047549   0.008026
     42       0.059500  -0.223844   0.106814   0.157873   0.071403   0.009746
     43      -0.390998   0.385297  -0.128260  -0.199981  -0.137884   0.114350
     44      -0.342316   0.077334   0.025337   0.056282   0.033081  -0.008861
     45       0.020138   0.107563  -0.155093   0.214819   0.018255  -0.020734
     46      -0.031116  -0.108050   0.040763  -0.070038  -0.004279   0.033604
     47       0.004768  -0.019733  -0.007458  -0.028355  -0.000114   0.035326
     48       0.013721   0.086469  -0.124465   0.161083   0.010426  -0.049251
     49      -0.060875  -0.341886   0.075629  -0.123258   0.020864  -0.223557
     50       0.019730  -0.048243  -0.140528   0.209045   0.053037   0.034104
     51       0.052372   0.344629  -0.203300   0.304363  -0.003871   0.248722
     52      -0.023197  -0.049040   0.031779  -0.050955  -0.010048   0.088512
     53       0.003029  -0.013260   0.025129  -0.095186   0.001203  -0.059918
     54       0.020468  -0.025233  -0.260046   0.405808   0.080583  -0.150917
     55      -0.020897  -0.041354   0.032628  -0.059111  -0.001456   0.013462
     56      -0.000800  -0.021435   0.023781  -0.083000  -0.017802   0.079902
     57      -0.005007   0.000026   0.012474  -0.063324   0.011509   0.049687
     58       0.007771  -0.100048   0.059831   0.094684  -0.298792   0.009853
     59       0.008392   0.058972   0.170064   0.008077  -0.019018  -0.026428
     60       0.007576   0.134625   0.210250  -0.122436   0.197717   0.022255
     61      -0.008486  -0.214320  -0.062308   0.139689  -0.473448   0.029341
     62       0.002273   0.040441   0.178722   0.012299  -0.057389  -0.026387
     63      -0.022886  -0.074176  -0.242922  -0.089727   0.182681   0.076659
     64       0.029312  -0.032189   0.224269   0.121046  -0.417181  -0.013333
     65       0.005813   0.058404   0.201283   0.006864  -0.035519  -0.025995
     66      -0.000226  -0.058856   0.061765   0.014853  -0.318821   0.055968
     67       0.006749  -0.137108   0.051217   0.126024  -0.426098   0.015822
     68       0.036093   0.203096   0.437025  -0.006719   0.001554  -0.062653
                 18         19         20         21         22         23    
      0      -0.084182   0.090658  -0.050669  -0.142341   0.084524  -0.129215
      1       0.020344  -0.028525   0.039577   0.055805  -0.070776  -0.047009
      2       0.009060   0.049646  -0.047217  -0.210338  -0.137639   0.197461
      3      -0.048076   0.073977  -0.034918   0.000417   0.121160   0.078978
      4       0.042763  -0.070116   0.058308  -0.057823  -0.009733  -0.118046
      5      -0.019787  -0.117922  -0.038424  -0.092240  -0.176213   0.105280
      6       0.037616   0.114240  -0.041787   0.187892  -0.146007   0.055306
      7      -0.015489   0.029473   0.081795  -0.011526   0.126628   0.069193
      8      -0.001763  -0.213915  -0.276127   0.216847   0.186437  -0.111512
      9       0.023616   0.058145  -0.036282   0.033320  -0.087320  -0.133292
     10       0.007085  -0.035524   0.058681   0.108884   0.077553   0.144319
     11       0.008909   0.138152   0.207335  -0.028212  -0.007977  -0.023233
     12      -0.020695   0.069446  -0.050818  -0.106923   0.116064  -0.162211
     13      -0.014825  -0.051936   0.021346   0.039849   0.179764   0.144618
     14       0.005248   0.344222   0.533713  -0.072327   0.009646  -0.209565
     15      -0.022041   0.048081   0.020194   0.098897   0.100296   0.132255
     16      -0.056466   0.028445   0.082035  -0.048438   0.227778   0.050536
     17      -0.013205  -0.195259  -0.211508   0.074182   0.026844   0.075215
     18      -0.059584  -0.260395   0.251123   0.126993   0.194007   0.105114
     19      -0.043602   0.177928  -0.092927  -0.047399   0.212308   0.098578
     20       0.011665   0.110856   0.109511  -0.045980   0.025644  -0.005143
     21       0.032591   0.018860  -0.009222  -0.021446  -0.070890  -0.186448
     22       0.060371   0.028698   0.057243   0.174597  -0.130094  -0.040539
     23       0.008237   0.078698   0.045322  -0.124622  -0.148804   0.197988
     24       0.061835  -0.367248   0.117394  -0.028026  -0.141981  -0.055542
     25       0.051320   0.286577  -0.000895   0.164226  -0.131114  -0.105257
     26      -0.008209  -0.025888  -0.048717   0.085075   0.023993  -0.075451
     27       0.309456   0.048796  -0.113567  -0.104148   0.145737   0.120800
     28       0.248856  -0.147545   0.002647  -0.152606  -0.061324  -0.118717
     29       0.077342   0.010046   0.099873  -0.027464   0.023661  -0.126777
     30      -0.121660   0.114215  -0.074931  -0.215984   0.073481  -0.154185
     31      -0.361255  -0.128415  -0.058795  -0.019604  -0.137741  -0.001252
     32      -0.091719   0.012030  -0.024588   0.012585   0.084309  -0.165810
     33      -0.014491   0.043421   0.034556   0.003655   0.034229  -0.025726
     34       0.148646  -0.121529  -0.117784  -0.103914  -0.065852   0.030350
     35      -0.055608   0.061822   0.017070   0.052207   0.036120   0.011192
     36       0.027906   0.033152   0.076651   0.018009   0.023914  -0.090038
     37      -0.075492  -0.092416  -0.205547  -0.022200  -0.100590   0.174784
     38       0.036351   0.051216   0.039388   0.002492   0.057756  -0.028573
     39      -0.239006   0.050702   0.108666   0.061276  -0.011706  -0.085583
     40       0.024714  -0.125168  -0.017263  -0.072682  -0.099340  -0.082231
     41      -0.107492   0.087840  -0.158091   0.067800   0.051528   0.250337
     42      -0.100386   0.041559   0.081790   0.034131   0.007387  -0.077042
     43       0.409480  -0.119912  -0.258538  -0.177226   0.006367   0.188823
     44      -0.179970   0.062780   0.070932   0.119284  -0.020093  -0.056479
     45      -0.160335  -0.011396  -0.050796  -0.150730  -0.109053   0.071658
     46      -0.061642  -0.016927  -0.013051  -0.053302  -0.031021  -0.017563
     47       0.077563  -0.020872   0.032016   0.091323   0.039674  -0.004359
     48      -0.148914   0.020770  -0.055643  -0.162800  -0.056755   0.003051
     49       0.154935   0.102005   0.005523  -0.080483   0.093148  -0.129278
     50       0.144645  -0.114471   0.067585   0.134877  -0.150015   0.273885
     51      -0.396392  -0.144052  -0.074361  -0.112664  -0.267101   0.209765
     52      -0.108222  -0.040720  -0.018208  -0.043529  -0.059850   0.010283
     53       0.216592   0.042932   0.058573   0.081501   0.138306  -0.046629
     54       0.031706  -0.040598  -0.001273  -0.121511  -0.217467   0.286702
     55       0.019485  -0.002177   0.011383  -0.036548  -0.007917   0.022091
     56      -0.018841  -0.021134   0.004504   0.073056   0.054192  -0.083079
     57       0.042356   0.143040  -0.061313   0.253779  -0.203307   0.086813
     58      -0.030475  -0.025142  -0.000805   0.030804   0.028019   0.052998
     59      -0.005157   0.014078   0.009081  -0.016011  -0.013687   0.016787
     60       0.051387   0.344548   0.193469   0.028404  -0.354677   0.214908
     61      -0.043806  -0.064705  -0.019036   0.060169   0.032441   0.054547
     62      -0.010595   0.087347   0.129874  -0.110249  -0.090312   0.085226
     63       0.055748  -0.022541  -0.277957   0.461063   0.021610  -0.099033
     64      -0.037646  -0.037829  -0.040217   0.029824  -0.005879   0.085533
     65      -0.007533   0.092221   0.118531  -0.104786  -0.093147   0.080647
     66       0.021292   0.122183  -0.114374   0.272256  -0.273342   0.134422
     67      -0.039067  -0.043783  -0.030359   0.048824   0.015556   0.060602
     68      -0.003366   0.117581   0.102422  -0.136767  -0.132933   0.118736
                 24         25         26         27         28         29    
      0       0.007051  -0.023010   0.024605   0.007032   0.047021  -0.037868
      1      -0.035327  -0.005781   0.102850   0.088941   0.036832  -0.010570
      2      -0.142127   0.149117   0.111932  -0.149411  -0.215121   0.390241
      3      -0.051120  -0.075870   0.101301   0.087350   0.003969  -0.032015
      4       0.065429   0.091338   0.064317   0.068879   0.038026   0.060345
      5       0.200179  -0.295414   0.033159  -0.047652  -0.139645  -0.404639
      6       0.130553   0.044929   0.015799  -0.026372   0.021780  -0.001642
      7      -0.019879  -0.009584  -0.182471  -0.205261   0.026917  -0.013270
      8      -0.105822   0.195134   0.041979  -0.062950  -0.137484  -0.167861
      9       0.048747  -0.004628  -0.240226   0.062354  -0.166535   0.057042
     10      -0.096952   0.017171  -0.018230  -0.294633   0.137449  -0.101894
     11       0.078836  -0.115622  -0.006084  -0.043876   0.059637   0.121771
     12       0.131628   0.015404  -0.540094  -0.033036  -0.276812   0.071499
     13      -0.091032   0.061855  -0.194929  -0.307148   0.126731  -0.104797
     14       0.363981  -0.510645   0.229757  -0.427540  -0.415148   0.217191
     15       0.058495  -0.020673   0.115277   0.140574  -0.036756  -0.004476
     16       0.073748   0.043697  -0.022173   0.057640  -0.079562  -0.007061
     17       0.038714  -0.191225  -0.120051   0.095928   0.294848   0.399975
     18       0.033473   0.018027  -0.064290   0.008116  -0.040849   0.024228
     19       0.104867  -0.018184   0.074146   0.221668  -0.068273   0.054829
     20       0.007206   0.041975   0.037877  -0.001491  -0.083985  -0.080222
     21      -0.064914  -0.050660  -0.159768   0.063249  -0.117449   0.039055
     22      -0.223200  -0.095100   0.138159  -0.017881   0.034399   0.013729
     23      -0.164679   0.215891  -0.152727   0.227658   0.181798  -0.337891
     24      -0.189609  -0.051165   0.109084   0.075001   0.018251  -0.001607
     25      -0.230616  -0.087222  -0.057378   0.048998  -0.045790  -0.004317
     26       0.003233  -0.063130   0.034462  -0.046210  -0.051117   0.071550
     27      -0.131005  -0.081339  -0.059923  -0.048996  -0.021940  -0.016148
     28       0.189736   0.108136  -0.004025   0.008860   0.021971   0.030557
     29       0.062752   0.148378  -0.002190   0.019851   0.036119   0.059544
     30      -0.033701  -0.003585   0.093192  -0.123843   0.162711  -0.077163
     31       0.022655   0.006280  -0.092747   0.026857  -0.069772   0.025247
     32       0.029740  -0.042799   0.008486  -0.039364   0.104134  -0.073957
     33      -0.013533   0.019866  -0.005212  -0.000666   0.000825   0.006008
     34       0.118779  -0.048052  -0.005878  -0.019900  -0.011167  -0.055061
     35      -0.088317   0.021620   0.000533   0.014311   0.008785   0.045845
     36       0.013845   0.096350   0.006127   0.020575   0.030172   0.062825
     37       0.034371  -0.232878   0.005079  -0.051092  -0.066108  -0.151105
     38      -0.057272   0.076180  -0.011684   0.017439   0.021459   0.064275
     39       0.033996   0.071163   0.030099   0.026832   0.013476   0.025335
     40       0.191528   0.072387   0.024188   0.021725   0.024801   0.010051
     41      -0.223549  -0.258673  -0.024904  -0.061003  -0.078660  -0.121139
     42       0.019371   0.068997   0.012892   0.018289   0.018639   0.034520
     43       0.011012  -0.203231  -0.058589  -0.079938  -0.066096  -0.137896
     44      -0.045232   0.074833   0.035420   0.040733   0.032111   0.076216
     45      -0.043343   0.052395   0.028372  -0.080329   0.017041   0.026536
     46      -0.012979   0.017708   0.002614  -0.036031   0.004973   0.014333
     47       0.030536  -0.037882  -0.025401   0.069656  -0.013350  -0.026094
     48      -0.039794   0.033122   0.053819  -0.099219   0.086661  -0.023758
     49      -0.021953  -0.014152   0.089565  -0.084256   0.144211  -0.073808
     50       0.005967   0.040951  -0.100755   0.133919  -0.272831   0.170265
     51      -0.035790   0.086605  -0.078957  -0.020687  -0.168164   0.146119
     52      -0.010531   0.023916  -0.019627  -0.023231  -0.032545   0.036349
     53       0.023894  -0.047661   0.045271   0.037809   0.074544  -0.082670
     54      -0.070979   0.108755   0.000249  -0.034365  -0.157218   0.158008
     55      -0.016569   0.022722   0.023221  -0.028671   0.004866   0.004246
     56       0.039834  -0.054900  -0.029606   0.050323   0.033638  -0.055197
     57       0.279025   0.138271   0.048024  -0.097555   0.088613   0.001462
     58       0.004482   0.001011  -0.001203  -0.032206   0.015565  -0.006792
     59      -0.002516   0.019928   0.008997  -0.012700  -0.023184  -0.028197
     60       0.349946  -0.027040  -0.251908  -0.159113   0.344300   0.163988
     61       0.004162  -0.007918   0.169116   0.122697  -0.000002  -0.000992
     62       0.033991  -0.072506  -0.018758   0.071586   0.098929   0.059357
     63       0.184863   0.345674  -0.009535  -0.388717  -0.178149  -0.195831
     64       0.008874  -0.012600   0.166182   0.131106   0.008058   0.000376
     65       0.035729  -0.062032  -0.042941   0.038196   0.093518   0.051472
     66       0.323386   0.114191   0.394170   0.238967   0.097409   0.034639
     67       0.015134  -0.000946   0.136376   0.088378   0.001175  -0.003944
     68       0.038187  -0.067318  -0.047045   0.081434   0.136642   0.068248
                 30         31         32         33         34         35    
      0      -0.000536  -0.154133   0.070231  -0.047016   0.115059   0.002270
      1       0.001474  -0.165177   0.218783   0.041656  -0.105552  -0.002320
      2      -0.010287  -0.035357   0.012121  -0.007392   0.007761   0.007329
      3      -0.003323  -0.272132   0.006361  -0.046620  -0.040407   0.000808
      4       0.005832  -0.104372   0.236247   0.056301  -0.011230  -0.000930
      5      -0.032707   0.014583   0.047320   0.017052  -0.005668  -0.000414
      6      -0.001438  -0.108188  -0.101135   0.075315  -0.050900  -0.004275
      7      -0.002398  -0.062392   0.031182  -0.010453  -0.010870  -0.012943
      8      -0.002368  -0.007408   0.000817   0.005434  -0.003127   0.130423
      9       0.000242  -0.055383   0.010350   0.070586  -0.073026  -0.001384
     10       0.013206  -0.169010  -0.131775   0.096873   0.079578   0.000984
     11      -0.154834  -0.012909  -0.009779   0.011813   0.006907  -0.028791
     12      -0.018325  -0.363598   0.035792   0.296878  -0.068395  -0.009224
     13      -0.103849  -0.323618  -0.122586   0.214149   0.088238  -0.022089
     14       0.960831  -0.074657  -0.032713   0.024935   0.000470   0.168973
     15      -0.005055  -0.202353  -0.151590   0.023943  -0.125790  -0.002311
     16      -0.003434   0.201017   0.063987  -0.012705   0.076589   0.004023
     17       0.064216   0.007771  -0.002188  -0.004037   0.002603  -0.024296
     18       0.001648   0.144285  -0.011851  -0.009161   0.014510   0.000382
     19       0.003100   0.115737  -0.045447  -0.010646  -0.015961  -0.000521
     20      -0.012838   0.019146  -0.004713  -0.001567  -0.000976   0.005265
     21      -0.003129   0.001562  -0.040863   0.015791   0.050672  -0.000490
     22      -0.008479   0.059737  -0.009407  -0.026329  -0.012536   0.001944
     23       0.087602   0.001814  -0.004454  -0.001498  -0.006111  -0.009132
     24       0.001885   0.069740  -0.002765  -0.033149   0.008479   0.000688
     25       0.002341   0.097615  -0.081205  -0.032298   0.036687   0.000598
     26      -0.024639   0.015586  -0.009840  -0.004475   0.004541   0.001333
     27       0.000833   0.095348   0.077818   0.006932   0.016356   0.000128
     28       0.003466  -0.012006   0.001287   0.083609   0.004356  -0.002991
     29       0.002578  -0.034436  -0.198321  -0.108081  -0.000463   0.003544
     30       0.002484   0.031070   0.013855  -0.042052   0.100190   0.001724
     31      -0.000692  -0.041463   0.000322  -0.041221   0.101160   0.001741
     32       0.002677   0.142471  -0.060583   0.071888  -0.158825  -0.004026
     33      -0.000092   0.022397   0.012149  -0.001184   0.006849   0.000268
     34      -0.005394  -0.024899  -0.197256  -0.106469  -0.002863   0.002775
     35       0.006620   0.014252   0.185211   0.119176   0.000927  -0.003327
     36       0.003951  -0.044832  -0.052106  -0.013604  -0.009213   0.000383
     37      -0.015266   0.025492  -0.043350  -0.042485   0.003079   0.001082
     38       0.009329   0.024046   0.124958   0.080973   0.006608  -0.002172
     39       0.000582  -0.055595  -0.036858  -0.008468  -0.008948   0.001284
     40       0.000300  -0.122186  -0.279516  -0.103901  -0.020004   0.003059
     41      -0.009585   0.164606   0.354003   0.113763   0.024704  -0.002792
     42       0.001463  -0.029984  -0.044397  -0.025109  -0.005394   0.000975
     43      -0.011039   0.128573  -0.012776  -0.029761   0.032855   0.000298
     44       0.005342  -0.075266   0.078962   0.051375  -0.023550  -0.000866
     45       0.000941   0.127306  -0.054273   0.060279  -0.136962  -0.002924
     46       0.000006   0.079854  -0.042119   0.038039  -0.082293  -0.001358
     47       0.000197  -0.142660   0.070873  -0.079114   0.178801   0.002659
     48       0.002948   0.148931  -0.044715   0.059982  -0.138215  -0.004425
     49       0.001603   0.115656  -0.012476   0.053686  -0.126731  -0.004643
     50      -0.008427  -0.235005   0.047468  -0.084219   0.192853   0.008726
     51      -0.003275   0.033707  -0.059203  -0.004829   0.025472   0.003105
     52      -0.000945   0.056545  -0.040803   0.022541  -0.044008  -0.000001
     53       0.000948  -0.089474   0.064415  -0.020843   0.032563   0.000168
     54      -0.005738   0.018952  -0.037068   0.013847  -0.034757   0.003120
     55      -0.000495   0.050170  -0.020045   0.030279  -0.075758  -0.000534
     56       0.002326  -0.086038   0.047117  -0.054729   0.131468   0.000251
     57       0.003542   0.163585   0.125509  -0.053153   0.070969   0.004887
     58      -0.002337  -0.029595   0.076237  -0.133892  -0.132210   0.017797
     59       0.015040  -0.000956   0.009701  -0.021463  -0.008905  -0.152029
     60      -0.097117   0.118888   0.370534  -0.360554  -0.253447   0.621880
     61      -0.001080   0.028613  -0.166583   0.223777   0.209579   0.044968
     62      -0.038585   0.018241  -0.046674   0.088582   0.078374   0.198271
     63       0.102644   0.114931   0.365279  -0.413957  -0.217149  -0.615962
     64       0.010987   0.031831  -0.173118   0.232017   0.227147  -0.089380
     65      -0.034906  -0.006891   0.021749  -0.033862  -0.048567   0.167588
     66       0.009597   0.342900  -0.251580   0.517757   0.682318  -0.009982
     67       0.007538   0.031182  -0.073854   0.087451   0.101548  -0.032983
     68      -0.059813   0.011314  -0.008335   0.028099   0.013062   0.289161
                 36         37         38         39         40         41    
      0      -0.044747  -0.167024  -0.053575  -0.025814   0.064020  -0.014344
      1      -0.188441   0.066746   0.028616   0.010490  -0.009160   0.046226
      2      -0.017661   0.016632   0.005302  -0.000899  -0.007249   0.016140
      3      -0.069564  -0.063482  -0.045971  -0.011762  -0.072238  -0.072631
      4      -0.148546  -0.036541   0.005052  -0.000784   0.077166  -0.008112
      5      -0.003594  -0.008379  -0.004793   0.001621  -0.008306  -0.019454
      6       0.108351   0.093487   0.063235   0.021139   0.141816  -0.085971
      7      -0.039563  -0.012127  -0.010363  -0.003795  -0.021935   0.025108
      8      -0.001831   0.000540   0.000381  -0.000003  -0.000646   0.001981
      9      -0.078759   0.125669   0.054431   0.024705   0.022706  -0.109531
     10       0.023283  -0.032333  -0.007598  -0.004779   0.036047  -0.002565
     11       0.001965  -0.001491   0.000463   0.000051   0.003653  -0.003011
     12      -0.494844   0.149079   0.007418   0.013364  -0.474569   0.179586
     13      -0.187898  -0.029380  -0.035938  -0.012167  -0.223315   0.152087
     14      -0.026731  -0.000403  -0.004343  -0.001533  -0.027663   0.022497
     15       0.142641  -0.027657  -0.001010  -0.009796  -0.023207   0.118420
     16      -0.065889   0.005284   0.002237   0.002347   0.020413  -0.068510
     17      -0.012040  -0.001226   0.000313  -0.001466   0.005450  -0.004117
     18       0.011952   0.025835   0.008861   0.005383   0.005160  -0.006960
     19       0.048335   0.026741   0.008768   0.006039   0.001033   0.011332
     20       0.006124   0.003869   0.001398   0.000919  -0.000599   0.000411
     21       0.055018  -0.105214  -0.042744  -0.021173   0.024269   0.103398
     22      -0.020175   0.066207   0.035595   0.018140   0.006747  -0.079582
     23      -0.007674   0.002496   0.002034   0.002542   0.004940  -0.006172
     24       0.010062  -0.009258  -0.010134  -0.004489  -0.027288   0.010578
     25       0.051412  -0.042487  -0.026819  -0.011825  -0.033031   0.030613
     26       0.007111  -0.005382  -0.003272  -0.001523  -0.005551   0.004331
     27      -0.040739   0.025698  -0.037729   0.037872  -0.002960  -0.034839
     28       0.264824  -0.015737  -0.040266   0.011904  -0.014420   0.031250
     29      -0.146707   0.024395  -0.001165   0.013916   0.044186   0.044623
     30       0.092827   0.127950   0.047870   0.019263   0.004189  -0.030396
     31       0.053945   0.070642  -0.019248  -0.040936  -0.003254   0.019622
     32      -0.054511  -0.058637  -0.039991  -0.026010   0.023722  -0.030150
     33      -0.024480  -0.031433   0.094789  -0.069752   0.044878   0.057760
     34      -0.128323  -0.011983   0.043368  -0.034283  -0.052097  -0.069818
     35       0.204086  -0.041367   0.017401  -0.035389  -0.075953  -0.064505
     36       0.029649   0.061919  -0.183782   0.134776  -0.099237  -0.127959
     37      -0.103413   0.199378  -0.308764   0.288828   0.263390   0.304385
     38       0.137549  -0.191487   0.334241  -0.297530  -0.152419  -0.154489
     39       0.024049   0.061452  -0.176001   0.132377  -0.050509  -0.069189
     40       0.019811   0.006092  -0.115659   0.053903  -0.283312  -0.318183
     41      -0.104796   0.083955  -0.022236   0.084724   0.444598   0.463021
     42      -0.038849   0.026405  -0.062902   0.051169  -0.018279  -0.040080
     43      -0.099836  -0.070496   0.290524  -0.200017   0.238204   0.316820
     44       0.065490   0.198464  -0.496572   0.399142  -0.005167  -0.067475
     45      -0.045570   0.014650   0.006387   0.003137  -0.048770   0.063798
     46      -0.029357  -0.133804   0.041270   0.079398   0.005954  -0.017907
     47       0.072598   0.071334   0.072834   0.058411  -0.041437   0.042397
     48      -0.025995   0.147797   0.056058   0.022597  -0.133656   0.160198
     49      -0.025000   0.330180  -0.041804  -0.130201  -0.121872   0.168784
     50       0.015573  -0.260851  -0.200074  -0.148975   0.286351  -0.319305
     51       0.036067  -0.364715   0.088702   0.193322   0.127734  -0.210182
     52      -0.009342  -0.183771   0.035841   0.087567   0.049605  -0.079650
     53      -0.017958   0.464532  -0.311801  -0.458062   0.027334   0.049819
     54       0.000876  -0.000723  -0.214022  -0.221553   0.182662  -0.229416
     55      -0.015754   0.278356  -0.232964  -0.317581   0.050796  -0.034835
     56       0.043450  -0.165580   0.274747   0.331465  -0.121735   0.126376
     57      -0.077059  -0.054627  -0.034656  -0.011020  -0.060531   0.032749
     58       0.104018  -0.008807   0.000156  -0.000870   0.006916   0.008533
     59       0.008097  -0.001473  -0.000630  -0.000253   0.000077   0.000500
     60       0.117032  -0.074080  -0.039525  -0.015646  -0.079104   0.066740
     61      -0.135035   0.009817   0.000861   0.000866   0.002964  -0.008324
     62      -0.068472   0.002020  -0.002630  -0.001068  -0.011698   0.004165
     63       0.102699  -0.072218  -0.040245  -0.015412  -0.077566   0.061808
     64      -0.149115   0.009930  -0.000030   0.000445   0.000519  -0.008443
     65       0.044580  -0.002164   0.001870   0.000796   0.009451  -0.002903
     66      -0.519652  -0.067319  -0.063619  -0.020493  -0.153251   0.070614
     67      -0.062777  -0.011541  -0.009287  -0.003823  -0.023291   0.019642
     68      -0.011797  -0.002661  -0.002028  -0.000736  -0.005705   0.005145
                 42         43         44         45         46         47    
      0      -0.090701  -0.090709  -0.139512   0.051117   0.085597  -0.009871
      1       0.025135   0.168932   0.120872  -0.045135  -0.050122  -0.057724
      2      -0.018237   0.001159   0.005661  -0.003356  -0.004440  -0.003899
      3       0.009301  -0.295048   0.151644  -0.055954  -0.088868   0.029775
      4      -0.048736   0.098271  -0.107987   0.013126   0.000788   0.038506
      5      -0.011933   0.027911  -0.010381   0.000668  -0.001005   0.002535
      6      -0.071955   0.016586  -0.070878  -0.021669  -0.091219  -0.038088
      7      -0.006254   0.055974   0.184768   0.071087   0.174026   0.002380
      8      -0.002390   0.004724   0.018277   0.007240   0.016290  -0.000328
      9       0.002301  -0.121639   0.053382   0.050152   0.082116   0.021539
     10      -0.033776   0.002839  -0.035540  -0.032033  -0.079606   0.012068
     11      -0.003207  -0.000862  -0.002723  -0.002439  -0.006812   0.001604
     12       0.505917  -0.169597  -0.695433  -0.074003  -0.123631  -0.050513
     13       0.225591  -0.018141  -0.420960  -0.095695  -0.193855  -0.021624
     14       0.028683  -0.000460  -0.049556  -0.010034  -0.019801  -0.002634
     15       0.043144   0.148306  -0.005818   0.080634   0.121821   0.013642
     16      -0.033387  -0.108404   0.030189  -0.011516  -0.077708  -0.021542
     17      -0.000169  -0.008434   0.003219   0.000502  -0.005951  -0.001869
     18       0.001291   0.016871  -0.021934  -0.015676  -0.012302  -0.003521
     19       0.012697   0.043101  -0.047913  -0.018779  -0.003883   0.002797
     20       0.000830   0.005815  -0.006306  -0.002526  -0.000665   0.000785
     21      -0.061892   0.203612   0.111140  -0.070786  -0.129631   0.005936
     22       0.028110  -0.104062  -0.038372   0.049996   0.067357   0.025341
     23       0.003916  -0.007957  -0.001372   0.003968   0.004767   0.002717
     24       0.019850  -0.027380  -0.032817   0.003763   0.015880  -0.007231
     25       0.010510  -0.021281  -0.034766  -0.007539  -0.002456  -0.007641
     26       0.000851  -0.003478  -0.005242  -0.000693   0.000413  -0.001697
     27      -0.029315   0.097475  -0.039553   0.004475   0.003941  -0.003968
     28       0.037661  -0.156991   0.036521   0.005734   0.014689   0.016743
     29       0.014433  -0.030776   0.010505  -0.005075  -0.008280  -0.011775
     30       0.113871   0.103612   0.036797  -0.004265   0.001288  -0.016348
     31      -0.021277   0.001311  -0.021253   0.006426   0.010656  -0.003497
     32       0.028111   0.007529   0.009249  -0.004225  -0.009504   0.010923
     33       0.026864  -0.061171   0.007601  -0.001235   0.001418   0.013214
     34      -0.033111   0.105138  -0.020928   0.005717   0.013006   0.046850
     35      -0.013286   0.008118   0.013035  -0.006300  -0.012671  -0.051083
     36      -0.059824   0.136028  -0.001561  -0.007900  -0.038060  -0.144055
     37       0.125600  -0.341462   0.119837  -0.059002  -0.099913  -0.279724
     38      -0.051306   0.141946  -0.061857   0.033260   0.068754   0.198655
     39      -0.030624   0.031925   0.024850  -0.017114  -0.058350  -0.181485
     40      -0.118399   0.256252   0.024718  -0.030340  -0.068623  -0.201737
     41       0.152452  -0.325137  -0.067554   0.064870   0.111159   0.319873
     42      -0.027431   0.081667  -0.042929   0.022252   0.047846   0.148213
     43       0.153829  -0.396196   0.120241  -0.050180  -0.101425  -0.278320
     44      -0.065728   0.158580  -0.104364   0.057390   0.107963   0.291583
     45      -0.106311  -0.069812  -0.019826   0.008704   0.019213  -0.031560
     46       0.019378  -0.003034  -0.000761   0.006186   0.017895  -0.039966
     47      -0.028748   0.000887   0.008799  -0.010449  -0.027161   0.046651
     48      -0.215135  -0.114097   0.004255  -0.019900  -0.053629   0.080547
     49      -0.222864  -0.082534   0.040034  -0.060171  -0.162009   0.306771
     50       0.391236   0.194746  -0.051933   0.075659   0.191523  -0.271877
     51       0.342140   0.188735   0.118167  -0.073045  -0.179283   0.305832
     52       0.119184   0.057501   0.028093  -0.009612  -0.019399   0.021636
     53      -0.130088  -0.052580  -0.105914   0.071147   0.181249  -0.290748
     54       0.335793   0.187110   0.094341  -0.053505  -0.120973   0.143446
     55       0.034251   0.032397   0.049809  -0.052609  -0.145881   0.267624
     56      -0.156518  -0.089172  -0.056520   0.041739   0.107283  -0.173247
     57       0.023565  -0.014020   0.015838  -0.129473   0.126386   0.012572
     58       0.005601  -0.001653  -0.062358  -0.022807  -0.045628   0.001605
     59       0.001067  -0.000646  -0.006217  -0.004196  -0.002237   0.000020
     60       0.055135  -0.006667  -0.022509   0.475092  -0.398051  -0.016392
     61      -0.019706   0.023256   0.116646  -0.048623   0.229315  -0.015571
     62      -0.002079   0.018509   0.101193   0.259974  -0.051056  -0.025450
     63       0.055834  -0.007875  -0.020288   0.477730  -0.398486  -0.014542
     64      -0.019492   0.027285   0.137454   0.010402   0.217735  -0.024253
     65      -0.000996  -0.013336  -0.075089  -0.250466   0.086284   0.021237
     66       0.049750   0.030746   0.219742   0.510791  -0.328485   0.017615
     67       0.011588   0.016314   0.021400   0.208031  -0.196035   0.002259
     68       0.002082   0.002046   0.004157   0.026295  -0.029760   0.004130
                 48         49         50         51         52         53    
      0      -0.061654   0.001274   0.009327   0.014105  -0.024068  -0.002582
      1       0.035318  -0.000242   0.007744   0.018668   0.014282  -0.000286
      2       0.002039  -0.000372   0.000582   0.000886   0.000222  -0.000085
      3       0.061907  -0.000890   0.009982  -0.007649   0.021137   0.000430
      4      -0.027420   0.000116  -0.000021  -0.020185  -0.019617  -0.001830
      5      -0.002223   0.000559   0.000318  -0.000829  -0.002110  -0.001064
      6       0.018637   0.001031   0.064925   0.005497   0.014686   0.010330
      7      -0.021337   0.002358   0.013838  -0.000840  -0.007803   0.003370
      8      -0.002240  -0.014576   0.002595  -0.000026  -0.000557   0.000662
      9      -0.009903  -0.000676  -0.055050  -0.004910  -0.015100  -0.007177
     10       0.021540  -0.001082  -0.037269  -0.001993  -0.002522  -0.008398
     11       0.001836  -0.000219  -0.004741  -0.000175  -0.000498  -0.001070
     12      -0.033809   0.002302   0.110841   0.017604   0.025262   0.015230
     13       0.009583   0.000069   0.038969   0.010241   0.017374   0.001149
     14       0.001096   0.001939   0.005953   0.001147   0.001995   0.000386
     15      -0.066401   0.000467  -0.028270  -0.016412  -0.017704   0.013384
     16      -0.021012  -0.000231   0.008167  -0.014929   0.009515   0.031050
     17      -0.004267   0.002050   0.000304  -0.002712   0.001012   0.003336
     18       0.018831   0.000087   0.002613   0.009643   0.001834  -0.010434
     19       0.023494  -0.000366  -0.001272   0.012514   0.000057  -0.017956
     20       0.004003   0.000300  -0.000041   0.002144  -0.000161  -0.002085
     21       0.017991  -0.000877  -0.028592   0.004345   0.010136  -0.005202
     22      -0.065023   0.000272  -0.055099   0.010217  -0.014903  -0.008012
     23      -0.007436   0.000398  -0.007031   0.001833  -0.001041  -0.000796
     24       0.007550   0.000303   0.026326  -0.003379   0.002438   0.004439
     25       0.023237   0.000160   0.037850  -0.008445   0.005246   0.006327
     26       0.003786  -0.000057   0.005280  -0.001493   0.000445   0.000822
     27      -0.009586   0.000152   0.000175   0.006063  -0.010105  -0.002643
     28       0.024426  -0.000302  -0.000369   0.000714   0.011679   0.006734
     29      -0.010077  -0.000011  -0.000056   0.001926  -0.004780   0.007418
     30       0.027291  -0.000462  -0.008568   0.001059   0.014714   0.000390
     31       0.003585  -0.000117  -0.002401  -0.005118  -0.004032  -0.000099
     32      -0.010009   0.000218   0.004566  -0.002478  -0.006277  -0.000720
     33       0.024381  -0.000302   0.003439   0.042827  -0.034246  -0.011133
     34       0.046802  -0.000713   0.001502  -0.002050   0.013718   0.043839
     35      -0.043850   0.000879  -0.000401   0.019514  -0.027946   0.038812
     36      -0.226580   0.003110  -0.027440  -0.322592   0.243184   0.452896
     37      -0.181780   0.004451   0.015288   0.353375  -0.375276   0.097625
     38       0.197706  -0.003540   0.007340   0.012215   0.039219  -0.251566
     39      -0.273977   0.002630  -0.028894  -0.373384   0.280631  -0.310821
     40      -0.224347   0.003019  -0.012761  -0.132594   0.071372  -0.219667
     41       0.209691  -0.004845  -0.017149  -0.361069   0.384102   0.198855
     42       0.164466  -0.002445   0.009485   0.081477  -0.035171   0.030001
     43      -0.309771   0.003933  -0.016770  -0.171910   0.084474  -0.509291
     44       0.293938  -0.005436   0.013159   0.076664   0.002723  -0.515712
     45       0.025072  -0.000303  -0.013962   0.016891   0.026290  -0.002968
     46       0.046951  -0.000707  -0.000325  -0.030094  -0.024666  -0.000360
     47      -0.033881   0.000249   0.015906  -0.023206  -0.034486  -0.002701
     48      -0.061021   0.000627   0.024278  -0.025052  -0.042137   0.002613
     49      -0.383300   0.006531  -0.009710   0.317861   0.284918   0.027031
     50       0.130853  -0.000185  -0.160491   0.350143   0.441589  -0.007582
     51      -0.335126   0.005474   0.040605   0.170036   0.120446   0.033577
     52      -0.023257   0.000511   0.005581   0.014043   0.011032   0.010404
     53       0.278781  -0.003462  -0.054644  -0.055529   0.003361   0.034444
     54      -0.003882  -0.001577   0.149564  -0.403206  -0.477490   0.005539
     55      -0.278970   0.003627   0.030098   0.094681   0.042973  -0.032368
     56       0.151237  -0.001685  -0.047996   0.030962   0.074524   0.014634
     57      -0.011999   0.000335  -0.006868  -0.002715  -0.002077  -0.001367
     58       0.004295   0.004660  -0.051729  -0.004148  -0.006071   0.001489
     59      -0.000803  -0.057950  -0.003945  -0.000140  -0.000437   0.000123
     60       0.026122  -0.292067   0.153426   0.022841   0.028458  -0.012466
     61      -0.018519   0.380536   0.413633   0.028607   0.060661  -0.010609
     62       0.002131   0.099733   0.410058   0.036311   0.062548  -0.014973
     63       0.037454   0.299197   0.147370   0.020274   0.027314  -0.013534
     64      -0.032287  -0.363372   0.512321   0.040122   0.075887  -0.013041
     65      -0.004578   0.006095  -0.309169  -0.028920  -0.047547   0.012054
     66       0.030070  -0.019231  -0.368315  -0.019832  -0.061871   0.002774
     67       0.016664  -0.082193  -0.164527  -0.008692  -0.025381   0.002807
     68       0.016546   0.726199  -0.044523  -0.005650  -0.006990  -0.000278
                 54         55         56         57         58         59    
      0       0.002886  -0.023086  -0.086057   0.284467   0.150740  -0.001910
      1       0.002509   0.013613  -0.068047   0.261538   0.261544   0.000669
      2       0.001117  -0.002038  -0.004516   0.024026   0.020399   0.000056
      3      -0.000742  -0.010974  -0.008434  -0.105953  -0.171069   0.001403
      4       0.000091   0.011747  -0.005614  -0.392784  -0.245923  -0.001290
      5       0.000280   0.003918   0.001255  -0.032813  -0.019634  -0.000107
      6       0.011534   0.171543  -0.035629   0.156373  -0.221593   0.000000
      7       0.011522   0.128730  -0.116228   0.104677  -0.302489  -0.000058
      8       0.001437   0.015879  -0.012093   0.012530  -0.033270   0.000000
      9      -0.002109  -0.097596  -0.056559  -0.141911   0.270011  -0.000018
     10      -0.006826  -0.129332  -0.019962  -0.141449   0.265938  -0.000141
     11      -0.000854  -0.015222  -0.002665  -0.016082   0.030635  -0.000008
     12      -0.002603   0.138209   0.227461   0.357647  -0.448483  -0.000322
     13      -0.009765  -0.041904   0.137577   0.106397  -0.088667   0.001180
     14      -0.000647  -0.000070   0.014221   0.016104  -0.015942   0.000059
     15       0.002002   0.099258   0.189252  -0.107185   0.127653  -0.000326
     16       0.008115   0.248771   0.342738   0.016116   0.175728   0.000308
     17       0.000707   0.030133   0.041551  -0.003126   0.019980   0.000006
     18      -0.002753  -0.084101  -0.113508   0.048133  -0.037848   0.000118
     19      -0.006265  -0.160650  -0.183027   0.027475  -0.055020  -0.000054
     20      -0.000766  -0.020715  -0.024028   0.004872  -0.007280   0.000068
     21      -0.019888  -0.144313   0.205508   0.050182  -0.147206   0.000437
     22      -0.025947  -0.211383   0.255196   0.179976  -0.206035  -0.000149
     23      -0.003092  -0.027961   0.032773   0.023856  -0.024560  -0.000020
     24       0.010728   0.098979  -0.092918  -0.039884   0.039022  -0.000103
     25       0.016470   0.144505  -0.140789  -0.110841   0.068293   0.000062
     26       0.001931   0.020302  -0.019416  -0.014939   0.009206   0.000084
     27       0.000638   0.011271   0.010923  -0.019781   0.007399  -0.000162
     28      -0.000762  -0.011808  -0.002318   0.077964   0.017691   0.001904
     29      -0.000670  -0.005027  -0.005703  -0.013756  -0.006298  -0.001288
     30      -0.007827   0.016294   0.019085  -0.077014  -0.010158   0.001862
     31       0.000352  -0.006251   0.013900  -0.015273  -0.016205   0.000925
     32      -0.006910   0.004095  -0.009898   0.016275   0.007300  -0.001426
     33       0.001271   0.012594   0.013773  -0.009641  -0.002659  -0.008785
     34      -0.003071   0.003465   0.012499   0.033666   0.019316   0.001518
     35      -0.003572  -0.021705  -0.024098  -0.019677  -0.011105  -0.033416
     36      -0.041702  -0.212741  -0.200685   0.001322  -0.032423   0.231531
     37      -0.007508  -0.027391  -0.042257  -0.257373  -0.087149   0.231538
     38       0.022712   0.114000   0.116449   0.122803   0.056972   0.449613
     39       0.020839  -0.031491  -0.094750  -0.009936  -0.021415   0.123336
     40       0.015684  -0.007907  -0.058594  -0.038020  -0.004086  -0.203904
     41      -0.017479  -0.050857  -0.001841   0.211174   0.042355  -0.069708
     42      -0.000080   0.051179   0.079790   0.064051   0.037828  -0.255530
     43       0.037347   0.021209  -0.074484  -0.117145  -0.051055  -0.066536
     44       0.047137   0.237755   0.245622   0.149740   0.093361   0.038533
     45      -0.046092   0.007235   0.013826  -0.028251  -0.020308   0.003708
     46      -0.002952  -0.013044   0.020620  -0.000021  -0.008966  -0.005805
     47      -0.037545   0.020159  -0.026664   0.012665   0.012987  -0.038937
     48       0.046211  -0.008609  -0.018308   0.010778  -0.008984  -0.265744
     49       0.365103   0.000782  -0.120067  -0.015559   0.032742   0.026767
     50      -0.176419   0.072119   0.063695  -0.194915  -0.042021  -0.060734
     51       0.473580  -0.040571  -0.127684   0.061872   0.070901   0.059823
     52       0.150256  -0.039220   0.006515   0.008120  -0.000667  -0.277645
     53       0.521803  -0.261306   0.277258  -0.082367  -0.112491   0.010431
     54       0.148617  -0.090000  -0.022204   0.229937   0.063944   0.145012
     55      -0.482604   0.227895  -0.225271   0.068596   0.085769   0.302248
     56       0.202897  -0.094718   0.123281  -0.094923  -0.060848   0.535524
     57      -0.003680  -0.036219   0.032942  -0.037445   0.041904   0.000259
     58       0.002156   0.018839   0.002003   0.003507   0.019251   0.000144
     59       0.000151   0.000801   0.000568  -0.000352   0.002628  -0.000031
     60      -0.017507  -0.215867   0.038700  -0.089500   0.128992  -0.001296
     61      -0.030196  -0.241082   0.194164  -0.123951   0.099453  -0.002131
     62      -0.030590  -0.286193   0.136918  -0.121645   0.107405   0.002860
     63      -0.017969  -0.217297   0.039553  -0.090844   0.131220  -0.000959
     64      -0.036329  -0.303208   0.220188  -0.148596   0.119481  -0.001210
     65       0.022996   0.222390  -0.091061   0.090134  -0.079883  -0.002719
     66       0.031331   0.210415  -0.322571   0.147560  -0.223760  -0.000740
     67       0.014171   0.102859  -0.124749   0.068473  -0.082268   0.001921
     68       0.002366   0.021002  -0.020188   0.011449  -0.012247   0.000176
                 60         61         62         63         64         65    
      0       0.000963   0.000002  -0.000006  -0.000067  -0.001155  -0.000023
      1       0.000060   0.000179  -0.000007  -0.000030  -0.000269   0.000004
      2      -0.000094  -0.000017  -0.000001   0.000013  -0.000296   0.000002
      3       0.000548  -0.000125   0.000012   0.000197   0.000001  -0.000062
      4      -0.001035  -0.000280   0.000021  -0.001109  -0.000008  -0.000058
      5       0.000016  -0.000009  -0.000116  -0.000345   0.000025  -0.000009
      6      -0.000142   0.000128  -0.000007  -0.000047   0.000021  -0.001324
      7      -0.000213   0.000070   0.000054  -0.000097   0.000069  -0.001367
      8      -0.000022  -0.000003  -0.000387  -0.000080   0.000011  -0.000164
      9       0.000135  -0.001136   0.000044  -0.000019   0.000024  -0.001364
     10       0.000433   0.000501  -0.000006   0.000144  -0.000301   0.003189
     11       0.000050   0.000030  -0.000269   0.000019  -0.000095   0.000310
     12       0.000079   0.007722  -0.000291   0.000605  -0.000977   0.017714
     13      -0.001047  -0.013258   0.000444  -0.001237   0.002380  -0.030439
     14      -0.000085  -0.001294   0.000346  -0.000015   0.000172  -0.002953
     15      -0.000020   0.000514  -0.000023  -0.000021  -0.000040  -0.000489
     16       0.000066   0.001400  -0.000065   0.000392  -0.000057  -0.000296
     17       0.000046   0.000192   0.000264   0.000105   0.000005  -0.000050
     18       0.000022  -0.000532   0.000011   0.000195   0.000024   0.000342
     19      -0.000120  -0.000517   0.000010  -0.000320   0.000044   0.000190
     20       0.000053  -0.000062   0.000094   0.000233  -0.000004   0.000030
     21      -0.000196   0.000096  -0.000014   0.000001   0.000338   0.000069
     22      -0.000207  -0.000049   0.000001  -0.000052   0.000125   0.000185
     23      -0.000071  -0.000002  -0.000039   0.000009   0.000078   0.000024
     24       0.000105   0.000139   0.000001   0.000004  -0.000337   0.000023
     25       0.000160   0.000119   0.000001   0.000039   0.000024  -0.000003
     26      -0.000039   0.000004   0.000012   0.000011   0.000256  -0.000003
     27      -0.000148   0.000085  -0.000002  -0.000127  -0.000010   0.000027
     28       0.001835   0.000182   0.000001   0.000824   0.000056  -0.000010
     29      -0.001435  -0.000256   0.000002  -0.000478   0.000012   0.000008
     30      -0.001397  -0.000097   0.000005   0.000093   0.000770   0.000006
     31      -0.000739  -0.000126   0.000001   0.000035   0.000295   0.000014
     32       0.001262   0.000234   0.000014  -0.000036  -0.000514   0.000001
     33      -0.009724  -0.001874   0.000129   0.049483  -0.001566   0.000134
     34       0.001537   0.000209   0.000063   0.064591  -0.002054   0.000124
     35      -0.037161  -0.007077   0.000073   0.036215  -0.000938  -0.000002
     36       0.255936   0.048032  -0.000508  -0.212609   0.005718  -0.000080
     37       0.255789   0.047926  -0.000536  -0.215327   0.005869  -0.000132
     38       0.497246   0.093523  -0.001036  -0.418760   0.011231  -0.000185
     39       0.134369   0.024320   0.000062   0.274207  -0.008876   0.000523
     40      -0.222575  -0.040496  -0.000022  -0.407518   0.013302  -0.000764
     41      -0.075764  -0.013612   0.000001  -0.131399   0.004227  -0.000217
     42      -0.279801  -0.050962  -0.001052  -0.654638   0.021843  -0.002054
     43      -0.073008  -0.013328  -0.000240  -0.145648   0.004952  -0.000432
     44       0.042242   0.007716   0.000204   0.125871  -0.004220   0.000322
     45      -0.003154  -0.000562  -0.000025   0.001306   0.042662  -0.000071
     46       0.005149   0.001003  -0.000055   0.002038   0.065455  -0.000135
     47       0.034362   0.006898  -0.000028   0.001490   0.041189  -0.000052
     48       0.230398   0.044332   0.000281  -0.016441  -0.551331   0.001074
     49      -0.022989  -0.004351  -0.000051   0.002449   0.079598  -0.000152
     50       0.052417   0.009952   0.000071  -0.003376  -0.111617   0.000209
     51      -0.051894  -0.010215  -0.000117   0.004847   0.161122  -0.000376
     52       0.241389   0.047305   0.000496  -0.018442  -0.624903   0.001438
     53      -0.009129  -0.001746  -0.000047   0.001488   0.051446  -0.000092
     54      -0.127171  -0.025143   0.000085  -0.004111  -0.114742   0.000143
     55      -0.265166  -0.052513   0.000173  -0.008596  -0.238067   0.000297
     56      -0.470227  -0.093353   0.000298  -0.015444  -0.423647   0.000528
     57      -0.009230   0.048279   0.000354   0.000081  -0.000046   0.009100
     58      -0.002884   0.015694   0.010357   0.000215  -0.000199  -0.091025
     59      -0.000187   0.000837  -0.090882   0.000153  -0.000085  -0.010537
     60       0.043034  -0.227628  -0.262202  -0.000373   0.000361   0.110112
     61       0.067472  -0.353923  -0.398451  -0.000399   0.000452   0.148385
     62      -0.091198   0.478299   0.505661   0.000671  -0.000695  -0.224669
     63       0.038810  -0.204196   0.252140  -0.001037   0.000743   0.107897
     64       0.044801  -0.233698   0.288043  -0.001071   0.000716   0.102352
     65       0.101382  -0.528858   0.601064  -0.002442   0.001625   0.265558
     66       0.026845  -0.139875   0.005827   0.000251  -0.000423  -0.312413
     67      -0.077309   0.398604  -0.013547  -0.000916   0.001228   0.841441
     68      -0.007876   0.040567  -0.019596  -0.000077   0.000099   0.085809
                 66         67         68    
      0       0.000082   0.000563   0.000081
      1       0.000030   0.000026  -0.000464
      2       0.000060  -0.000240  -0.000021
      3      -0.000301   0.000000   0.000141
      4       0.000558   0.000056  -0.000257
      5      -0.000176   0.000068  -0.000030
      6      -0.000001  -0.000027  -0.003167
      7       0.000021  -0.000031  -0.002299
      8      -0.000063   0.000002  -0.000266
      9       0.000107  -0.000237  -0.038418
     10      -0.000273   0.000425   0.076529
     11      -0.000016  -0.000031   0.007359
     12      -0.001417   0.002704   0.456916
     13       0.002634  -0.004962  -0.880359
     14       0.000368  -0.000537  -0.084783
     15      -0.000056   0.000001   0.000428
     16       0.000180   0.000039  -0.001304
     17       0.000022  -0.000006  -0.000127
     18       0.000227  -0.000012   0.000145
     19      -0.000244  -0.000017   0.000492
     20       0.000231  -0.000004   0.000054
     21       0.000032   0.000229   0.002801
     22       0.000025   0.000032   0.001468
     23      -0.000008   0.000007   0.000216
     24      -0.000018  -0.000332  -0.000377
     25      -0.000022   0.000082  -0.000463
     26       0.000000   0.000286  -0.000068
     27       0.000007   0.000018  -0.000081
     28       0.000151  -0.000042   0.000115
     29      -0.000118  -0.000002  -0.000010
     30      -0.000053   0.000171  -0.000222
     31      -0.000003   0.000076   0.000062
     32      -0.000004  -0.000115   0.000019
     33       0.079761  -0.000573   0.000195
     34      -0.042367   0.000331  -0.000262
     35      -0.028915   0.000180   0.000028
     36       0.036424  -0.000096  -0.000367
     37       0.012650   0.000088  -0.000355
     38       0.033867   0.000119  -0.000834
     39      -0.397846   0.003018  -0.002050
     40       0.636533  -0.004839   0.003260
     41       0.215076  -0.001604   0.000957
     42      -0.588590   0.003852   0.000098
     43      -0.151644   0.000994  -0.000100
     44       0.095722  -0.000608   0.000017
     45      -0.000478  -0.072171   0.000590
     46       0.000464   0.059314  -0.000140
     47      -0.000162  -0.017446  -0.000083
     48       0.004560   0.718534  -0.006841
     49      -0.000536  -0.083781   0.000729
     50       0.001043   0.159312  -0.001237
     51       0.001188   0.144301  -0.000083
     52      -0.005304  -0.647641   0.000588
     53       0.000304   0.034382   0.000095
     54       0.000045  -0.009269   0.000353
     55       0.000370   0.021361   0.000666
     56       0.000546   0.014395   0.001655
     57      -0.000023   0.000034  -0.001047
     58       0.000033   0.000009   0.002999
     59       0.000057  -0.000006   0.000305
     60       0.000180  -0.000279   0.001107
     61       0.000285  -0.000271  -0.000715
     62      -0.000310   0.000366   0.001021
     63      -0.000106  -0.000135   0.001073
     64      -0.000144  -0.000110  -0.000495
     65      -0.000345  -0.000283  -0.001185
     66       0.000180  -0.000091   0.015775
     67      -0.000483   0.000230  -0.035280
     68      -0.000048   0.000007  -0.003575


-----------
IR SPECTRUM
-----------

 Mode   freq       eps      Int      T**2         TX        TY        TZ
       cm**-1   L/(mol*cm) km/mol    a.u.
----------------------------------------------------------------------------
  6:     72.12   0.002933   14.82  0.012690  ( 0.068254  0.089447  0.005488)
  7:     80.80   0.000913    4.61  0.003525  ( 0.029923 -0.050428 -0.009294)
  8:     87.03   0.000827    4.18  0.002966  (-0.031528  0.007096 -0.043837)
  9:    103.11   0.002287   11.56  0.006922  (-0.003902 -0.025721 -0.079026)
 10:    128.36   0.000015    0.08  0.000037  (-0.004295 -0.002328  0.003670)
 11:    155.74   0.000334    1.69  0.000668  (-0.003165  0.023883 -0.009378)
 12:    162.24   0.000359    1.81  0.000690  ( 0.016223  0.009680 -0.018257)
 13:    185.14   0.002051   10.36  0.003457  (-0.009572 -0.012509 -0.056647)
 14:    216.06   0.000139    0.70  0.000201  (-0.011718 -0.007586 -0.002391)
 15:    263.28   0.002323   11.74  0.002754  ( 0.045529 -0.025456 -0.005755)
 16:    292.64   0.001065    5.38  0.001135  ( 0.022503 -0.023976  0.007352)
 17:    325.67   0.000461    2.33  0.000442  (-0.003051 -0.017991 -0.010426)
 18:    333.99   0.001033    5.22  0.000966  (-0.027693  0.013918  0.002234)
 19:    371.00   0.002949   14.91  0.002481  ( 0.041503 -0.027499  0.001505)
 20:    392.47   0.001260    6.37  0.001002  (-0.030924  0.005246  0.004229)
 21:    411.60   0.000276    1.40  0.000209  ( 0.011277 -0.006907  0.005868)
 22:    460.68   0.001291    6.53  0.000875  (-0.028171 -0.006915 -0.005775)
 23:    503.19   0.002387   12.06  0.001480  ( 0.009816  0.028085  0.024392)
 24:    560.95   0.002379   12.02  0.001324  ( 0.035365 -0.000349 -0.008536)
 25:    625.90   0.000572    2.89  0.000285  ( 0.013555 -0.000280 -0.010077)
 26:    686.63   0.001384    7.00  0.000629  (-0.001093  0.023614 -0.008384)
 27:    701.37   0.005646   28.54  0.002512  ( 0.006037 -0.046895  0.016635)
 28:    724.60   0.001986   10.04  0.000855  (-0.018270  0.018965  0.012720)
 29:    755.81   0.000969    4.90  0.000400  ( 0.012100 -0.015749  0.002364)
 30:    872.32   0.005870   29.66  0.002100  (-0.002568 -0.008779  0.044903)
 31:    938.62   0.012400   62.67  0.004123  (-0.057436 -0.012796 -0.025694)
 32:    949.39   0.011281   57.01  0.003708  (-0.032689  0.015541  0.048969)
 33:   1025.24   0.009137   46.18  0.002781  ( 0.051109 -0.002230  0.012811)
 34:   1031.10   0.007784   39.34  0.002356  (-0.023277 -0.016823  0.039129)
 35:   1061.00   0.000614    3.10  0.000181  (-0.001042 -0.000663  0.013383)
 36:   1104.40   0.056608  286.08  0.015995  (-0.017456 -0.115207  0.049174)
 37:   1163.74   0.047179  238.42  0.012651  (-0.107039 -0.025901  0.022871)
 38:   1170.62   0.009677   48.90  0.002580  (-0.028732  0.041257  0.007213)
 39:   1171.96   0.000149    0.75  0.000040  (-0.004663 -0.002399  0.003472)
 40:   1205.10   0.022612  114.27  0.005856  ( 0.029428  0.069641 -0.011815)
 41:   1217.74   0.000996    5.04  0.000255  (-0.009285 -0.012912 -0.001548)
 42:   1235.05   0.031454  158.95  0.007947  (-0.067087 -0.057848  0.010022)
 43:   1254.47   0.041500  209.73  0.010324  (-0.067361  0.076047 -0.001720)
 44:   1327.55   0.016436   83.06  0.003863  (-0.038940 -0.046241  0.014455)
 45:   1421.34   0.006519   32.95  0.001431  ( 0.008611  0.036653 -0.003704)
 46:   1435.00   0.001895    9.57  0.000412  ( 0.002930  0.018498 -0.007827)
 47:   1470.99   0.000732    3.70  0.000155  (-0.005496  0.011174 -0.000434)
 48:   1483.38   0.030984  156.58  0.006518  (-0.041827 -0.068840 -0.005447)
 49:   1490.65   0.001330    6.72  0.000278  ( 0.000181 -0.000842  0.016665)
 50:   1496.57   0.002891   14.61  0.000603  (-0.021898 -0.011023 -0.001322)
 51:   1499.71   0.000084    0.42  0.000017  (-0.001482 -0.003906 -0.000045)
 52:   1502.35   0.000402    2.03  0.000083  ( 0.004335  0.007508  0.002885)
 53:   1527.46   0.000511    2.58  0.000104  ( 0.009343 -0.003990 -0.001127)
 54:   1528.80   0.000483    2.44  0.000099  ( 0.009026 -0.004084  0.000732)
 55:   1537.50   0.003853   19.47  0.000782  (-0.019866  0.019618  0.001595)
 56:   1547.67   0.147081  743.29  0.029657  ( 0.085852  0.148241  0.017623)
 57:   1562.27   0.015939   80.55  0.003184  ( 0.054665  0.013674  0.002932)
 58:   1661.49   0.002556   12.92  0.000480  ( 0.001703 -0.021739 -0.002156)
 59:   3027.71   0.029201  147.57  0.003010  ( 0.011800  0.017950 -0.050481)
 60:   3028.77   0.016847   85.14  0.001736  (-0.037681  0.017722 -0.001382)
 61:   3031.65   0.009854   49.80  0.001014  ( 0.030598  0.008826  0.000490)
 62:   3076.03   0.008312   42.00  0.000843  ( 0.000026  0.003513 -0.028825)
 63:   3107.50   0.013802   69.75  0.001386  ( 0.014271  0.032195  0.012079)
 64:   3110.10   0.012358   62.45  0.001240  ( 0.024854  0.021765  0.012187)
 65:   3116.63   0.007607   38.44  0.000762  ( 0.004575 -0.027048 -0.003022)
 66:   3141.65   0.008035   40.61  0.000798  ( 0.021666 -0.014878 -0.010363)
 67:   3145.30   0.007112   35.94  0.000706  (-0.021243  0.014297 -0.007066)
 68:   3162.06   0.008599   43.45  0.000849  (-0.009285  0.027473  0.002760)

* The epsilon (eps) is given for a Dirac delta lineshape.
** The dipole moment derivative (T) already includes vibrational overlap.

The first frequency considered to be a vibration is 6
The total number of vibrations considered is 63


--------------------------
THERMOCHEMISTRY AT 298.15K
--------------------------

Temperature         ... 298.15 K
Pressure            ... 1.00 atm
Total Mass          ... 182.18 AMU

Throughout the following assumptions are being made:
  (1) The electronic state is orbitally nondegenerate
      but the spin degeneracy is treated
  (2) There are no thermally accessible electronically excited states
  (3) Hindered rotations indicated by low frequency modes are not
      treated as such but are treated as vibrations and this may
      cause some error
  (4) All equations used are the standard statistical mechanics
      equations for an ideal gas
  (5) All vibrations are strictly harmonic

freq.      72.12  E(vib)   ...       0.50 
freq.      80.80  E(vib)   ...       0.48 
freq.      87.03  E(vib)   ...       0.48 
freq.     103.11  E(vib)   ...       0.46 
freq.     128.36  E(vib)   ...       0.43 
freq.     155.74  E(vib)   ...       0.40 
freq.     162.24  E(vib)   ...       0.39 
freq.     185.14  E(vib)   ...       0.37 
freq.     216.06  E(vib)   ...       0.34 
freq.     263.28  E(vib)   ...       0.29 
freq.     292.64  E(vib)   ...       0.27 
freq.     325.67  E(vib)   ...       0.24 
freq.     333.99  E(vib)   ...       0.24 
freq.     371.00  E(vib)   ...       0.21 
freq.     392.47  E(vib)   ...       0.20 
freq.     411.60  E(vib)   ...       0.19 
freq.     460.68  E(vib)   ...       0.16 
freq.     503.19  E(vib)   ...       0.14 
freq.     560.95  E(vib)   ...       0.11 
freq.     625.90  E(vib)   ...       0.09 
freq.     686.63  E(vib)   ...       0.07 
freq.     701.37  E(vib)   ...       0.07 
freq.     724.60  E(vib)   ...       0.06 
freq.     755.81  E(vib)   ...       0.06 
freq.     872.32  E(vib)   ...       0.04 
freq.     938.62  E(vib)   ...       0.03 
freq.     949.39  E(vib)   ...       0.03 
freq.    1025.24  E(vib)   ...       0.02 
freq.    1031.10  E(vib)   ...       0.02 
freq.    1061.00  E(vib)   ...       0.02 
freq.    1104.40  E(vib)   ...       0.02 
freq.    1163.74  E(vib)   ...       0.01 
freq.    1170.62  E(vib)   ...       0.01 
freq.    1171.96  E(vib)   ...       0.01 
freq.    1205.10  E(vib)   ...       0.01 
freq.    1217.74  E(vib)   ...       0.01 
freq.    1235.05  E(vib)   ...       0.01 
freq.    1254.47  E(vib)   ...       0.01 
freq.    1327.55  E(vib)   ...       0.01 
freq.    1421.34  E(vib)   ...       0.00 
freq.    1435.00  E(vib)   ...       0.00 
freq.    1470.99  E(vib)   ...       0.00 
freq.    1483.38  E(vib)   ...       0.00 
freq.    1490.65  E(vib)   ...       0.00 
freq.    1496.57  E(vib)   ...       0.00 
freq.    1499.71  E(vib)   ...       0.00 
freq.    1502.35  E(vib)   ...       0.00 
freq.    1527.46  E(vib)   ...       0.00 
freq.    1528.80  E(vib)   ...       0.00 
freq.    1537.50  E(vib)   ...       0.00 
freq.    1547.67  E(vib)   ...       0.00 
freq.    1562.27  E(vib)   ...       0.00 
freq.    1661.49  E(vib)   ...       0.00 
freq.    3027.71  E(vib)   ...       0.00 
freq.    3028.77  E(vib)   ...       0.00 
freq.    3031.65  E(vib)   ...       0.00 
freq.    3076.03  E(vib)   ...       0.00 
freq.    3107.50  E(vib)   ...       0.00 
freq.    3110.10  E(vib)   ...       0.00 
freq.    3116.63  E(vib)   ...       0.00 
freq.    3141.65  E(vib)   ...       0.00 
freq.    3145.30  E(vib)   ...       0.00 
freq.    3162.06  E(vib)   ...       0.00 

------------
INNER ENERGY
------------

The inner energy is: U= E(el) + E(ZPE) + E(vib) + E(rot) + E(trans)
    E(el)   - is the total energy from the electronic structure calculation
              = E(kin-el) + E(nuc-el) + E(el-el) + E(nuc-nuc)
    E(ZPE)  - the the zero temperature vibrational energy from the frequency calculation
    E(vib)  - the the finite temperature correction to E(ZPE) due to population
              of excited vibrational states
    E(rot)  - is the rotational thermal energy
    E(trans)- is the translational thermal energy

Summary of contributions to the inner energy U:
Electronic energy                ...   -649.58379814 Eh
Zero point energy                ...      0.17642423 Eh     110.71 kcal/mol
Thermal vibrational correction   ...      0.01042422 Eh       6.54 kcal/mol
Thermal rotational correction    ...      0.00141627 Eh       0.89 kcal/mol
Thermal translational correction ...      0.00141627 Eh       0.89 kcal/mol
-----------------------------------------------------------------------
Total thermal energy                   -649.39411715 Eh


Summary of corrections to the electronic energy:
(perhaps to be used in another calculation)
Total thermal correction                  0.01325676 Eh       8.32 kcal/mol
Non-thermal (ZPE) correction              0.17642423 Eh     110.71 kcal/mol
-----------------------------------------------------------------------
Total correction                          0.18968100 Eh     119.03 kcal/mol


--------
ENTHALPY
--------

The enthalpy is H = U + kB*T
                kB is Boltzmann's constant
Total free energy                 ...   -649.39411715 Eh 
Thermal Enthalpy correction       ...      0.00094421 Eh       0.59 kcal/mol
-----------------------------------------------------------------------
Total Enthalpy                    ...   -649.39317294 Eh


Note: Only C1 symmetry has been detected, increase convergence thresholds 
      if your molecule has a higher symmetry. Symmetry factor of 1.0 is   
      used for the rotational entropy correction. 
 

Note: Rotational entropy computed according to Herzberg 
Infrared and Raman Spectra, Chapter V,1, Van Nostrand Reinhold, 1945 
Point Group:  C1, Symmetry Number:   1  
Rotational constants in cm-1:     0.033368     0.025900     0.015512 

Vibrational entropy computed according to the QRRHO of S. Grimme
Chem.Eur.J. 2012 18 9955


-------
ENTROPY
-------

The entropy contributions are T*S = T*(S(el)+S(vib)+S(rot)+S(trans))
     S(el)   - electronic entropy
     S(vib)  - vibrational entropy
     S(rot)  - rotational entropy
     S(trans)- translational entropy
The entropies will be listed as multiplied by the temperature to get
units of energy

Electronic entropy                ...      0.00065446 Eh      0.41 kcal/mol
Vibrational entropy               ...      0.01833415 Eh     11.50 kcal/mol
Rotational entropy                ...      0.01480756 Eh      9.29 kcal/mol
Translational entropy             ...      0.01972072 Eh     12.37 kcal/mol
-----------------------------------------------------------------------
Final entropy term                ...      0.05351689 Eh     33.58 kcal/mol

In case the symmetry of your molecule has not been determined correctly
or in case you have a reason to use a different symmetry number we print 
out the resulting rotational entropy values for sn=1,12 :
 --------------------------------------------------------
|  sn= 1 | S(rot)=       0.01480756 Eh      9.29 kcal/mol|
|  sn= 2 | S(rot)=       0.01415311 Eh      8.88 kcal/mol|
|  sn= 3 | S(rot)=       0.01377027 Eh      8.64 kcal/mol|
|  sn= 4 | S(rot)=       0.01349865 Eh      8.47 kcal/mol|
|  sn= 5 | S(rot)=       0.01328796 Eh      8.34 kcal/mol|
|  sn= 6 | S(rot)=       0.01311582 Eh      8.23 kcal/mol|
|  sn= 7 | S(rot)=       0.01297027 Eh      8.14 kcal/mol|
|  sn= 8 | S(rot)=       0.01284419 Eh      8.06 kcal/mol|
|  sn= 9 | S(rot)=       0.01273298 Eh      7.99 kcal/mol|
|  sn=10 | S(rot)=       0.01263350 Eh      7.93 kcal/mol|
|  sn=11 | S(rot)=       0.01254351 Eh      7.87 kcal/mol|
|  sn=12 | S(rot)=       0.01246136 Eh      7.82 kcal/mol|
 --------------------------------------------------------


-------------------
GIBBS FREE ENERGY
-------------------

The Gibbs free energy is G = H - T*S

Total enthalpy                    ...   -649.39317294 Eh 
Total entropy correction          ...     -0.05351689 Eh    -33.58 kcal/mol
-----------------------------------------------------------------------
Final Gibbs free energy         ...   -649.44668983 Eh

For completeness - the Gibbs free energy minus the electronic energy
G-E(el)                           ...      0.13710832 Eh     86.04 kcal/mol


Timings for individual modules:

Sum of individual times         ...     1784.634 sec (=  29.744 min)
GTO integral calculation        ...        8.731 sec (=   0.146 min)   0.5 %
SCF iterations                  ...      847.528 sec (=  14.125 min)  47.5 %
SCF Gradient evaluation         ...      268.157 sec (=   4.469 min)  15.0 %
Geometry relaxation             ...        0.637 sec (=   0.011 min)   0.0 %
Analytical frequency calculation...      659.581 sec (=  10.993 min)  37.0 %
                             ****ORCA TERMINATED NORMALLY****
TOTAL RUN TIME: 0 days 0 hours 29 minutes 50 seconds 722 msec
```
