## Supplementary material for "A novel quinone biosynthetic pathway illuminates the evolution of aerobic metabolism": Q4_1e_1H_B3LYP_631Gd_opt.out

```
                                 *****************
                                 * O   R   C   A *
                                 *****************

                                            #,                                       
                                            ###                                      
                                            ####                                     
                                            #####                                    
                                            ######                                   
                                           ########,                                 
                                     ,,################,,,,,                         
                               ,,#################################,,                 
                          ,,##########################################,,             
                       ,#########################################, ''#####,          
                    ,#############################################,,   '####,        
                  ,##################################################,,,,####,       
                ,###########''''           ''''###############################       
              ,#####''   ,,,,##########,,,,          '''####'''          '####       
            ,##' ,,,,###########################,,,                        '##       
           ' ,,###''''                  '''############,,,                           
         ,,##''                                '''############,,,,        ,,,,,,###''
      ,#''                                            '''#######################'''  
     '                                                          ''''####''''         
             ,#######,   #######,   ,#######,      ##                                
            ,#'     '#,  ##    ##  ,#'     '#,    #''#        ######   ,####,        
            ##       ##  ##   ,#'  ##            #'  '#       #        #'  '#        
            ##       ##  #######   ##           ,######,      #####,   #    #        
            '#,     ,#'  ##    ##  '#,     ,#' ,#      #,         ##   #,  ,#        
             '#######'   ##     ##  '#######'  #'      '#     #####' # '####'        


                  #######################################################
                  #                        -***-                        #
                  #          Department of theory and spectroscopy      #
                  #    Directorship and core code : Frank Neese         #
                  #        Max Planck Institute fuer Kohlenforschung    #
                  #                Kaiser Wilhelm Platz 1               #
                  #                 D-45470 Muelheim/Ruhr               #
                  #                      Germany                        #
                  #                                                     #
                  #                  All rights reserved                #
                  #                        -***-                        #
                  #######################################################


                         Program Version 5.0.2 -  RELEASE  -


 With contributions from (in alphabetic order):
   Daniel Aravena         : Magnetic Suceptibility
   Michael Atanasov       : Ab Initio Ligand Field Theory (pilot matlab implementation)
   Alexander A. Auer      : GIAO ZORA, VPT2 properties, NMR spectrum
   Ute Becker             : Parallelization
   Giovanni Bistoni       : ED, misc. LED, open-shell LED, HFLD
   Martin Brehm           : Molecular dynamics
   Dmytro Bykov           : SCF Hessian
   Vijay G. Chilkuri      : MRCI spin determinant printing, contributions to CSF-ICE
   Dipayan Datta          : RHF DLPNO-CCSD density
   Achintya Kumar Dutta   : EOM-CC, STEOM-CC
   Dmitry Ganyushin       : Spin-Orbit,Spin-Spin,Magnetic field MRCI
   Miquel Garcia          : C-PCM and meta-GGA Hessian, CC/C-PCM, Gaussian charge scheme
   Yang Guo               : DLPNO-NEVPT2, F12-NEVPT2, CIM, IAO-localization
   Andreas Hansen         : Spin unrestricted coupled pair/coupled cluster methods
   Benjamin Helmich-Paris : MC-RPA, TRAH-SCF, COSX integrals
   Lee Huntington         : MR-EOM, pCC
   Robert Izsak           : Overlap fitted RIJCOSX, COSX-SCS-MP3, EOM
   Marcus Kettner         : VPT2
   Christian Kollmar      : KDIIS, OOCD, Brueckner-CCSD(T), CCSD density, CASPT2, CASPT2-K
   Simone Kossmann        : Meta GGA functionals, TD-DFT gradient, OOMP2, MP2 Hessian
   Martin Krupicka        : Initial AUTO-CI
   Lucas Lang             : DCDCAS
   Marvin Lechner         : AUTO-CI (C++ implementation), FIC-MRCC
   Dagmar Lenk            : GEPOL surface, SMD
   Dimitrios Liakos       : Extrapolation schemes; Compound Job, initial MDCI parallelization
   Dimitrios Manganas     : Further ROCIS development; embedding schemes
   Dimitrios Pantazis     : SARC Basis sets
   Anastasios Papadopoulos: AUTO-CI, single reference methods and gradients
   Taras Petrenko         : DFT Hessian,TD-DFT gradient, ASA, ECA, R-Raman, ABS, FL, XAS/XES, NRVS
   Peter Pinski           : DLPNO-MP2, DLPNO-MP2 Gradient
   Christoph Reimann      : Effective Core Potentials
   Marius Retegan         : Local ZFS, SOC
   Christoph Riplinger    : Optimizer, TS searches, QM/MM, DLPNO-CCSD(T), (RO)-DLPNO pert. Triples
   Tobias Risthaus        : Range-separated hybrids, TD-DFT gradient, RPA, STAB
   Michael Roemelt        : Original ROCIS implementation
   Masaaki Saitow         : Open-shell DLPNO-CCSD energy and density
   Barbara Sandhoefer     : DKH picture change effects
   Avijit Sen             : IP-ROCIS
   Kantharuban Sivalingam : CASSCF convergence, NEVPT2, FIC-MRCI
   Bernardo de Souza      : ESD, SOC TD-DFT
   Georgi Stoychev        : AutoAux, RI-MP2 NMR, DLPNO-MP2 response
   Willem Van den Heuvel  : Paramagnetic NMR
   Boris Wezisla          : Elementary symmetry handling
   Frank Wennmohs         : Technical directorship


 We gratefully acknowledge several colleagues who have allowed us to
 interface, adapt or use parts of their codes:
   Stefan Grimme, W. Hujo, H. Kruse, P. Pracht,  : VdW corrections, initial TS optimization,
                  C. Bannwarth, S. Ehlert          DFT functionals, gCP, sTDA/sTD-DF
   Ed Valeev, F. Pavosevic, A. Kumar             : LibInt (2-el integral package), F12 methods
   Garnet Chan, S. Sharma, J. Yang, R. Olivares  : DMRG
   Ulf Ekstrom                                   : XCFun DFT Library
   Mihaly Kallay                                 : mrcc  (arbitrary order and MRCC methods)
   Jiri Pittner, Ondrej Demel                    : Mk-CCSD
   Frank Weinhold                                : gennbo (NPA and NBO analysis)
   Christopher J. Cramer and Donald G. Truhlar   : smd solvation model
   Lars Goerigk                                  : TD-DFT with DH, B97 family of functionals
   V. Asgeirsson, H. Jonsson                     : NEB implementation
   FAccTs GmbH                                   : IRC, NEB, NEB-TS, DLPNO-Multilevel, CI-OPT
                                                   MM, QMMM, 2- and 3-layer-ONIOM, Crystal-QMMM,
                                                   LR-CPCM, SF, NACMEs, symmetry and pop. for TD-DFT,
                                                   nearIR, NL-DFT gradient (VV10), updates on ESD,
                                                   ML-optimized integration grids
   S Lehtola, MJT Oliveira, MAL Marques          : LibXC Library
   Liviu Ungur et al                             : ANISO software


 Your calculation uses the libint2 library for the computation of 2-el integrals
 For citations please refer to: http://libint.valeyev.net

 Your ORCA version has been built with support for libXC version: 5.1.0
 For citations please refer to: https://tddft.org/programs/libxc/

 This ORCA versions uses:
   CBLAS   interface :  Fast vector & matrix operations
   LAPACKE interface :  Fast linear algebra routines
   SCALAPACK package :  Parallel linear algebra routines
   Shared memory     :  Shared parallel matrices
   BLAS/LAPACK       :  OpenBLAS 0.3.15  USE64BITINT DYNAMIC_ARCH NO_AFFINITY Zen SINGLE_THREADED
        Core in use  :  Zen
   Copyright (c) 2011-2014, The OpenBLAS Project


================================================================================

----- Orbital basis set information -----
Your calculation utilizes the basis: 6-31G(d)
   H-He, Li-Ne : W. J. Hehre, R. Ditchfield and J.A. Pople, J. Chem. Phys. 56, 2257 (1972).
                 Note: He and Ne are unpublished basis sets taken from the Gaussian program.
                 Note: Li and B from J. D. Dill and J. A. Pople, J. Chem. Phys. 62, 2921 (1975).
   Na - Ar     : M. M. Francl, W. J. Pietro, W. J. Hehre, J. S. Binkley, M. S. Gordon, 
                 D. J. DeFrees and J. A. Pople, J. Chem. Phys. 77, 3654 (1982).
   K - Zn      : V. A. Rassolov, J. A. Pople, M. A. Ratner, and T. L. Windus, J. Chem. Phys. 109, 1223 (1998).

----- AuxJ basis set information -----
Your calculation utilizes the auxiliary basis: def2/J
   F. Weigend, Phys. Chem. Chem. Phys. 8, 1057 (2006).

================================================================================
                                        WARNINGS
                       Please study these warnings very carefully!
================================================================================


WARNING: your system is open-shell and RHF/RKS was chosen
  ===> : WILL SWITCH to UHF/UKS


WARNING: Geometry Optimization
  ===> : Switching off AutoStart
         For restart on a previous wavefunction, please use MOREAD

INFO   : the flag for use of the SHARK integral package has been found!

================================================================================
                                       INPUT FILE
================================================================================
NAME = Q4_1e_1H_B3LYP_631Gd_opt.inp
|  1> !Defgrid3 VeryTightOpt CPCM(water) B3LYP 6-31G(d) OPT FREQ
|  2> 
|  3> %maxcore 2048
|  4> 
|  5> %pal
|  6>    nprocs 4
|  7> end
|  8> 
|  9> * xyz 0 2
| 10>    C      0.932245   -0.186841   -0.096004
| 11>    C     -0.042580    0.805497   -0.185268
| 12>    C     -1.865319   -0.853375    0.034743
| 13>    C     -0.909560   -1.832570    0.141357
| 14>    H     -1.199634   -2.869130    0.276009
| 15>    C     -1.408564    0.485282   -0.129364
| 16>    O     -2.315509    1.471954   -0.259486
| 17>    C      0.514358   -1.578552    0.101094
| 18>    O      1.347946   -2.518314    0.234731
| 19>    O      0.255670    2.133676   -0.411082
| 20>    O      2.205315    0.236915   -0.186769
| 21>    C      0.856059    2.821698    0.707482
| 22>    H      1.812551    2.363448    0.962856
| 23>    H      1.008945    3.849280    0.379661
| 24>    H      0.185902    2.801756    1.570654
| 25>    C      3.328194   -0.663167   -0.219475
| 26>    H      4.182223   -0.022350   -0.435451
| 27>    H      3.460734   -1.157138    0.742728
| 28>    H      3.206843   -1.412928   -0.999614
| 29>    C     -3.341629   -1.136125    0.079349
| 30>    H     -3.829141   -0.565296    0.876011
| 31>    H     -3.828435   -0.852594   -0.859887
| 32>    H     -3.521039   -2.198925    0.252381
| 33>    H     -1.805545    2.298950   -0.387989
| 34> **                         ****END OF INPUT****
================================================================================

                       *****************************
                       * Geometry Optimization Run *
                       *****************************

Geometry optimization settings:
Update method            Update   .... BFGS
Choice of coordinates    CoordSys .... Z-matrix Internals
Initial Hessian          InHess   .... Almoef's Model

Convergence Tolerances:
Energy Change            TolE     ....  2.0000e-07 Eh
Max. Gradient            TolMAXG  ....  3.0000e-05 Eh/bohr
RMS Gradient             TolRMSG  ....  8.0000e-06 Eh/bohr
Max. Displacement        TolMAXD  ....  2.0000e-04 bohr
RMS Displacement         TolRMSD  ....  1.0000e-04 bohr
Strict Convergence                ....  False
------------------------------------------------------------------------------
                        ORCA OPTIMIZATION COORDINATE SETUP
------------------------------------------------------------------------------

The optimization will be done in new redundant internal coordinates
Making redundant internal coordinates   ...  (new redundants) done
Evaluating the initial hessian          ...  (Almloef) done
Evaluating the coordinates              ...  done
Calculating the B-matrix                .... done
Calculating the G-matrix                .... done
Diagonalizing the G-matrix              .... done
Small eigenvalue found = 1.276e-02
Small eigenvalue found = 2.472e-02
Small eigenvalue found = 2.895e-02
The first mode is                       ....   39
The number of degrees of freedom        ....   66

    -----------------------------------------------------------------
                    Redundant Internal Coordinates


    -----------------------------------------------------------------
         Definition                    Initial Value    Approx d2E/dq
    -----------------------------------------------------------------
      1. B(C   1,C   0)                  1.3939         0.615885   
      2. B(C   3,C   2)                  1.3725         0.666365   
      3. B(H   4,C   3)                  1.0848         0.367083   
      4. B(C   5,C   2)                  1.4239         0.551589   
      5. B(C   5,C   1)                  1.4041         0.593196   
      6. B(O   6,C   5)                  1.3465         0.656617   
      7. B(C   7,C   0)                  1.4664         0.471892   
      8. B(C   7,C   3)                  1.4470         0.506833   
      9. B(O   8,C   7)                  1.2633         0.891347   
     10. B(O   9,C   1)                  1.3799         0.580843   
     11. B(O  10,C   0)                  1.3448         0.660652   
     12. B(C  11,O   9)                  1.4440         0.458968   
     13. B(H  12,C  11)                  1.0909         0.358897   
     14. B(H  13,C  11)                  1.0894         0.360911   
     15. B(H  14,C  11)                  1.0930         0.356198   
     16. B(C  15,O  10)                  1.4395         0.466604   
     17. B(H  16,C  15)                  1.0893         0.360977   
     18. B(H  17,C  15)                  1.0897         0.360520   
     19. B(H  18,C  15)                  1.0888         0.361692   
     20. B(C  19,C   2)                  1.5038         0.411311   
     21. B(H  20,C  19)                  1.0946         0.354045   
     22. B(H  21,C  19)                  1.0952         0.353244   
     23. B(H  22,C  19)                  1.0916         0.357941   
     24. B(H  23,O   6)                  0.9801         0.483034   
     25. A(C   7,C   0,O  10)          125.3029         0.415381   
     26. A(C   1,C   0,C   7)          119.0099         0.412903   
     27. A(C   1,C   0,O  10)          115.6829         0.435658   
     28. A(C   5,C   1,O   9)          115.8681         0.422854   
     29. A(C   0,C   1,C   5)          121.0272         0.430117   
     30. A(C   0,C   1,O   9)          122.9951         0.425702   
     31. A(C   5,C   2,C  19)          119.6757         0.395247   
     32. A(C   3,C   2,C   5)          117.1490         0.430585   
     33. A(C   3,C   2,C  19)          123.1750         0.408634   
     34. A(C   2,C   3,H   4)          120.3429         0.358421   
     35. A(C   2,C   3,C   7)          123.9094         0.424105   
     36. A(H   4,C   3,C   7)          115.7441         0.342239   
     37. A(C   2,C   5,O   6)          118.9454         0.426646   
     38. A(C   1,C   5,O   6)          118.9673         0.432250   
     39. A(C   1,C   5,C   2)          122.0760         0.421710   
     40. A(C   5,O   6,H  23)          106.2916         0.369082   
     41. A(C   3,C   7,O   8)          121.0519         0.443966   
     42. A(C   0,C   7,O   8)          122.1535         0.438273   
     43. A(C   0,C   7,C   3)          116.7942         0.398927   
     44. A(C   1,O   9,C  11)          114.9443         0.401429   
     45. A(C   0,O  10,C  15)          122.8849         0.411870   
     46. A(H  13,C  11,H  14)          109.9327         0.290445   
     47. A(H  12,C  11,H  14)          110.1857         0.290190   
     48. A(O   9,C  11,H  14)          110.3737         0.332912   
     49. A(H  12,C  11,H  13)          110.0979         0.290789   
     50. A(O   9,C  11,H  13)          105.9437         0.333639   
     51. A(O   9,C  11,H  12)          110.2274         0.333329   
     52. A(H  17,C  15,H  18)          109.5170         0.291094   
     53. A(H  16,C  15,H  18)          110.5121         0.291152   
     54. A(O  10,C  15,H  18)          111.0952         0.334674   
     55. A(H  16,C  15,H  17)          110.2661         0.291004   
     56. A(O  10,C  15,H  17)          110.9940         0.334494   
     57. A(O  10,C  15,H  16)          104.3730         0.334564   
     58. A(H  21,C  19,H  22)          108.3560         0.289690   
     59. A(H  20,C  19,H  22)          108.6118         0.289793   
     60. A(C   2,C  19,H  22)          110.4324         0.329173   
     61. A(H  20,C  19,H  21)          106.9285         0.289193   
     62. A(C   2,C  19,H  21)          111.2377         0.328456   
     63. A(C   2,C  19,H  20)          111.1472         0.328579   
     64. D(C   5,C   1,C   0,C   7)     -1.9161         0.026226   
     65. D(O   9,C   1,C   0,C   7)   -177.9507         0.026226   
     66. D(O   9,C   1,C   0,O  10)      2.7712         0.026226   
     67. D(C   5,C   1,C   0,O  10)    178.8057         0.026226   
     68. D(C   7,C   3,C   2,C   5)      0.2272         0.031029   
     69. D(H   4,C   3,C   2,C   5)    179.4992         0.031029   
     70. D(H   4,C   3,C   2,C  19)     -0.7006         0.031029   
     71. D(C   7,C   3,C   2,C  19)   -179.9725         0.031029   
     72. D(C   1,C   5,C   2,C  19)   -179.6370         0.020818   
     73. D(O   6,C   5,C   1,O   9)     -1.7435         0.024229   
     74. D(O   6,C   5,C   1,C   0)   -178.0476         0.024229   
     75. D(C   2,C   5,C   1,O   9)    177.0180         0.024229   
     76. D(O   6,C   5,C   2,C   3)    178.9324         0.020818   
     77. D(O   6,C   5,C   2,C  19)     -0.8752         0.020818   
     78. D(C   2,C   5,C   1,C   0)      0.7139         0.024229   
     79. D(C   1,C   5,C   2,C   3)      0.1706         0.020818   
     80. D(H  23,O   6,C   5,C   2)   -178.2592         0.031917   
     81. D(H  23,O   6,C   5,C   1)      0.5416         0.031917   
     82. D(O   8,C   7,C   3,H   4)     -0.9162         0.017503   
     83. D(O   8,C   7,C   3,C   2)    178.3862         0.017503   
     84. D(C   0,C   7,C   3,H   4)    179.2985         0.017503   
     85. D(C   0,C   7,C   3,C   2)     -1.3991         0.017503   
     86. D(O   8,C   7,C   0,O  10)      1.6187         0.015163   
     87. D(C   3,C   7,C   0,O  10)   -178.5986         0.015163   
     88. D(C   3,C   7,C   0,C   1)      2.1985         0.015163   
     89. D(O   8,C   7,C   0,C   1)   -177.5843         0.015163   
     90. D(C  11,O   9,C   1,C   5)    111.4471         0.024541   
     91. D(C  11,O   9,C   1,C   0)    -72.3292         0.024541   
     92. D(C  15,O  10,C   0,C   7)      5.7765         0.032344   
     93. D(C  15,O  10,C   0,C   1)   -174.9970         0.032344   
     94. D(H  12,C  11,O   9,C   1)     62.0370         0.016594   
     95. D(H  14,C  11,O   9,C   1)    -59.9094         0.016594   
     96. D(H  13,C  11,O   9,C   1)   -178.8767         0.016594   
     97. D(H  18,C  15,O  10,C   0)     53.1792         0.017158   
     98. D(H  17,C  15,O  10,C   0)    -68.9332         0.017158   
     99. D(H  16,C  15,O  10,C   0)    172.2944         0.017158   
    100. D(H  22,C  19,C   2,C   5)   -177.5490         0.012527   
    101. D(H  22,C  19,C   2,C   3)      2.6556         0.012527   
    102. D(H  21,C  19,C   2,C   5)     62.0977         0.012527   
    103. D(H  21,C  19,C   2,C   3)   -117.6977         0.012527   
    104. D(H  20,C  19,C   2,C   5)    -56.9332         0.012527   
    105. D(H  20,C  19,C   2,C   3)    123.2714         0.012527   
    -----------------------------------------------------------------

Number of atoms                         .... 24
Number of degrees of freedom            .... 105

         *************************************************************
         *                GEOMETRY OPTIMIZATION CYCLE   1            *
         *************************************************************
---------------------------------
CARTESIAN COORDINATES (ANGSTROEM)
---------------------------------
  C      0.932245   -0.186841   -0.096004
  C     -0.042580    0.805497   -0.185268
  C     -1.865319   -0.853375    0.034743
  C     -0.909560   -1.832570    0.141357
  H     -1.199634   -2.869130    0.276009
  C     -1.408564    0.485282   -0.129364
  O     -2.315509    1.471954   -0.259486
  C      0.514358   -1.578552    0.101094
  O      1.347946   -2.518314    0.234731
  O      0.255670    2.133676   -0.411082
  O      2.205315    0.236915   -0.186769
  C      0.856059    2.821698    0.707482
  H      1.812551    2.363448    0.962856
  H      1.008945    3.849280    0.379661
  H      0.185902    2.801756    1.570654
  C      3.328194   -0.663167   -0.219475
  H      4.182223   -0.022350   -0.435451
  H      3.460734   -1.157138    0.742728
  H      3.206843   -1.412928   -0.999614
  C     -3.341629   -1.136125    0.079349
  H     -3.829141   -0.565296    0.876011
  H     -3.828435   -0.852594   -0.859887
  H     -3.521039   -2.198925    0.252381
  H     -1.805545    2.298950   -0.387989

----------------------------
CARTESIAN COORDINATES (A.U.)
----------------------------
  NO LB      ZA    FRAG     MASS         X           Y           Z
   0 C     6.0000    0    12.011    1.761688   -0.353078   -0.181421
   1 C     6.0000    0    12.011   -0.080465    1.522169   -0.350106
   2 C     6.0000    0    12.011   -3.524942   -1.612645    0.065655
   3 C     6.0000    0    12.011   -1.718819   -3.463055    0.267126
   4 H     1.0000    0     1.008   -2.266980   -5.421870    0.521581
   5 C     6.0000    0    12.011   -2.661800    0.917050   -0.244463
   6 O     8.0000    0    15.999   -4.375678    2.781590   -0.490357
   7 C     6.0000    0    12.011    0.971996   -2.983031    0.191040
   8 O     8.0000    0    15.999    2.547249   -4.758924    0.443577
   9 O     8.0000    0    15.999    0.483146    4.032063   -0.776832
  10 O     8.0000    0    15.999    4.167441    0.447704   -0.352942
  11 C     6.0000    0    12.011    1.617717    5.332236    1.336947
  12 H     1.0000    0     1.008    3.425225    4.466269    1.819534
  13 H     1.0000    0     1.008    1.906630    7.274085    0.717455
  14 H     1.0000    0     1.008    0.351304    5.294552    2.968106
  15 C     6.0000    0    12.011    6.289375   -1.253204   -0.414748
  16 H     1.0000    0     1.008    7.903256   -0.042235   -0.822883
  17 H     1.0000    0     1.008    6.539839   -2.186674    1.403553
  18 H     1.0000    0     1.008    6.060055   -2.670047   -1.888997
  19 C     6.0000    0    12.011   -6.314764   -2.146965    0.149948
  20 H     1.0000    0     1.008   -7.236028   -1.068255    1.655421
  21 H     1.0000    0     1.008   -7.234694   -1.611169   -1.624951
  22 H     1.0000    0     1.008   -6.653799   -4.155366    0.476931
  23 H     1.0000    0     1.008   -3.411986    4.344386   -0.733193

--------------------------------
INTERNAL COORDINATES (ANGSTROEM)
--------------------------------
 C      0   0   0     0.000000000000     0.00000000     0.00000000
 C      1   0   0     1.393910523873     0.00000000     0.00000000
 C      2   1   0     2.474396616274    91.84507925     0.00000000
 C      3   2   1     1.372466633147    88.40909469     0.76393295
 H      4   3   2     1.084772197367   120.34287576   179.58121962
 C      2   1   3     1.404127911444   121.02720037   359.65170413
 O      6   2   1     1.346477851096   118.96731754   181.95235992
 C      4   3   2     1.446958439008   123.90936704     0.30929691
 O      8   4   3     1.263281606831   121.05185063   178.38617265
 O      2   1   3     1.379856688623   122.99506447   183.61717406
 O      1   2   3     1.344810268276   115.68289451   179.15397893
 C     10   2   1     1.443962134511   114.94431721   287.67082833
 H     12  10   2     1.090910577655   110.22744383    62.03695320
 H     12  10   2     1.089387673770   105.94371021   181.12328420
 H     12  10   2     1.092965685462   110.37369902   300.09055859
 C     11   1   2     1.439470228175   122.88491684   185.00303085
 H     16  11   1     1.089338144428   104.37299053   172.29436435
 H     16  11   1     1.089682895915   110.99402025   291.06681091
 H     16  11   1     1.088799559902   111.09522278    53.17924868
 C      3   2   1     1.503804666117   148.41481205   181.21426223
 H     20   3   2     1.094615932475   111.14724860   302.73356651
 H     20   3   2     1.095232474543   111.23773809    61.76443657
 H     20   3   2     1.091637238795   110.43242522   182.11777830
 H      7   6   2     0.980050348870   106.29155268     0.54160350

---------------------------
INTERNAL COORDINATES (A.U.)
---------------------------
 C      0   0   0     0.000000000000     0.00000000     0.00000000
 C      1   0   0     2.634109145311     0.00000000     0.00000000
 C      2   1   0     4.675931951458    91.84507925     0.00000000
 C      3   2   1     2.593586064593    88.40909469     0.76393295
 H      4   3   2     2.049922370715   120.34287576   179.58121962
 C      2   1   3     2.653417209625   121.02720037   359.65170413
 O      6   2   1     2.544474383963   118.96731754   181.95235992
 C      4   3   2     2.734355176892   123.90936704     0.30929691
 O      8   4   3     2.387256266930   121.05185063   178.38617265
 O      2   1   3     2.607551245556   122.99506447   183.61717406
 O      1   2   3     2.541323109127   115.68289451   179.15397893
 C     10   2   1     2.728692981978   114.94431721   287.67082833
 H     12  10   2     2.061522228366   110.22744383    62.03695320
 H     12  10   2     2.058644357094   105.94371021   181.12328420
 H     12  10   2     2.065405819296   110.37369902   300.09055859
 C     11   1   2     2.720204509183   122.88491684   185.00303085
 H     16  11   1     2.058550760203   104.37299053   172.29436435
 H     16  11   1     2.059202246098   110.99402025   291.06681091
 H     16  11   1     2.057532982949   111.09522278    53.17924868
 C      3   2   1     2.841778977874   148.41481205   181.21426223
 H     20   3   2     2.068524334205   111.14724860   302.73356651
 H     20   3   2     2.069689429863   111.23773809    61.76443657
 H     20   3   2     2.062895418913   110.43242522   182.11777830
 H      7   6   2     1.852026756819   106.29155268     0.54160350

---------------------
BASIS SET INFORMATION
---------------------
There are 3 groups of distinct atoms

 Group   1 Type C   : 10s4p1d contracted to 3s2p1d pattern {631/31/1}
 Group   2 Type H   : 4s contracted to 2s pattern {31}
 Group   3 Type O   : 10s4p1d contracted to 3s2p1d pattern {631/31/1}

Atom   0C    basis set group =>   1
Atom   1C    basis set group =>   1
Atom   2C    basis set group =>   1
Atom   3C    basis set group =>   1
Atom   4H    basis set group =>   2
Atom   5C    basis set group =>   1
Atom   6O    basis set group =>   3
Atom   7C    basis set group =>   1
Atom   8O    basis set group =>   3
Atom   9O    basis set group =>   3
Atom  10O    basis set group =>   3
Atom  11C    basis set group =>   1
Atom  12H    basis set group =>   2
Atom  13H    basis set group =>   2
Atom  14H    basis set group =>   2
Atom  15C    basis set group =>   1
Atom  16H    basis set group =>   2
Atom  17H    basis set group =>   2
Atom  18H    basis set group =>   2
Atom  19C    basis set group =>   1
Atom  20H    basis set group =>   2
Atom  21H    basis set group =>   2
Atom  22H    basis set group =>   2
Atom  23H    basis set group =>   2
---------------------------------
AUXILIARY/J BASIS SET INFORMATION
---------------------------------
There are 3 groups of distinct atoms

 Group   1 Type C   : 12s5p4d2f1g contracted to 6s4p3d1f1g pattern {711111/2111/211/2/1}
 Group   2 Type H   : 5s2p1d contracted to 3s1p1d pattern {311/2/1}
 Group   3 Type O   : 12s5p4d2f1g contracted to 6s4p3d1f1g pattern {711111/2111/211/2/1}

Atom   0C    basis set group =>   1
Atom   1C    basis set group =>   1
Atom   2C    basis set group =>   1
Atom   3C    basis set group =>   1
Atom   4H    basis set group =>   2
Atom   5C    basis set group =>   1
Atom   6O    basis set group =>   3
Atom   7C    basis set group =>   1
Atom   8O    basis set group =>   3
Atom   9O    basis set group =>   3
Atom  10O    basis set group =>   3
Atom  11C    basis set group =>   1
Atom  12H    basis set group =>   2
Atom  13H    basis set group =>   2
Atom  14H    basis set group =>   2
Atom  15C    basis set group =>   1
Atom  16H    basis set group =>   2
Atom  17H    basis set group =>   2
Atom  18H    basis set group =>   2
Atom  19C    basis set group =>   1
Atom  20H    basis set group =>   2
Atom  21H    basis set group =>   2
Atom  22H    basis set group =>   2
Atom  23H    basis set group =>   2


           ************************************************************
           *        Program running with 4 parallel MPI-processes     *
           *              working on a common directory               *
           ************************************************************
------------------------------------------------------------------------------
                           ORCA GTO INTEGRAL CALCULATION
                           -- RI-GTO INTEGRALS CHOSEN --
------------------------------------------------------------------------------
------------------------------------------------------------------------------
                   ___                                                        
                  /   \      - P O W E R E D   B Y -                         
                 /     \                                                     
                 |  |  |   _    _      __       _____    __    __             
                 |  |  |  | |  | |    /  \     |  _  \  |  |  /  |          
                  \  \/   | |  | |   /    \    | | | |  |  | /  /          
                 / \  \   | |__| |  /  /\  \   | |_| |  |  |/  /          
                |  |  |   |  __  | /  /__\  \  |    /   |      \           
                |  |  |   | |  | | |   __   |  |    \   |  |\   \          
                \     /   | |  | | |  |  |  |  | |\  \  |  | \   \       
                 \___/    |_|  |_| |__|  |__|  |_| \__\ |__|  \__/        
                                                                              
                      - O R C A' S   B I G   F R I E N D -                    
                                      &                                       
                       - I N T E G R A L  F E E D E R -                       
                                                                              
 v1 FN, 2020, v2 2021                                                         
------------------------------------------------------------------------------


Reading SHARK input file Q4_1e_1H_B3LYP_631Gd_opt.SHARKINP.tmp ... ok
----------------------
SHARK INTEGRAL PACKAGE
----------------------

Number of atoms                             ...     24
Number of basis functions                   ...    204
Number of shells                            ...    100
Maximum angular momentum                    ...      2
Integral batch strategy                     ... SHARK/LIBINT Hybrid
RI-J (if used) integral strategy            ... SPLIT-RIJ (Revised 2003 algorithm where possible)
Printlevel                                  ...      1
Contraction scheme used                     ... SEGMENTED contraction
Coulomb Range Separation                    ... NOT USED
Exchange Range Separation                   ... NOT USED
Finite Nucleus Model                        ... NOT USED
Auxiliary Coulomb fitting basis             ... AVAILABLE
   # of basis functions in Aux-J            ...    758
   # of shells in Aux-J                     ...    250
   Maximum angular momentum in Aux-J        ...      4
Auxiliary J/K fitting basis                 ... NOT available
Auxiliary Correlation fitting basis         ... NOT available
Auxiliary 'external' fitting basis          ... NOT available
Integral threshold                          ...     2.500000e-11
Primitive cut-off                           ...     2.500000e-12
Primitive pair pre-selection threshold      ...     2.500000e-12

Calculating pre-screening integrals         ... done (  0.1 sec) Dimension = 100
Organizing shell pair data                  ... done (  0.0 sec)
Shell pair information
Total number of shell pairs                 ...      5050
Shell pairs after pre-screening             ...      4410
Total number of primitive shell pairs       ...     28986
Primitive shell pairs kept                  ...     15161
          la=0 lb=0:   1557 shell pairs
          la=1 lb=0:   1460 shell pairs
          la=1 lb=1:    341 shell pairs
          la=2 lb=0:    652 shell pairs
          la=2 lb=1:    320 shell pairs
          la=2 lb=2:     80 shell pairs

Calculating one electron integrals          ... done (  0.0 sec)
Calculating RI/J V-Matrix + Cholesky decomp.... done (  0.0 sec)
Calculating Nuclear repulsion               ... done (  0.0 sec) ENN=    823.027246907779 Eh

SHARK setup successfully completed in   0.4 seconds

Maximum memory used throughout the entire GTOINT-calculation: 14.5 MB


           ************************************************************
           *        Program running with 4 parallel MPI-processes     *
           *              working on a common directory               *
           ************************************************************
-------------------------------------------------------------------------------
                                 ORCA SCF
-------------------------------------------------------------------------------

------------
SCF SETTINGS
------------
Hamiltonian:
 Density Functional     Method          .... DFT(GTOs)
 Exchange Functional    Exchange        .... B88
   X-Alpha parameter    XAlpha          ....  0.666667
   Becke's b parameter  XBeta           ....  0.004200
 Correlation Functional Correlation     .... LYP
 LDA part of GGA corr.  LDAOpt          .... VWN-5
 Gradients option       PostSCFGGA      .... off
 Hybrid DFT is turned on
   Fraction HF Exchange ScalHFX         ....  0.200000
   Scaling of DF-GGA-X  ScalDFX         ....  0.720000
   Scaling of DF-GGA-C  ScalDFC         ....  0.810000
   Scaling of DF-LDA-C  ScalLDAC        ....  1.000000
   Perturbative correction              ....  0.000000
   Density functional embedding theory  .... OFF
   NL short-range parameter             ....  4.800000
 RI-approximation to the Coulomb term is turned on
   Number of AuxJ basis functions       .... 758
   RIJ-COSX (HFX calculated with COS-X)).... on


General Settings:
 Integral files         IntName         .... Q4_1e_1H_B3LYP_631Gd_opt
 Hartree-Fock type      HFTyp           .... UHF
 Total Charge           Charge          ....    0
 Multiplicity           Mult            ....    2
 Number of Electrons    NEL             ....   97
 Basis Dimension        Dim             ....  204
 Nuclear Repulsion      ENuc            ....    823.0272469078 Eh

Convergence Acceleration:
 DIIS                   CNVDIIS         .... on
   Start iteration      DIISMaxIt       ....    12
   Startup error        DIISStart       ....  0.200000
   # of expansion vecs  DIISMaxEq       ....     5
   Bias factor          DIISBfac        ....   1.050
   Max. coefficient     DIISMaxC        ....  10.000
 Trust-Rad. Augm. Hess. CNVTRAH         .... auto
   Auto Start mean grad. ratio tolernc. ....  1.125000
   Auto Start start iteration           ....    20
   Auto Start num. interpolation iter.  ....    10
   Max. Number of Micro iterations      ....    16
   Max. Number of Macro iterations      .... Maxiter - #DIIS iter
   Number of Davidson start vectors     ....     2
   Converg. threshold I  (grad. norm)   ....   1.000e-05
   Converg. threshold II (energy diff.) ....   1.000e-08
   Grad. Scal. Fac. for Micro threshold ....   0.100
   Minimum threshold for Micro iter.    ....   0.010
   NR start threshold (gradient norm)   ....   0.001
   Initial trust radius                 ....   0.400
   Minimum AH scaling param. (alpha)    ....   1.000
   Maximum AH scaling param. (alpha)    .... 1000.000
   Orbital update algorithm             .... Taylor
   White noise on init. David. guess    .... on
   Maximum white noise                  ....   0.010
   Quad. conv. algorithm                .... NR
 SOSCF                  CNVSOSCF        .... off
 Level Shifting         CNVShift        .... on
   Level shift para.    LevelShift      ....    0.2500
   Turn off err/grad.   ShiftErr        ....    0.0010
 Zerner damping         CNVZerner       .... off
 Static damping         CNVDamp         .... on
   Fraction old density DampFac         ....    0.7000
   Max. Damping (<1)    DampMax         ....    0.9800
   Min. Damping (>=0)   DampMin         ....    0.0000
   Turn off err/grad.   DampErr         ....    0.1000
 Fernandez-Rico         CNVRico         .... off

SCF Procedure:
 Maximum # iterations   MaxIter         ....   125
 SCF integral mode      SCFMode         .... Direct
   Integral package                     .... SHARK and LIBINT hybrid scheme
 Reset frequency        DirectResetFreq ....    20
 Integral Threshold     Thresh          ....  2.500e-11 Eh
 Primitive CutOff       TCut            ....  2.500e-12 Eh

Convergence Tolerance:
 Convergence Check Mode ConvCheckMode   .... Total+1el-Energy
 Convergence forced     ConvForced      .... 0
 Energy Change          TolE            ....  1.000e-08 Eh
 1-El. energy change                    ....  1.000e-05 Eh
 DIIS Error             TolErr          ....  5.000e-07


Diagonalization of the overlap matrix:
Smallest eigenvalue                        ... 4.238e-04
Time for diagonalization                   ...    0.010 sec
Threshold for overlap eigenvalues          ... 1.000e-08
Number of eigenvalues below threshold      ... 0
Time for construction of square roots      ...    0.003 sec
Total time needed                          ...    0.014 sec

Time for model grid setup =    0.278 sec

------------------------------
INITIAL GUESS: MODEL POTENTIAL
------------------------------
Loading Hartree-Fock densities                     ... done
Calculating cut-offs                               ... done
Initializing the effective Hamiltonian             ... done
Setting up the integral package (SHARK)            ... done
Starting the Coulomb interaction                   ... done (   0.1 sec)
Reading the grid                                   ... done
Mapping shells                                     ... done
Starting the XC term evaluation                    ... done (   0.2 sec)
  promolecular density results
     # of electrons  =     96.996453849
     EX              =    -82.334824099
     EC              =     -3.335687584
     EX+EC           =    -85.670511684
Transforming the Hamiltonian                       ... done (   0.0 sec)
Diagonalizing the Hamiltonian                      ... done (   0.0 sec)
Back transforming the eigenvectors                 ... done (   0.0 sec)
Now organizing SCF variables                       ... done
                      ------------------
                      INITIAL GUESS DONE (   0.6 sec)
                      ------------------
-------------------
DFT GRID GENERATION
-------------------

General Integration Accuracy     IntAcc      ... 4.959
Radial Grid Type                 RadialGrid  ... OptM3 with GC (2021)
Angular Grid (max. ang.)         AngularGrid ... 6 (Lebedev-590)
Angular grid pruning method      GridPruning ... 4 (adaptive)
Weight generation scheme         WeightScheme... Becke
Basis function cutoff            BFCut       ... 1.0000e-11
Integration weight cutoff        WCut        ... 1.0000e-14
Angular grids for H and He will be reduced by one unit
Partially contracted basis set               ... off
Rotationally invariant grid construction     ... off

Total number of grid points                  ...   280884
Total number of batches                      ...     4402
Average number of points per batch           ...       63
Average number of grid points per atom       ...    11704
Time for grid setup =    3.545 sec

--------------------
COSX GRID GENERATION
--------------------

GRIDX 1
-------
General Integration Accuracy     IntAcc      ... 4.020
Radial Grid Type                 RadialGrid  ... OptM3 with GC (2021)
Angular Grid (max. ang.)         AngularGrid ... 2 (Lebedev-110)
Angular grid pruning method      GridPruning ... 4 (adaptive)
Weight generation scheme         WeightScheme... Becke
Basis function cutoff            BFCut       ... 1.0000e-11
Integration weight cutoff        WCut        ... 1.0000e-14
Angular grids for H and He will be reduced by one unit
Partially contracted basis set               ... on
Rotationally invariant grid construction     ... off

Total number of grid points                  ...    31462
Total number of batches                      ...      504
Average number of points per batch           ...       62
Average number of grid points per atom       ...     1311
UseSFitting                                  ... on

GRIDX 2
-------
General Integration Accuracy     IntAcc      ... 4.338
Radial Grid Type                 RadialGrid  ... OptM3 with GC (2021)
Angular Grid (max. ang.)         AngularGrid ... 3 (Lebedev-194)
Angular grid pruning method      GridPruning ... 4 (adaptive)
Weight generation scheme         WeightScheme... Becke
Basis function cutoff            BFCut       ... 1.0000e-11
Integration weight cutoff        WCut        ... 1.0000e-14
Angular grids for H and He will be reduced by one unit
Partially contracted basis set               ... on
Rotationally invariant grid construction     ... off

Total number of grid points                  ...    69047
Total number of batches                      ...     1089
Average number of points per batch           ...       63
Average number of grid points per atom       ...     2877
UseSFitting                                  ... on

GRIDX 3
-------
General Integration Accuracy     IntAcc      ... 4.871
Radial Grid Type                 RadialGrid  ... OptM3 with GC (2021)
Angular Grid (max. ang.)         AngularGrid ... 4 (Lebedev-302)
Angular grid pruning method      GridPruning ... 4 (adaptive)
Weight generation scheme         WeightScheme... Becke
Basis function cutoff            BFCut       ... 1.0000e-11
Integration weight cutoff        WCut        ... 1.0000e-14
Angular grids for H and He will be reduced by one unit
Partially contracted basis set               ... on
Rotationally invariant grid construction     ... off

Total number of grid points                  ...   130385
Total number of batches                      ...     2050
Average number of points per batch           ...       63
Average number of grid points per atom       ...     5433
UseSFitting                                  ... on

Time for X-Grid setup             =    1.527 sec


--------------------
CPCM SOLVATION MODEL
--------------------
CPCM parameters:
  Epsilon                                         ...      80.4000
  Refrac                                          ...       1.3300
  Rsolv                                           ...       1.3000
  Surface type                                    ... GAUSSIAN VDW
  Epsilon function type                           ...         CPCM
Radii:
 Radius for C  used is    3.8550 Bohr (=   2.0400 Ang.)
 Radius for H  used is    2.4944 Bohr (=   1.3200 Ang.)
 Radius for O  used is    3.4469 Bohr (=   1.8240 Ang.)
Calculating surface                               ...        done! (  0.0s)
GEPOL surface points                              ...         1309
GEPOL Volume                                      ...    1458.0510
GEPOL Surface-area                                ...     791.2819
Calculating surface distance matrix               ...        done! (  0.0s)
Performing Cholesky decomposition & store         ...        done! (  0.1s)
Overall time for CPCM initialization              ...                 0.1s
--------------
SCF ITERATIONS
--------------
ITER       Energy         Delta-E        Max-DP      RMS-DP      [F,P]     Damp
               ***  Starting incremental Fock matrix formation  ***
  0   -649.7543169101   0.000000000000 0.05263045  0.00117791  0.2689390 0.7000
  1   -649.8926553052  -0.138338395171 0.03503484  0.00077799  0.1082586 0.7000
                               ***Turning on DIIS***
  2   -649.9468228995  -0.054167594308 0.05340536  0.00117086  0.0363246 0.0000
  3   -650.0388983961  -0.092075496530 0.02637019  0.00057968  0.0558024 0.0000
  4   -650.0545992402  -0.015700844102 0.00744698  0.00015736  0.0148213 0.0000
  5   -650.0560803655  -0.001481125381 0.00418733  0.00006266  0.0042930 0.0000
  6   -650.0562800646  -0.000199699003 0.00293539  0.00003400  0.0011722 0.0000
  7   -650.0563759382  -0.000095873597 0.00432299  0.00005330  0.0007573 0.0000
               *** Restarting incremental Fock matrix formation ***
                                   *** Resetting DIIS ***
  8   -650.0564746020  -0.000098663808 0.00208322  0.00003126  0.0010000 0.0000
  9   -650.0564977364  -0.000023134433 0.00066934  0.00000784  0.0012570 0.0000
 10   -650.0565047069  -0.000006970527 0.00119670  0.00001524  0.0002236 0.0000
 11   -650.0565122915  -0.000007584629 0.00056065  0.00000931  0.0003496 0.0000
 12   -650.0565150932  -0.000002801682 0.00041015  0.00000632  0.0001907 0.0000
 13   -650.0565159217  -0.000000828471 0.00014129  0.00000200  0.0000430 0.0000
 14   -650.0565160322  -0.000000110482 0.00004931  0.00000064  0.0000245 0.0000
 15   -650.0565160552  -0.000000023050 0.00006209  0.00000080  0.0000125 0.0000
 16   -650.0565160695  -0.000000014245 0.00002812  0.00000035  0.0000077 0.0000
 17   -650.0565160737  -0.000000004254 0.00001420  0.00000019  0.0000032 0.0000
 18   -650.0565160722   0.000000001579 0.00000679  0.00000010  0.0000025 0.0000
                 **** Energy Check signals convergence ****

               *****************************************************
               *                     SUCCESS                       *
               *           SCF CONVERGED AFTER  19 CYCLES          *
               *****************************************************

Old exchange energy                            =    -16.708298178 Eh
New exchange energy                            =    -16.708297769 Eh
Exchange energy change after final integration =      0.000000409 Eh
Total energy after final integration           =   -650.056515662 Eh
Final COS-X integration done in                =     7.827 sec

----------------
TOTAL SCF ENERGY
----------------

Total Energy       :         -650.05651566 Eh          -17688.93708 eV

Components:
Nuclear Repulsion  :          823.02724691 Eh           22395.70996 eV
Electronic Energy  :        -1473.08376257 Eh          -40084.64704 eV
One Electron Energy:        -2520.57065771 Eh          -68588.21455 eV
Two Electron Energy:         1047.48689514 Eh           28503.56751 eV
Max COSX asymmetry :            0.00000034 Eh               0.00001 eV
CPCM Dielectric    :           -0.01522510 Eh              -0.41430 eV

Virial components:
Potential Energy   :        -1296.39455258 Eh          -35276.68921 eV
Kinetic Energy     :          646.33803692 Eh           17587.75213 eV
Virial Ratio       :            2.00575315


DFT components:
N(Alpha)           :       49.000000539278 electrons
N(Beta)            :       48.000000607919 electrons
N(Total)           :       97.000001147196 electrons
E(X)               :      -66.423666281698 Eh       
E(C)               :       -3.927215858685 Eh       
E(XC)              :      -70.350882140383 Eh       
DFET-embed. en.    :        0.000000000000 Eh       
CPCM Solvation Model Properties:
Surface-charge          :           -0.01687299
Charge-correction       :           -0.00009175 Eh              -0.00250 eV
Free-energy (cav+disp)  :  This term is not implemented in the current solvation scheme

---------------
SCF CONVERGENCE
---------------

  Last Energy change         ...    1.5949e-09  Tolerance :   1.0000e-08
  Last MAX-Density change    ...    0.0000e+00  Tolerance :   1.0000e-07
  Last RMS-Density change    ...    0.0000e+00  Tolerance :   5.0000e-09
  Last DIIS Error            ...    9.1432e-07  Tolerance :   5.0000e-07

             **** THE GBW FILE WAS UPDATED (Q4_1e_1H_B3LYP_631Gd_opt.gbw) ****
             **** DENSITY Q4_1e_1H_B3LYP_631Gd_opt.scfp WAS UPDATED ****
             **** ENERGY FILE WAS UPDATED (Q4_1e_1H_B3LYP_631Gd_opt.en.tmp) ****
----------------------
UHF SPIN CONTAMINATION
----------------------

Warning: in a DFT calculation there is little theoretical justification to 
         calculate <S**2> as in Hartree-Fock theory. We will do it anyways
         but you should keep in mind that the values have only limited relevance

Expectation value of <S**2>     :     0.768387
Ideal value S*(S+1) for S=0.5   :     0.750000
Deviation                       :     0.018387

             **** THE GBW FILE WAS UPDATED (Q4_1e_1H_B3LYP_631Gd_opt.gbw) ****
             **** DENSITY Q4_1e_1H_B3LYP_631Gd_opt.scfp WAS UPDATED ****
----------------
ORBITAL ENERGIES
----------------
                 SPIN UP ORBITALS
  NO   OCC          E(Eh)            E(eV) 
   0   1.0000     -19.187580      -522.1206 
   1   1.0000     -19.187330      -522.1138 
   2   1.0000     -19.172484      -521.7098 
   3   1.0000     -19.122628      -520.3532 
   4   1.0000     -10.260691      -279.2076 
   5   1.0000     -10.257650      -279.1248 
   6   1.0000     -10.250236      -278.9231 
   7   1.0000     -10.238125      -278.5935 
   8   1.0000     -10.220502      -278.1140 
   9   1.0000     -10.218712      -278.0653 
  10   1.0000     -10.200174      -277.5608 
  11   1.0000     -10.182329      -277.0753 
  12   1.0000     -10.170998      -276.7669 
  13   1.0000      -1.088382       -29.6164 
  14   1.0000      -1.076424       -29.2910 
  15   1.0000      -1.045300       -28.4441 
  16   1.0000      -1.011819       -27.5330 
  17   1.0000      -0.849978       -23.1291 
  18   1.0000      -0.781733       -21.2720 
  19   1.0000      -0.731631       -19.9087 
  20   1.0000      -0.717221       -19.5166 
  21   1.0000      -0.689189       -18.7538 
  22   1.0000      -0.663335       -18.0503 
  23   1.0000      -0.609127       -16.5752 
  24   1.0000      -0.581203       -15.8153 
  25   1.0000      -0.560831       -15.2610 
  26   1.0000      -0.528324       -14.3764 
  27   1.0000      -0.501161       -13.6373 
  28   1.0000      -0.482430       -13.1276 
  29   1.0000      -0.479230       -13.0405 
  30   1.0000      -0.457175       -12.4404 
  31   1.0000      -0.443181       -12.0596 
  32   1.0000      -0.437393       -11.9021 
  33   1.0000      -0.431486       -11.7413 
  34   1.0000      -0.430514       -11.7149 
  35   1.0000      -0.405858       -11.0440 
  36   1.0000      -0.397594       -10.8191 
  37   1.0000      -0.395757       -10.7691 
  38   1.0000      -0.393917       -10.7190 
  39   1.0000      -0.376569       -10.2470 
  40   1.0000      -0.368515       -10.0278 
  41   1.0000      -0.355721        -9.6797 
  42   1.0000      -0.352660        -9.5964 
  43   1.0000      -0.340095        -9.2544 
  44   1.0000      -0.295365        -8.0373 
  45   1.0000      -0.288369        -7.8469 
  46   1.0000      -0.247966        -6.7475 
  47   1.0000      -0.229998        -6.2586 
  48   1.0000      -0.186335        -5.0704 
  49   0.0000       0.000301         0.0082 
  50   0.0000       0.016379         0.4457 
  51   0.0000       0.070237         1.9112 
  52   0.0000       0.109127         2.9695 
  53   0.0000       0.130445         3.5496 
  54   0.0000       0.131882         3.5887 
  55   0.0000       0.138885         3.7792 
  56   0.0000       0.141270         3.8442 
  57   0.0000       0.154543         4.2053 
  58   0.0000       0.157388         4.2827 
  59   0.0000       0.172038         4.6814 
  60   0.0000       0.175268         4.7693 
  61   0.0000       0.184543         5.0217 
  62   0.0000       0.189228         5.1492 
  63   0.0000       0.191939         5.2229 
  64   0.0000       0.204979         5.5778 
  65   0.0000       0.216704         5.8968 
  66   0.0000       0.235935         6.4201 
  67   0.0000       0.255203         6.9444 
  68   0.0000       0.279058         7.5935 
  69   0.0000       0.302176         8.2226 
  70   0.0000       0.355406         9.6711 
  71   0.0000       0.362009         9.8508 
  72   0.0000       0.382789        10.4162 
  73   0.0000       0.416209        11.3256 
  74   0.0000       0.477032        12.9807 
  75   0.0000       0.489821        13.3287 
  76   0.0000       0.496814        13.5190 
  77   0.0000       0.500419        13.6171 
  78   0.0000       0.525652        14.3037 
  79   0.0000       0.531113        14.4523 
  80   0.0000       0.539247        14.6737 
  81   0.0000       0.552148        15.0247 
  82   0.0000       0.555949        15.1281 
  83   0.0000       0.574948        15.6451 
  84   0.0000       0.576718        15.6933 
  85   0.0000       0.592737        16.1292 
  86   0.0000       0.608707        16.5638 
  87   0.0000       0.611316        16.6348 
  88   0.0000       0.629085        17.1183 
  89   0.0000       0.633489        17.2381 
  90   0.0000       0.644346        17.5335 
  91   0.0000       0.676561        18.4102 
  92   0.0000       0.681446        18.5431 
  93   0.0000       0.715783        19.4775 
  94   0.0000       0.724520        19.7152 
  95   0.0000       0.745577        20.2882 
  96   0.0000       0.753996        20.5173 
  97   0.0000       0.772233        21.0135 
  98   0.0000       0.790837        21.5198 
  99   0.0000       0.821004        22.3406 
 100   0.0000       0.828665        22.5491 
 101   0.0000       0.857283        23.3279 
 102   0.0000       0.858777        23.3685 
 103   0.0000       0.862637        23.4736 
 104   0.0000       0.871857        23.7244 
 105   0.0000       0.874643        23.8003 
 106   0.0000       0.880416        23.9573 
 107   0.0000       0.906740        24.6736 
 108   0.0000       0.918501        24.9937 
 109   0.0000       0.935051        25.4440 
 110   0.0000       0.947026        25.7699 
 111   0.0000       0.955976        26.0134 
 112   0.0000       0.975976        26.5576 
 113   0.0000       0.988487        26.8981 
 114   0.0000       0.991561        26.9817 
 115   0.0000       1.003359        27.3028 
 116   0.0000       1.022854        27.8333 
 117   0.0000       1.036580        28.2068 
 118   0.0000       1.057683        28.7810 
 119   0.0000       1.076317        29.2881 
 120   0.0000       1.081089        29.4179 
 121   0.0000       1.121369        30.5140 
 122   0.0000       1.142152        31.0795 
 123   0.0000       1.163267        31.6541 
 124   0.0000       1.165848        31.7243 
 125   0.0000       1.187624        32.3169 
 126   0.0000       1.206651        32.8346 
 127   0.0000       1.224531        33.3212 
 128   0.0000       1.265892        34.4467 
 129   0.0000       1.295301        35.2469 
 130   0.0000       1.335642        36.3447 
 131   0.0000       1.360392        37.0182 
 132   0.0000       1.364305        37.1246 
 133   0.0000       1.388467        37.7821 
 134   0.0000       1.404591        38.2209 
 135   0.0000       1.414728        38.4967 
 136   0.0000       1.431926        38.9647 
 137   0.0000       1.443768        39.2869 
 138   0.0000       1.457075        39.6490 
 139   0.0000       1.512434        41.1554 
 140   0.0000       1.525939        41.5229 
 141   0.0000       1.565592        42.6019 
 142   0.0000       1.647079        44.8193 
 143   0.0000       1.666737        45.3542 
 144   0.0000       1.699698        46.2511 
 145   0.0000       1.709062        46.5060 
 146   0.0000       1.746317        47.5197 
 147   0.0000       1.761432        47.9310 
 148   0.0000       1.792230        48.7691 
 149   0.0000       1.809014        49.2258 
 150   0.0000       1.812722        49.3267 
 151   0.0000       1.831002        49.8241 
 152   0.0000       1.846667        50.2504 
 153   0.0000       1.871901        50.9370 
 154   0.0000       1.886950        51.3465 
 155   0.0000       1.900850        51.7248 
 156   0.0000       1.903665        51.8014 
 157   0.0000       1.925153        52.3861 
 158   0.0000       1.947409        52.9917 
 159   0.0000       1.969711        53.5986 
 160   0.0000       1.983487        53.9734 
 161   0.0000       1.991418        54.1892 
 162   0.0000       2.017379        54.8957 
 163   0.0000       2.035941        55.4008 
 164   0.0000       2.053930        55.8903 
 165   0.0000       2.081592        56.6430 
 166   0.0000       2.088748        56.8377 
 167   0.0000       2.127196        57.8839 
 168   0.0000       2.141442        58.2716 
 169   0.0000       2.152448        58.5711 
 170   0.0000       2.187442        59.5233 
 171   0.0000       2.203622        59.9636 
 172   0.0000       2.235529        60.8318 
 173   0.0000       2.243852        61.0583 
 174   0.0000       2.279556        62.0299 
 175   0.0000       2.298396        62.5425 
 176   0.0000       2.318340        63.0852 
 177   0.0000       2.323752        63.2325 
 178   0.0000       2.339440        63.6594 
 179   0.0000       2.354220        64.0616 
 180   0.0000       2.371305        64.5265 
 181   0.0000       2.397068        65.2275 
 182   0.0000       2.425183        65.9926 
 183   0.0000       2.439368        66.3786 
 184   0.0000       2.464586        67.0648 
 185   0.0000       2.477507        67.4164 
 186   0.0000       2.551503        69.4299 
 187   0.0000       2.592219        70.5379 
 188   0.0000       2.619378        71.2769 
 189   0.0000       2.626333        71.4661 
 190   0.0000       2.670397        72.6652 
 191   0.0000       2.716714        73.9256 
 192   0.0000       2.721152        74.0463 
 193   0.0000       2.751968        74.8849 
 194   0.0000       2.806792        76.3767 
 195   0.0000       2.849000        77.5252 
 196   0.0000       2.899963        78.9120 
 197   0.0000       2.914971        79.3204 
 198   0.0000       2.966408        80.7201 
 199   0.0000       3.014382        82.0255 
 200   0.0000       3.081100        83.8410 
 201   0.0000       3.098899        84.3253 
 202   0.0000       3.338780        90.8528 
 203   0.0000       3.418321        93.0172 

                 SPIN DOWN ORBITALS
  NO   OCC          E(Eh)            E(eV) 
   0   1.0000     -19.185220      -522.0564 
   1   1.0000     -19.184782      -522.0444 
   2   1.0000     -19.172649      -521.7143 
   3   1.0000     -19.113214      -520.0970 
   4   1.0000     -10.256626      -279.0970 
   5   1.0000     -10.254447      -279.0377 
   6   1.0000     -10.249955      -278.9155 
   7   1.0000     -10.239825      -278.6398 
   8   1.0000     -10.220562      -278.1156 
   9   1.0000     -10.218813      -278.0680 
  10   1.0000     -10.200337      -277.5653 
  11   1.0000     -10.180385      -277.0224 
  12   1.0000     -10.170993      -276.7668 
  13   1.0000      -1.084572       -29.5127 
  14   1.0000      -1.071177       -29.1482 
  15   1.0000      -1.044239       -28.4152 
  16   1.0000      -0.994842       -27.0710 
  17   1.0000      -0.844433       -22.9782 
  18   1.0000      -0.779632       -21.2149 
  19   1.0000      -0.727343       -19.7920 
  20   1.0000      -0.713800       -19.4235 
  21   1.0000      -0.685705       -18.6590 
  22   1.0000      -0.659672       -17.9506 
  23   1.0000      -0.606194       -16.4954 
  24   1.0000      -0.577893       -15.7253 
  25   1.0000      -0.558817       -15.2062 
  26   1.0000      -0.526383       -14.3236 
  27   1.0000      -0.500162       -13.6101 
  28   1.0000      -0.479540       -13.0489 
  29   1.0000      -0.472564       -12.8591 
  30   1.0000      -0.453692       -12.3456 
  31   1.0000      -0.440088       -11.9754 
  32   1.0000      -0.436887       -11.8883 
  33   1.0000      -0.427925       -11.6444 
  34   1.0000      -0.424251       -11.5444 
  35   1.0000      -0.402004       -10.9391 
  36   1.0000      -0.393724       -10.7138 
  37   1.0000      -0.388998       -10.5852 
  38   1.0000      -0.374719       -10.1966 
  39   1.0000      -0.371829       -10.1180 
  40   1.0000      -0.365470        -9.9449 
  41   1.0000      -0.354075        -9.6349 
  42   1.0000      -0.341598        -9.2954 
  43   1.0000      -0.331056        -9.0085 
  44   1.0000      -0.291685        -7.9371 
  45   1.0000      -0.267215        -7.2713 
  46   1.0000      -0.239291        -6.5114 
  47   1.0000      -0.222243        -6.0475 
  48   0.0000      -0.107051        -2.9130 
  49   0.0000       0.014588         0.3970 
  50   0.0000       0.041671         1.1339 
  51   0.0000       0.071513         1.9460 
  52   0.0000       0.110799         3.0150 
  53   0.0000       0.131320         3.5734 
  54   0.0000       0.133209         3.6248 
  55   0.0000       0.139896         3.8068 
  56   0.0000       0.143943         3.9169 
  57   0.0000       0.157301         4.2804 
  58   0.0000       0.159430         4.3383 
  59   0.0000       0.172506         4.6941 
  60   0.0000       0.175402         4.7729 
  61   0.0000       0.184978         5.0335 
  62   0.0000       0.191322         5.2061 
  63   0.0000       0.192283         5.2323 
  64   0.0000       0.210427         5.7260 
  65   0.0000       0.220261         5.9936 
  66   0.0000       0.240221         6.5368 
  67   0.0000       0.257345         7.0027 
  68   0.0000       0.284851         7.7512 
  69   0.0000       0.307092         8.3564 
  70   0.0000       0.357516         9.7285 
  71   0.0000       0.364148         9.9090 
  72   0.0000       0.387658        10.5487 
  73   0.0000       0.419014        11.4019 
  74   0.0000       0.479534        13.0488 
  75   0.0000       0.492255        13.3949 
  76   0.0000       0.498508        13.5651 
  77   0.0000       0.505507        13.7555 
  78   0.0000       0.526032        14.3141 
  79   0.0000       0.532437        14.4883 
  80   0.0000       0.541780        14.7426 
  81   0.0000       0.553531        15.0623 
  82   0.0000       0.557415        15.1680 
  83   0.0000       0.576115        15.6769 
  84   0.0000       0.578001        15.7282 
  85   0.0000       0.595505        16.2045 
  86   0.0000       0.611944        16.6519 
  87   0.0000       0.612874        16.6772 
  88   0.0000       0.634369        17.2621 
  89   0.0000       0.638698        17.3799 
  90   0.0000       0.647357        17.6155 
  91   0.0000       0.682514        18.5721 
  92   0.0000       0.683732        18.6053 
  93   0.0000       0.717615        19.5273 
  94   0.0000       0.728365        19.8198 
  95   0.0000       0.746967        20.3260 
  96   0.0000       0.755270        20.5519 
  97   0.0000       0.773342        21.0437 
  98   0.0000       0.793961        21.6048 
  99   0.0000       0.822911        22.3926 
 100   0.0000       0.831762        22.6334 
 101   0.0000       0.858174        23.3521 
 102   0.0000       0.861521        23.4432 
 103   0.0000       0.864403        23.5216 
 104   0.0000       0.873280        23.7632 
 105   0.0000       0.876212        23.8429 
 106   0.0000       0.881316        23.9818 
 107   0.0000       0.908532        24.7224 
 108   0.0000       0.919547        25.0221 
 109   0.0000       0.937568        25.5125 
 110   0.0000       0.948277        25.8039 
 111   0.0000       0.957425        26.0529 
 112   0.0000       0.978679        26.6312 
 113   0.0000       0.991433        26.9783 
 114   0.0000       0.994449        27.0603 
 115   0.0000       1.007632        27.4191 
 116   0.0000       1.031690        28.0737 
 117   0.0000       1.049561        28.5600 
 118   0.0000       1.060210        28.8498 
 119   0.0000       1.081850        29.4386 
 120   0.0000       1.085663        29.5424 
 121   0.0000       1.122988        30.5581 
 122   0.0000       1.146790        31.2057 
 123   0.0000       1.166883        31.7525 
 124   0.0000       1.167980        31.7823 
 125   0.0000       1.189655        32.3721 
 126   0.0000       1.209973        32.9250 
 127   0.0000       1.228337        33.4247 
 128   0.0000       1.267845        34.4998 
 129   0.0000       1.299331        35.3566 
 130   0.0000       1.340281        36.4709 
 131   0.0000       1.367393        37.2087 
 132   0.0000       1.368206        37.2308 
 133   0.0000       1.394178        37.9375 
 134   0.0000       1.406775        38.2803 
 135   0.0000       1.416551        38.5463 
 136   0.0000       1.436859        39.0989 
 137   0.0000       1.449958        39.4554 
 138   0.0000       1.459224        39.7075 
 139   0.0000       1.513406        41.1819 
 140   0.0000       1.529546        41.6210 
 141   0.0000       1.566506        42.6268 
 142   0.0000       1.650391        44.9094 
 143   0.0000       1.670755        45.4635 
 144   0.0000       1.703919        46.3660 
 145   0.0000       1.712487        46.5991 
 146   0.0000       1.753113        47.7046 
 147   0.0000       1.766075        48.0573 
 148   0.0000       1.800881        49.0045 
 149   0.0000       1.813396        49.3450 
 150   0.0000       1.816627        49.4329 
 151   0.0000       1.834509        49.9195 
 152   0.0000       1.856714        50.5238 
 153   0.0000       1.874782        51.0154 
 154   0.0000       1.891429        51.4684 
 155   0.0000       1.905971        51.8641 
 156   0.0000       1.910276        51.9812 
 157   0.0000       1.931633        52.5624 
 158   0.0000       1.950715        53.0817 
 159   0.0000       1.972787        53.6823 
 160   0.0000       1.991619        54.1947 
 161   0.0000       1.994395        54.2702 
 162   0.0000       2.021193        54.9995 
 163   0.0000       2.037690        55.4484 
 164   0.0000       2.055480        55.9325 
 165   0.0000       2.084197        56.7139 
 166   0.0000       2.091653        56.9168 
 167   0.0000       2.132135        58.0183 
 168   0.0000       2.146556        58.4107 
 169   0.0000       2.153050        58.5875 
 170   0.0000       2.188782        59.5598 
 171   0.0000       2.208093        60.0853 
 172   0.0000       2.238462        60.9117 
 173   0.0000       2.251645        61.2704 
 174   0.0000       2.281685        62.0878 
 175   0.0000       2.300453        62.5985 
 176   0.0000       2.320700        63.1495 
 177   0.0000       2.327201        63.3264 
 178   0.0000       2.342357        63.7388 
 179   0.0000       2.357847        64.1603 
 180   0.0000       2.373295        64.5806 
 181   0.0000       2.399931        65.3054 
 182   0.0000       2.426888        66.0390 
 183   0.0000       2.445122        66.5352 
 184   0.0000       2.470145        67.2161 
 185   0.0000       2.480991        67.5112 
 186   0.0000       2.558006        69.6069 
 187   0.0000       2.597513        70.6819 
 188   0.0000       2.626566        71.4725 
 189   0.0000       2.631533        71.6077 
 190   0.0000       2.677396        72.8556 
 191   0.0000       2.719890        74.0120 
 192   0.0000       2.726975        74.2048 
 193   0.0000       2.754943        74.9658 
 194   0.0000       2.807860        76.4058 
 195   0.0000       2.851365        77.5896 
 196   0.0000       2.903383        79.0051 
 197   0.0000       2.917082        79.3778 
 198   0.0000       2.968899        80.7878 
 199   0.0000       3.017055        82.0982 
 200   0.0000       3.082504        83.8792 
 201   0.0000       3.103495        84.4504 
 202   0.0000       3.340345        90.8954 
 203   0.0000       3.419538        93.0504 

                    ********************************
                    * MULLIKEN POPULATION ANALYSIS *
                    ********************************

--------------------------------------------
MULLIKEN ATOMIC CHARGES AND SPIN POPULATIONS
--------------------------------------------
   0 C :    0.262442    0.223844
   1 C :    0.225780   -0.125870
   2 C :    0.149293   -0.026500
   3 C :   -0.287633    0.152147
   4 H :    0.150381   -0.008281
   5 C :    0.266850    0.264528
   6 O :   -0.626269    0.076365
   7 C :    0.344244    0.023206
   8 O :   -0.532033    0.355632
   9 O :   -0.538403   -0.002019
  10 O :   -0.485579    0.071352
  11 C :   -0.228229   -0.002666
  12 H :    0.177189    0.000180
  13 H :    0.179916   -0.000271
  14 H :    0.167620   -0.000421
  15 C :   -0.206409   -0.004011
  16 H :    0.173407   -0.000400
  17 H :    0.176172    0.003186
  18 H :    0.177662    0.002499
  19 C :   -0.532249    0.000491
  20 H :    0.177508   -0.000083
  21 H :    0.178450    0.000136
  22 H :    0.174522   -0.000402
  23 H :    0.455367   -0.002643
Sum of atomic charges         :   -0.0000000
Sum of atomic spin populations:    1.0000000

-----------------------------------------------------
MULLIKEN REDUCED ORBITAL CHARGES AND SPIN POPULATIONS
-----------------------------------------------------
CHARGE
  0 C s       :     3.110053  s :     3.110053
      pz      :     0.972995  p :     2.558153
      px      :     0.677086
      py      :     0.908073
      dz2     :     0.005135  d :     0.069352
      dxz     :     0.016379
      dyz     :     0.006153
      dx2y2   :     0.019395
      dxy     :     0.022291
  1 C s       :     3.079919  s :     3.079919
      pz      :     1.091581  p :     2.628634
      px      :     0.896279
      py      :     0.640774
      dz2     :     0.004741  d :     0.065667
      dxz     :     0.006808
      dyz     :     0.011927
      dx2y2   :     0.020921
      dxy     :     0.021270
  2 C s       :     3.119477  s :     3.119477
      pz      :     0.979430  p :     2.689983
      px      :     0.834429
      py      :     0.876123
      dz2     :     0.003109  d :     0.041248
      dxz     :     0.006854
      dyz     :     0.005747
      dx2y2   :     0.013267
      dxy     :     0.012271
  3 C s       :     3.257453  s :     3.257453
      pz      :     1.025796  p :     2.996055
      px      :     0.972816
      py      :     0.997443
      dz2     :     0.003415  d :     0.034126
      dxz     :     0.005007
      dyz     :     0.003022
      dx2y2   :     0.013342
      dxy     :     0.009340
  4 H s       :     0.849619  s :     0.849619
  5 C s       :     3.111706  s :     3.111706
      pz      :     0.944904  p :     2.549907
      px      :     0.809093
      py      :     0.795910
      dz2     :     0.005325  d :     0.071537
      dxz     :     0.012155
      dyz     :     0.011392
      dx2y2   :     0.020088
      dxy     :     0.022576
  6 O s       :     3.885796  s :     3.885796
      pz      :     1.791311  p :     4.711102
      px      :     1.609596
      py      :     1.310195
      dz2     :     0.004372  d :     0.029371
      dxz     :     0.004668
      dyz     :     0.001941
      dx2y2   :     0.004811
      dxy     :     0.013579
  7 C s       :     3.067740  s :     3.067740
      pz      :     0.910427  p :     2.503518
      px      :     0.812848
      py      :     0.780244
      dz2     :     0.005142  d :     0.084497
      dxz     :     0.010872
      dyz     :     0.011182
      dx2y2   :     0.036325
      dxy     :     0.020976
  8 O s       :     3.876260  s :     3.876260
      pz      :     1.403933  p :     4.631765
      px      :     1.645368
      py      :     1.582464
      dz2     :     0.002546  d :     0.024008
      dxz     :     0.003667
      dyz     :     0.004708
      dx2y2   :     0.005737
      dxy     :     0.007349
  9 O s       :     3.881202  s :     3.881202
      pz      :     1.556161  p :     4.627988
      px      :     1.753015
      py      :     1.318812
      dz2     :     0.006471  d :     0.029212
      dxz     :     0.004315
      dyz     :     0.007891
      dx2y2   :     0.006398
      dxy     :     0.004138
 10 O s       :     3.870454  s :     3.870454
      pz      :     1.760535  p :     4.586121
      px      :     1.204824
      py      :     1.620762
      dz2     :     0.003718  d :     0.029005
      dxz     :     0.005796
      dyz     :     0.002925
      dx2y2   :     0.006319
      dxy     :     0.010246
 11 C s       :     3.265724  s :     3.265724
      pz      :     0.855009  p :     2.905660
      px      :     1.039033
      py      :     1.011619
      dz2     :     0.012158  d :     0.056845
      dxz     :     0.015872
      dyz     :     0.010601
      dx2y2   :     0.011267
      dxy     :     0.006946
 12 H s       :     0.822811  s :     0.822811
 13 H s       :     0.820084  s :     0.820084
 14 H s       :     0.832380  s :     0.832380
 15 C s       :     3.258387  s :     3.258387
      pz      :     1.118021  p :     2.890936
      px      :     0.815599
      py      :     0.957315
      dz2     :     0.010289  d :     0.057086
      dxz     :     0.005778
      dyz     :     0.014071
      dx2y2   :     0.008187
      dxy     :     0.018761
 16 H s       :     0.826593  s :     0.826593
 17 H s       :     0.823828  s :     0.823828
 18 H s       :     0.822338  s :     0.822338
 19 C s       :     3.306122  s :     3.306122
      pz      :     1.095943  p :     3.191451
      px      :     0.995728
      py      :     1.099780
      dz2     :     0.006601  d :     0.034676
      dxz     :     0.008640
      dyz     :     0.004980
      dx2y2   :     0.009729
      dxy     :     0.004725
 20 H s       :     0.822492  s :     0.822492
 21 H s       :     0.821550  s :     0.821550
 22 H s       :     0.825478  s :     0.825478
 23 H s       :     0.544633  s :     0.544633

SPIN
  0 C s       :     0.019895  s :     0.019895
      pz      :     0.186647  p :     0.203291
      px      :     0.005944
      py      :     0.010701
      dz2     :    -0.000420  d :     0.000657
      dxz     :     0.000636
      dyz     :     0.000460
      dx2y2   :    -0.000008
      dxy     :    -0.000011
  1 C s       :    -0.019423  s :    -0.019423
      pz      :    -0.083407  p :    -0.109410
      px      :    -0.013330
      py      :    -0.012672
      dz2     :     0.000192  d :     0.002962
      dxz     :     0.002562
      dyz     :     0.000217
      dx2y2   :    -0.000004
      dxy     :    -0.000004
  2 C s       :    -0.008559  s :    -0.008559
      pz      :    -0.001612  p :    -0.020237
      px      :    -0.006674
      py      :    -0.011951
      dz2     :     0.000039  d :     0.002295
      dxz     :    -0.000023
      dyz     :     0.002225
      dx2y2   :     0.000085
      dxy     :    -0.000031
  3 C s       :     0.013534  s :     0.013534
      pz      :     0.130498  p :     0.138668
      px      :     0.001837
      py      :     0.006334
      dz2     :    -0.000374  d :    -0.000054
      dxz     :     0.000597
      dyz     :    -0.000190
      dx2y2   :    -0.000005
      dxy     :    -0.000082
  4 H s       :    -0.008281  s :    -0.008281
  5 C s       :     0.024982  s :     0.024982
      pz      :     0.218037  p :     0.239608
      px      :     0.009673
      py      :     0.011898
      dz2     :    -0.000570  d :    -0.000062
      dxz     :    -0.000269
      dyz     :     0.000716
      dx2y2   :     0.000090
      dxy     :    -0.000028
  6 O s       :     0.001934  s :     0.001934
      pz      :     0.075442  p :     0.074227
      px      :    -0.002192
      py      :     0.000977
      dz2     :    -0.000000  d :     0.000204
      dxz     :    -0.000317
      dyz     :     0.000592
      dx2y2   :    -0.000035
      dxy     :    -0.000036
  7 C s       :    -0.005231  s :    -0.005231
      pz      :     0.041348  p :     0.021970
      px      :    -0.009139
      py      :    -0.010239
      dz2     :     0.000117  d :     0.006466
      dxz     :     0.002648
      dyz     :     0.003896
      dx2y2   :    -0.000187
      dxy     :    -0.000008
  8 O s       :     0.009383  s :     0.009383
      pz      :     0.332081  p :     0.347537
      px      :     0.004022
      py      :     0.011434
      dz2     :     0.000034  d :    -0.001287
      dxz     :    -0.000515
      dyz     :    -0.000680
      dx2y2   :    -0.000067
      dxy     :    -0.000059
  9 O s       :    -0.000194  s :    -0.000194
      pz      :    -0.002693  p :    -0.001519
      px      :    -0.000920
      py      :     0.002094
      dz2     :     0.000010  d :    -0.000306
      dxz     :    -0.000016
      dyz     :    -0.000275
      dx2y2   :    -0.000009
      dxy     :    -0.000015
 10 O s       :     0.001901  s :     0.001901
      pz      :     0.070003  p :     0.069359
      px      :    -0.000877
      py      :     0.000233
      dz2     :    -0.000030  d :     0.000092
      dxz     :     0.000311
      dyz     :    -0.000137
      dx2y2   :    -0.000032
      dxy     :    -0.000021
 11 C s       :    -0.000364  s :    -0.000364
      pz      :    -0.001062  p :    -0.002274
      px      :    -0.000701
      py      :    -0.000512
      dz2     :     0.000012  d :    -0.000027
      dxz     :    -0.000017
      dyz     :    -0.000013
      dx2y2   :    -0.000011
      dxy     :     0.000002
 12 H s       :     0.000180  s :     0.000180
 13 H s       :    -0.000271  s :    -0.000271
 14 H s       :    -0.000421  s :    -0.000421
 15 C s       :    -0.000795  s :    -0.000795
      pz      :    -0.000157  p :    -0.003890
      px      :    -0.002235
      py      :    -0.001498
      dz2     :     0.000006  d :     0.000674
      dxz     :     0.000190
      dyz     :     0.000503
      dx2y2   :    -0.000013
      dxy     :    -0.000012
 16 H s       :    -0.000400  s :    -0.000400
 17 H s       :     0.003186  s :     0.003186
 18 H s       :     0.002499  s :     0.002499
 19 C s       :    -0.000002  s :    -0.000002
      pz      :     0.000670  p :     0.000510
      px      :    -0.000056
      py      :    -0.000104
      dz2     :    -0.000001  d :    -0.000017
      dxz     :     0.000024
      dyz     :    -0.000011
      dx2y2   :    -0.000008
      dxy     :    -0.000021
 20 H s       :    -0.000083  s :    -0.000083
 21 H s       :     0.000136  s :     0.000136
 22 H s       :    -0.000402  s :    -0.000402
 23 H s       :    -0.002643  s :    -0.002643


                     *******************************
                     * LOEWDIN POPULATION ANALYSIS *
                     *******************************

-------------------------------------------
LOEWDIN ATOMIC CHARGES AND SPIN POPULATIONS
-------------------------------------------
   0 C :    0.052373    0.179477
   1 C :   -0.009613   -0.074495
   2 C :   -0.036285    0.004059
   3 C :   -0.155280    0.129375
   4 H :    0.147990   -0.004366
   5 C :    0.076482    0.213846
   6 O :   -0.287308    0.085209
   7 C :    0.030512    0.053020
   8 O :   -0.296655    0.344156
   9 O :   -0.209436   -0.006109
  10 O :   -0.139116    0.077728
  11 C :   -0.204908   -0.003191
  12 H :    0.131039    0.000116
  13 H :    0.140151   -0.000179
  14 H :    0.127960   -0.000150
  15 C :   -0.199036   -0.001612
  16 H :    0.135687   -0.000288
  17 H :    0.134993    0.002746
  18 H :    0.136226    0.002264
  19 C :   -0.358001    0.000502
  20 H :    0.145268    0.000007
  21 H :    0.145813    0.000165
  22 H :    0.143031   -0.000292
  23 H :    0.348112   -0.001990

----------------------------------------------------
LOEWDIN REDUCED ORBITAL CHARGES AND SPIN POPULATIONS
----------------------------------------------------
CHARGE
  0 C s       :     2.871799  s :     2.871799
      pz      :     0.962760  p :     2.909024
      px      :     0.889522
      py      :     1.056742
      dz2     :     0.012355  d :     0.166803
      dxz     :     0.034291
      dyz     :     0.012424
      dx2y2   :     0.048459
      dxy     :     0.059274
  1 C s       :     2.849786  s :     2.849786
      pz      :     1.070517  p :     2.996512
      px      :     1.037592
      py      :     0.888402
      dz2     :     0.011161  d :     0.163315
      dxz     :     0.014500
      dyz     :     0.025408
      dx2y2   :     0.055771
      dxy     :     0.056476
  2 C s       :     2.872643  s :     2.872643
      pz      :     0.971572  p :     3.060851
      px      :     1.047128
      py      :     1.042151
      dz2     :     0.006808  d :     0.102791
      dxz     :     0.012943
      dyz     :     0.012804
      dx2y2   :     0.036461
      dxy     :     0.033776
  3 C s       :     2.932853  s :     2.932853
      pz      :     1.015065  p :     3.141291
      px      :     1.044078
      py      :     1.082147
      dz2     :     0.006613  d :     0.081137
      dxz     :     0.011121
      dyz     :     0.005135
      dx2y2   :     0.033010
      dxy     :     0.025258
  4 H s       :     0.852010  s :     0.852010
  5 C s       :     2.858127  s :     2.858127
      pz      :     0.938443  p :     2.894633
      px      :     0.987916
      py      :     0.968274
      dz2     :     0.012031  d :     0.170758
      dxz     :     0.025904
      dyz     :     0.023750
      dx2y2   :     0.052715
      dxy     :     0.056358
  6 O s       :     3.514899  s :     3.514899
      pz      :     1.775578  p :     4.717712
      px      :     1.618969
      py      :     1.323165
      dz2     :     0.006778  d :     0.054697
      dxz     :     0.006607
      dyz     :     0.005178
      dx2y2   :     0.010922
      dxy     :     0.025212
  7 C s       :     2.861762  s :     2.861762
      pz      :     0.902772  p :     2.901673
      px      :     1.014369
      py      :     0.984531
      dz2     :     0.012421  d :     0.206053
      dxz     :     0.022655
      dyz     :     0.023868
      dx2y2   :     0.093255
      dxy     :     0.053855
  8 O s       :     3.581671  s :     3.581671
      pz      :     1.396352  p :     4.665650
      px      :     1.661366
      py      :     1.607932
      dz2     :     0.006092  d :     0.049333
      dxz     :     0.006081
      dyz     :     0.007794
      dx2y2   :     0.011683
      dxy     :     0.017683
  9 O s       :     3.472243  s :     3.472243
      pz      :     1.581859  p :     4.670998
      px      :     1.742468
      py      :     1.346671
      dz2     :     0.012932  d :     0.066195
      dxz     :     0.008292
      dyz     :     0.019294
      dx2y2   :     0.014969
      dxy     :     0.010707
 10 O s       :     3.446666  s :     3.446666
      pz      :     1.740749  p :     4.624036
      px      :     1.251311
      py      :     1.631976
      dz2     :     0.007227  d :     0.068414
      dxz     :     0.013948
      dyz     :     0.004539
      dx2y2   :     0.018014
      dxy     :     0.024686
 11 C s       :     2.984338  s :     2.984338
      pz      :     0.950070  p :     3.107720
      px      :     1.097298
      py      :     1.060352
      dz2     :     0.025592  d :     0.112850
      dxz     :     0.032249
      dyz     :     0.021093
      dx2y2   :     0.021208
      dxy     :     0.012709
 12 H s       :     0.868961  s :     0.868961
 13 H s       :     0.859849  s :     0.859849
 14 H s       :     0.872040  s :     0.872040
 15 C s       :     2.981672  s :     2.981672
      pz      :     1.160655  p :     3.103268
      px      :     0.907227
      py      :     1.035387
      dz2     :     0.018854  d :     0.114096
      dxz     :     0.011365
      dyz     :     0.027634
      dx2y2   :     0.017012
      dxy     :     0.039232
 16 H s       :     0.864313  s :     0.864313
 17 H s       :     0.865007  s :     0.865007
 18 H s       :     0.863774  s :     0.863774
 19 C s       :     2.963363  s :     2.963363
      pz      :     1.139778  p :     3.326892
      px      :     1.051158
      py      :     1.135955
      dz2     :     0.012208  d :     0.067747
      dxz     :     0.017305
      dyz     :     0.008393
      dx2y2   :     0.019882
      dxy     :     0.009958
 20 H s       :     0.854732  s :     0.854732
 21 H s       :     0.854187  s :     0.854187
 22 H s       :     0.856969  s :     0.856969
 23 H s       :     0.651888  s :     0.651888

SPIN
  0 C s       :     0.005577  s :     0.005577
      pz      :     0.166143  p :     0.172464
      px      :     0.001876
      py      :     0.004445
      dz2     :    -0.000298  d :     0.001436
      dxz     :     0.001201
      dyz     :     0.000974
      dx2y2   :    -0.000183
      dxy     :    -0.000258
  1 C s       :    -0.004737  s :    -0.004737
      pz      :    -0.068185  p :    -0.077184
      px      :    -0.005490
      py      :    -0.003509
      dz2     :     0.000237  d :     0.007426
      dxz     :     0.005924
      dyz     :     0.000679
      dx2y2   :     0.000228
      dxy     :     0.000358
  2 C s       :    -0.001516  s :    -0.001516
      pz      :     0.005003  p :    -0.000428
      px      :    -0.000990
      py      :    -0.004440
      dz2     :     0.000218  d :     0.006003
      dxz     :     0.000215
      dyz     :     0.005075
      dx2y2   :     0.000307
      dxy     :     0.000187
  3 C s       :     0.003490  s :     0.003490
      pz      :     0.120853  p :     0.125630
      px      :     0.000427
      py      :     0.004350
      dz2     :    -0.000361  d :     0.000254
      dxz     :     0.001116
      dyz     :    -0.000152
      dx2y2   :    -0.000135
      dxy     :    -0.000214
  4 H s       :    -0.004366  s :    -0.004366
  5 C s       :     0.007256  s :     0.007256
      pz      :     0.197548  p :     0.206401
      px      :     0.003382
      py      :     0.005471
      dz2     :    -0.000441  d :     0.000189
      dxz     :    -0.000773
      dyz     :     0.001769
      dx2y2   :    -0.000161
      dxy     :    -0.000204
  6 O s       :     0.001862  s :     0.001862
      pz      :     0.079485  p :     0.080377
      px      :    -0.001078
      py      :     0.001970
      dz2     :     0.000132  d :     0.002970
      dxz     :     0.000775
      dyz     :     0.001923
      dx2y2   :     0.000057
      dxy     :     0.000082
  7 C s       :    -0.001749  s :    -0.001749
      pz      :     0.046198  p :     0.038131
      px      :    -0.004048
      py      :    -0.004019
      dz2     :     0.000560  d :     0.016638
      dxz     :     0.006472
      dyz     :     0.009218
      dx2y2   :    -0.000101
      dxy     :     0.000489
  8 O s       :     0.004876  s :     0.004876
      pz      :     0.326664  p :     0.339678
      px      :     0.002875
      py      :     0.010138
      dz2     :     0.000136  d :    -0.000398
      dxz     :    -0.000076
      dyz     :    -0.000109
      dx2y2   :    -0.000135
      dxy     :    -0.000213
  9 O s       :    -0.000677  s :    -0.000677
      pz      :    -0.003914  p :    -0.003911
      px      :    -0.000921
      py      :     0.000924
      dz2     :    -0.000034  d :    -0.001521
      dxz     :    -0.000100
      dyz     :    -0.001163
      dx2y2   :    -0.000113
      dxy     :    -0.000110
 10 O s       :     0.001864  s :     0.001864
      pz      :     0.073027  p :     0.073734
      px      :     0.000169
      py      :     0.000538
      dz2     :     0.000057  d :     0.002130
      dxz     :     0.001766
      dyz     :     0.000200
      dx2y2   :     0.000061
      dxy     :     0.000046
 11 C s       :    -0.000826  s :    -0.000826
      pz      :    -0.000922  p :    -0.002335
      px      :    -0.000725
      py      :    -0.000688
      dz2     :     0.000010  d :    -0.000029
      dxz     :    -0.000023
      dyz     :    -0.000007
      dx2y2   :    -0.000020
      dxy     :     0.000011
 12 H s       :     0.000116  s :     0.000116
 13 H s       :    -0.000179  s :    -0.000179
 14 H s       :    -0.000150  s :    -0.000150
 15 C s       :    -0.000500  s :    -0.000500
      pz      :     0.000070  p :    -0.002729
      px      :    -0.001744
      py      :    -0.001055
      dz2     :     0.000037  d :     0.001617
      dxz     :     0.000508
      dyz     :     0.001061
      dx2y2   :    -0.000016
      dxy     :     0.000027
 16 H s       :    -0.000288  s :    -0.000288
 17 H s       :     0.002746  s :     0.002746
 18 H s       :     0.002264  s :     0.002264
 19 C s       :    -0.000062  s :    -0.000062
      pz      :     0.000674  p :     0.000632
      px      :    -0.000095
      py      :     0.000053
      dz2     :    -0.000004  d :    -0.000068
      dxz     :     0.000032
      dyz     :    -0.000015
      dx2y2   :    -0.000028
      dxy     :    -0.000054
 20 H s       :     0.000007  s :     0.000007
 21 H s       :     0.000165  s :     0.000165
 22 H s       :    -0.000292  s :    -0.000292
 23 H s       :    -0.001990  s :    -0.001990


                      *****************************
                      * MAYER POPULATION ANALYSIS *
                      *****************************

  NA   - Mulliken gross atomic population
  ZA   - Total nuclear charge
  QA   - Mulliken gross atomic charge
  VA   - Mayer's total valence
  BVA  - Mayer's bonded valence
  FA   - Mayer's free valence

  ATOM       NA         ZA         QA         VA         BVA        FA
  0 C      5.7376     6.0000     0.2624     3.6850     3.6472     0.0378
  1 C      5.7742     6.0000     0.2258     3.6843     3.6764     0.0079
  2 C      5.8507     6.0000     0.1493     3.8782     3.8775     0.0008
  3 C      6.2876     6.0000    -0.2876     3.9024     3.8842     0.0182
  4 H      0.8496     1.0000     0.1504     0.9448     0.9447     0.0001
  5 C      5.7332     6.0000     0.2668     3.8449     3.7941     0.0509
  6 O      8.6263     8.0000    -0.6263     1.9347     1.9277     0.0070
  7 C      5.6558     6.0000     0.3442     3.9186     3.9139     0.0047
  8 O      8.5320     8.0000    -0.5320     1.9903     1.8712     0.1190
  9 O      8.5384     8.0000    -0.5384     1.9254     1.9254     0.0000
 10 O      8.4856     8.0000    -0.4856     2.0444     2.0386     0.0058
 11 C      6.2282     6.0000    -0.2282     3.7225     3.7225     0.0000
 12 H      0.8228     1.0000     0.1772     0.9320     0.9320     0.0000
 13 H      0.8201     1.0000     0.1799     0.9303     0.9303     0.0000
 14 H      0.8324     1.0000     0.1676     0.9270     0.9270     0.0000
 15 C      6.2064     6.0000    -0.2064     3.7249     3.7249     0.0000
 16 H      0.8266     1.0000     0.1734     0.9267     0.9267     0.0000
 17 H      0.8238     1.0000     0.1762     0.9308     0.9308     0.0000
 18 H      0.8223     1.0000     0.1777     0.9324     0.9324     0.0000
 19 C      6.5322     6.0000    -0.5322     3.8369     3.8369     0.0000
 20 H      0.8225     1.0000     0.1775     0.9259     0.9259     0.0000
 21 H      0.8216     1.0000     0.1784     0.9251     0.9251     0.0000
 22 H      0.8255     1.0000     0.1745     0.9306     0.9306     0.0000
 23 H      0.5446     1.0000     0.4554     0.7844     0.7844     0.0000

  Mayer bond orders larger than 0.100000
B(  0-C ,  1-C ) :   1.3391 B(  0-C ,  7-C ) :   1.0764 B(  0-C , 10-O ) :   1.0233 
B(  1-C ,  5-C ) :   1.2816 B(  1-C ,  9-O ) :   0.9014 B(  2-C ,  3-C ) :   1.5710 
B(  2-C ,  5-C ) :   1.2455 B(  2-C , 19-C ) :   0.9936 B(  3-C ,  4-H ) :   0.9122 
B(  3-C ,  7-C ) :   1.1723 B(  5-C ,  6-O ) :   1.0793 B(  6-O , 23-H ) :   0.7077 
B(  7-C ,  8-O ) :   1.5718 B(  9-O , 11-C ) :   0.8833 B( 10-O , 15-C ) :   0.8658 
B( 11-C , 12-H ) :   0.9272 B( 11-C , 13-H ) :   0.9466 B( 11-C , 14-H ) :   0.9347 
B( 15-C , 16-H ) :   0.9400 B( 15-C , 17-H ) :   0.9339 B( 15-C , 18-H ) :   0.9324 
B( 19-C , 20-H ) :   0.9315 B( 19-C , 21-H ) :   0.9305 B( 19-C , 22-H ) :   0.9405 


-------
TIMINGS
-------

Total SCF time: 0 days 0 hours 1 min 32 sec 

Total time                  ....      92.258 sec
Sum of individual times     ....      91.820 sec  ( 99.5%)

Fock matrix formation       ....      85.695 sec  ( 92.9%)
  Split-RI-J                ....       3.651 sec  (  4.3% of F)
  Chain of spheres X        ....      61.532 sec  ( 71.8% of F)
  XC integration            ....      14.726 sec  ( 17.2% of F)
    Basis function eval.    ....       4.815 sec  ( 32.7% of XC)
    Density eval.           ....       4.804 sec  ( 32.6% of XC)
    XC-Functional eval.     ....       1.584 sec  ( 10.8% of XC)
    XC-Potential eval.      ....       2.809 sec  ( 19.1% of XC)
Diagonalization             ....       0.281 sec  (  0.3%)
Density matrix formation    ....       0.015 sec  (  0.0%)
Population analysis         ....       0.016 sec  (  0.0%)
Initial guess               ....       0.320 sec  (  0.3%)
Orbital Transformation      ....       0.000 sec  (  0.0%)
Orbital Orthonormalization  ....       0.000 sec  (  0.0%)
DIIS solution               ....       0.144 sec  (  0.2%)
Grid generation             ....       5.349 sec  (  5.8%)

Maximum memory used throughout the entire SCF-calculation: 71.0 MB

-------------------------   --------------------
FINAL SINGLE POINT ENERGY      -650.056515661533
-------------------------   --------------------


           ************************************************************
           *        Program running with 4 parallel MPI-processes     *
           *              working on a common directory               *
           ************************************************************
------------------------------------------------------------------------------
                         ORCA SCF GRADIENT CALCULATION
------------------------------------------------------------------------------

 ... reading COSX grid (gridx3)
Gradient of the Kohn-Sham DFT energy:
Kohn-Sham wavefunction type      ... UKS
Hartree-Fock exchange scaling    ...    0.200
Number of operators              ...    2
Number of atoms                  ...   24
Basis set dimensions             ...  204
Integral neglect threshold       ... 2.5e-11
Integral primitive cutoff        ... 2.5e-12
SHARK Integral package           ... ON

Nuc. rep. gradient       (SHARK) ... done (  0.0 sec)
HCore & Overlap gradient (SHARK) ... done (  0.1 sec)
RI-J gradient            (SHARK) ... done (  0.6 sec)
COSX-gradient                    ... done ( 11.0 sec)
Exchange-correlation gradient    ... done

------------------
CARTESIAN GRADIENT
------------------

   1   C   :   -0.000332504   -0.000010096   -0.000608941
   2   C   :   -0.000297424   -0.000030745    0.001124314
   3   C   :   -0.000238788   -0.000152662    0.000742792
   4   C   :    0.000183175   -0.000581840   -0.000789943
   5   H   :    0.000142611    0.001369491   -0.000122932
   6   C   :    0.000430186    0.000111901    0.000543640
   7   O   :    0.001020835   -0.000272029   -0.000632879
   8   C   :   -0.000837496    0.000804089   -0.000454564
   9   O   :   -0.000154410    0.000825935    0.000102115
  10   O   :    0.000081021   -0.000577795    0.000070478
  11   O   :   -0.000551372    0.000032345    0.000425043
  12   C   :   -0.000231845    0.000798190    0.001159098
  13   H   :   -0.001224115   -0.000114466   -0.000715198
  14   H   :   -0.000179650   -0.001495024    0.000360353
  15   H   :    0.000878026   -0.000079063   -0.001688715
  16   C   :    0.000468533   -0.000329033   -0.000158071
  17   H   :   -0.001221461   -0.001168597    0.000311840
  18   H   :    0.000004791    0.000739553   -0.001159124
  19   H   :   -0.000160760    0.000807746    0.001182963
  20   C   :   -0.000184139    0.000493373   -0.000073306
  21   H   :    0.000896138   -0.000591392   -0.001035803
  22   H   :    0.000629681   -0.000542097    0.001121610
  23   H   :    0.000538819    0.001250411   -0.000285435
  24   H   :    0.000320466   -0.001269056    0.000556482

Difference to translation invariance:
           :   -0.0000196834    0.0000191361   -0.0000241830

Difference to rotation invariance:
           :    0.0002118805   -0.0001374148    0.0003073000

Norm of the cartesian gradient     ...    0.0060216584
RMS gradient                       ...    0.0007096593
MAX gradient                       ...    0.0016887149

-------
TIMINGS
-------

Total SCF gradient time            ...       18.877 sec

One electron gradient       ....       0.139 sec  (  0.7%)
RI-J Coulomb gradient       ....       0.642 sec  (  3.4%)
COSX gradient               ....      10.989 sec  ( 58.2%)
XC gradient                 ....       5.669 sec  ( 30.0%)
CPCM gradient               ....       0.415 sec  (  2.2%)
   A-Matrix (El+Nuc)        ....       0.132 sec  (  0.7%)
   Potential                ....       0.283 sec  (  1.5%)

Maximum memory used throughout the entire SCFGRAD-calculation: 61.3 MB
------------------------------------------------------------------------------
                         ORCA GEOMETRY RELAXATION STEP
------------------------------------------------------------------------------

Reading the OPT-File                    .... done
Getting information on internals        .... done
Copying old internal coords+grads       .... done
Making the new internal coordinates     .... (new redundants).... done
Validating the new internal coordinates .... (new redundants).... done
Calculating the B-matrix                .... done
Calculating the G,G- and P matrices     .... done
Transforming gradient to internals      .... done
Projecting the internal gradient        .... done
Number of atoms                         ....  24
Number of internal coordinates          .... 105
Current Energy                          ....  -650.056515662 Eh
Current gradient norm                   ....     0.006021658 Eh/bohr
Maximum allowed component of the step   ....  0.300
Current trust radius                    ....  0.300
Evaluating the initial hessian          ....  (Almloef) done
Projecting the Hessian                  .... done
Forming the augmented Hessian           .... done
Diagonalizing the augmented Hessian     .... done
Last element of RFO vector              ....  0.997872750
Lowest eigenvalues of augmented Hessian:
 -0.000249647  0.012528619  0.016284523  0.016603136  0.017183799
Length of the computed step             ....  0.065330805
The final length of the internal step   ....  0.065330805
Converting the step to cartesian space:
 Initial RMS(Int)=    0.0063756338
Transforming coordinates:
 Iter   0:  RMS(Cart)=    0.0165217775 RMS(Int)=    0.6128415917
 Iter   1:  RMS(Cart)=    0.0001493162 RMS(Int)=    0.0001079414
 Iter   2:  RMS(Cart)=    0.0000032137 RMS(Int)=    0.0000015074
 Iter   3:  RMS(Cart)=    0.0000000793 RMS(Int)=    0.0000000606
done
Storing new coordinates                 .... done

                                .--------------------.
          ----------------------|Geometry convergence|-------------------------
          Item                value                   Tolerance       Converged
          ---------------------------------------------------------------------
          RMS gradient        0.0008465018            0.0000080000      NO
          MAX gradient        0.0022761693            0.0000300000      NO
          RMS step            0.0063756338            0.0001000000      NO
          MAX step            0.0229698291            0.0002000000      NO
          ........................................................
          Max(Bonds)      0.0028      Max(Angles)    0.30
          Max(Dihed)        1.32      Max(Improp)    0.00
          ---------------------------------------------------------------------

The optimization has not yet converged - more geometry cycles are needed


    ---------------------------------------------------------------------------
                         Redundant Internal Coordinates
                            (Angstroem and degrees)

        Definition                    Value    dE/dq     Step     New-Value
    ----------------------------------------------------------------------------
     1. B(C   1,C   0)                1.3939 -0.002166  0.0019    1.3958   
     2. B(C   3,C   2)                1.3725 -0.001399  0.0011    1.3736   
     3. B(H   4,C   3)                1.0848 -0.001361  0.0020    1.0867   
     4. B(C   5,C   2)                1.4239 -0.001466  0.0014    1.4253   
     5. B(C   5,C   1)                1.4041 -0.002276  0.0021    1.4062   
     6. B(O   6,C   5)                1.3465 -0.002028  0.0016    1.3481   
     7. B(C   7,C   0)                1.4664 -0.001652  0.0018    1.4682   
     8. B(C   7,C   3)                1.4470 -0.001339  0.0014    1.4483   
     9. B(O   8,C   7)                1.2633 -0.000705  0.0004    1.2637   
    10. B(O   9,C   1)                1.3799 -0.001424  0.0013    1.3812   
    11. B(O  10,C   0)                1.3448 -0.001402  0.0011    1.3459   
    12. B(C  11,O   9)                1.4440 -0.001429  0.0016    1.4456   
    13. B(H  12,C  11)                1.0909 -0.001190  0.0018    1.0927   
    14. B(H  13,C  11)                1.0894 -0.001543  0.0023    1.0916   
    15. B(H  14,C  11)                1.0930 -0.001875  0.0028    1.0957   
    16. B(C  15,O  10)                1.4395 -0.000734  0.0008    1.4403   
    17. B(H  16,C  15)                1.0893 -0.001709  0.0025    1.0918   
    18. B(H  17,C  15)                1.0897 -0.001356  0.0020    1.0917   
    19. B(H  18,C  15)                1.0888 -0.001384  0.0020    1.0908   
    20. B(C  19,C   2)                1.5038 -0.001969  0.0025    1.5063   
    21. B(H  20,C  19)                1.0946 -0.001458  0.0022    1.0968   
    22. B(H  21,C  19)                1.0952 -0.001385  0.0021    1.0973   
    23. B(H  22,C  19)                1.0916 -0.001352  0.0020    1.0936   
    24. B(H  23,O   6)                0.9801 -0.000976  0.0011    0.9811   
    25. A(C   7,C   0,O  10)          125.30 -0.000481    0.07    125.37   
    26. A(C   1,C   0,C   7)          119.01  0.000075   -0.01    119.00   
    27. A(C   1,C   0,O  10)          115.68  0.000406   -0.05    115.63   
    28. A(C   5,C   1,O   9)          115.87  0.000265   -0.03    115.84   
    29. A(C   0,C   1,C   5)          121.03 -0.000084    0.02    121.05   
    30. A(C   0,C   1,O   9)          123.00 -0.000193    0.03    123.03   
    31. A(C   5,C   2,C  19)          119.68 -0.000138    0.02    119.70   
    32. A(C   3,C   2,C   5)          117.15 -0.000071    0.01    117.16   
    33. A(C   3,C   2,C  19)          123.17  0.000208   -0.03    123.15   
    34. A(C   2,C   3,H   4)          120.34  0.000012    0.01    120.35   
    35. A(C   2,C   3,C   7)          123.91 -0.000503    0.07    123.98   
    36. A(H   4,C   3,C   7)          115.74  0.000488   -0.07    115.67   
    37. A(C   2,C   5,O   6)          118.95  0.000671   -0.09    118.86   
    38. A(C   1,C   5,O   6)          118.97 -0.001051    0.14    119.11   
    39. A(C   1,C   5,C   2)          122.08  0.000376   -0.05    122.03   
    40. A(C   5,O   6,H  23)          106.29 -0.001789    0.28    106.57   
    41. A(C   3,C   7,O   8)          121.05  0.000388   -0.05    121.01   
    42. A(C   0,C   7,O   8)          122.15 -0.000594    0.08    122.24   
    43. A(C   0,C   7,C   3)          116.79  0.000206   -0.04    116.76   
    44. A(C   1,O   9,C  11)          114.94 -0.001789    0.26    115.20   
    45. A(C   0,O  10,C  15)          122.88 -0.002157    0.30    123.18   
    46. A(H  13,C  11,H  14)          109.93  0.000296   -0.07    109.86   
    47. A(H  12,C  11,H  14)          110.19  0.000483   -0.06    110.12   
    48. A(O   9,C  11,H  14)          110.37 -0.000335    0.07    110.44   
    49. A(H  12,C  11,H  13)          110.10  0.000455   -0.09    110.01   
    50. A(O   9,C  11,H  13)          105.94  0.000182   -0.04    105.91   
    51. A(O   9,C  11,H  12)          110.23 -0.001094    0.20    110.43   
    52. A(H  17,C  15,H  18)          109.52 -0.000047    0.03    109.54   
    53. A(H  16,C  15,H  18)          110.51  0.000129   -0.04    110.47   
    54. A(O  10,C  15,H  18)          111.10 -0.000316    0.06    111.15   
    55. A(H  16,C  15,H  17)          110.27 -0.000173    0.03    110.30   
    56. A(O  10,C  15,H  17)          110.99  0.000022    0.00    111.00   
    57. A(O  10,C  15,H  16)          104.37  0.000401   -0.08    104.29   
    58. A(H  21,C  19,H  22)          108.36  0.000065    0.00    108.36   
    59. A(H  20,C  19,H  22)          108.61  0.000362   -0.06    108.55   
    60. A(C   2,C  19,H  22)          110.43 -0.000433    0.09    110.52   
    61. A(H  20,C  19,H  21)          106.93  0.000187   -0.06    106.87   
    62. A(C   2,C  19,H  21)          111.24  0.000174   -0.03    111.21   
    63. A(C   2,C  19,H  20)          111.15 -0.000320    0.05    111.20   
    64. D(C   5,C   1,C   0,C   7)     -1.92  0.000106   -0.22     -2.14   
    65. D(O   9,C   1,C   0,C   7)   -177.95  0.000312   -0.72   -178.67   
    66. D(O   9,C   1,C   0,O  10)      2.77  0.000344   -0.78      1.99   
    67. D(C   5,C   1,C   0,O  10)    178.81  0.000138   -0.29    178.52   
    68. D(C   7,C   3,C   2,C   5)      0.23  0.000187   -0.47     -0.24   
    69. D(H   4,C   3,C   2,C   5)    179.50 -0.000014    0.02    179.52   
    70. D(H   4,C   3,C   2,C  19)     -0.70 -0.000108    0.27     -0.43   
    71. D(C   7,C   3,C   2,C  19)   -179.97  0.000093   -0.21   -180.19   
    72. D(C   1,C   5,C   2,C  19)   -179.64  0.000034   -0.10   -179.74   
    73. D(O   6,C   5,C   1,O   9)     -1.74 -0.000119    0.22     -1.53   
    74. D(O   6,C   5,C   1,C   0)   -178.05  0.000089   -0.25   -178.30   
    75. D(C   2,C   5,C   1,O   9)    177.02 -0.000299    0.66    177.68   
    76. D(O   6,C   5,C   2,C   3)    178.93 -0.000256    0.59    179.53   
    77. D(O   6,C   5,C   2,C  19)     -0.88 -0.000166    0.35     -0.53   
    78. D(C   2,C   5,C   1,C   0)      0.71 -0.000090    0.20      0.91   
    79. D(C   1,C   5,C   2,C   3)      0.17 -0.000055    0.15      0.32   
    80. D(H  23,O   6,C   5,C   2)   -178.26 -0.000241    0.37   -177.89   
    81. D(H  23,O   6,C   5,C   1)      0.54 -0.000418    0.80      1.35   
    82. D(O   8,C   7,C   3,H   4)     -0.92 -0.000046    0.23     -0.69   
    83. D(O   8,C   7,C   3,C   2)    178.39 -0.000242    0.70    179.08   
    84. D(C   0,C   7,C   3,H   4)    179.30  0.000027   -0.03    179.27   
    85. D(C   0,C   7,C   3,C   2)     -1.40 -0.000169    0.44     -0.96   
    86. D(O   8,C   7,C   0,O  10)      1.62  0.000067   -0.27      1.35   
    87. D(C   3,C   7,C   0,O  10)   -178.60 -0.000005   -0.01   -178.61   
    88. D(C   3,C   7,C   0,C   1)      2.20  0.000024   -0.07      2.12   
    89. D(O   8,C   7,C   0,C   1)   -177.58  0.000095   -0.34   -177.92   
    90. D(C  11,O   9,C   1,C   5)    111.45  0.000091   -0.21    111.24   
    91. D(C  11,O   9,C   1,C   0)    -72.33 -0.000117    0.27    -72.06   
    92. D(C  15,O  10,C   0,C   7)      5.78 -0.000388    0.68      6.45   
    93. D(C  15,O  10,C   0,C   1)   -175.00 -0.000418    0.74   -174.26   
    94. D(H  12,C  11,O   9,C   1)     62.04 -0.000364    0.81     62.85   
    95. D(H  14,C  11,O   9,C   1)    -59.91 -0.000018    0.71    -59.20   
    96. D(H  13,C  11,O   9,C   1)   -178.88 -0.000299    0.79   -178.09   
    97. D(H  18,C  15,O  10,C   0)     53.18 -0.000549    1.32     54.50   
    98. D(H  17,C  15,O  10,C   0)    -68.93 -0.000284    1.24    -67.69   
    99. D(H  16,C  15,O  10,C   0)    172.29 -0.000322    1.25    173.54   
   100. D(H  22,C  19,C   2,C   5)   -177.55 -0.000003   -0.13   -177.68   
   101. D(H  22,C  19,C   2,C   3)      2.66  0.000092   -0.39      2.26   
   102. D(H  21,C  19,C   2,C   5)     62.10  0.000089   -0.17     61.93   
   103. D(H  21,C  19,C   2,C   3)   -117.70  0.000185   -0.43   -118.13   
   104. D(H  20,C  19,C   2,C   5)    -56.93 -0.000049   -0.12    -57.05   
   105. D(H  20,C  19,C   2,C   3)    123.27  0.000047   -0.38    122.89   
    ----------------------------------------------------------------------------

         *************************************************************
         *                GEOMETRY OPTIMIZATION CYCLE   2            *
         *************************************************************
---------------------------------
CARTESIAN COORDINATES (ANGSTROEM)
---------------------------------
  C      0.934479   -0.190635   -0.092588
  C     -0.040256    0.803769   -0.188815
  C     -1.867543   -0.853324    0.034909
  C     -0.912129   -1.832784    0.155436
  H     -1.203866   -2.870146    0.296006
  C     -1.408896    0.485275   -0.136553
  O     -2.317446    1.472515   -0.268075
  C      0.513725   -1.582179    0.113083
  O      1.344624   -2.524818    0.247154
  O      0.260323    2.133800   -0.408488
  O      2.208808    0.232197   -0.186582
  C      0.856469    2.823529    0.713416
  H      1.820984    2.376997    0.966865
  H      0.996713    3.856487    0.389337
  H      0.187453    2.793086    1.580685
  C      3.335611   -0.663881   -0.229363
  H      4.190473   -0.012967   -0.423376
  H      3.461399   -1.179983    0.724347
  H      3.225202   -1.397185   -1.029344
  C     -3.346557   -1.135716    0.077589
  H     -3.837386   -0.560536    0.872077
  H     -3.831755   -0.854352   -0.865542
  H     -3.528785   -2.199404    0.254785
  H     -1.811613    2.301409   -0.408296

----------------------------
CARTESIAN COORDINATES (A.U.)
----------------------------
  NO LB      ZA    FRAG     MASS         X           Y           Z
   0 C     6.0000    0    12.011    1.765909   -0.360248   -0.174966
   1 C     6.0000    0    12.011   -0.076073    1.518904   -0.356809
   2 C     6.0000    0    12.011   -3.529144   -1.612549    0.065968
   3 C     6.0000    0    12.011   -1.723674   -3.463461    0.293732
   4 H     1.0000    0     1.008   -2.274978   -5.423790    0.559369
   5 C     6.0000    0    12.011   -2.662427    0.917036   -0.258048
   6 O     8.0000    0    15.999   -4.379338    2.782650   -0.506588
   7 C     6.0000    0    12.011    0.970800   -2.989885    0.213697
   8 O     8.0000    0    15.999    2.540971   -4.771215    0.467054
   9 O     8.0000    0    15.999    0.491938    4.032298   -0.771931
  10 O     8.0000    0    15.999    4.174042    0.438789   -0.352589
  11 C     6.0000    0    12.011    1.618493    5.335696    1.348160
  12 H     1.0000    0     1.008    3.441161    4.491874    1.827111
  13 H     1.0000    0     1.008    1.883514    7.287704    0.735740
  14 H     1.0000    0     1.008    0.354236    5.278167    2.987062
  15 C     6.0000    0    12.011    6.303391   -1.254553   -0.433433
  16 H     1.0000    0     1.008    7.918846   -0.024505   -0.800065
  17 H     1.0000    0     1.008    6.541096   -2.229845    1.368818
  18 H     1.0000    0     1.008    6.094748   -2.640297   -1.945178
  19 C     6.0000    0    12.011   -6.324077   -2.146193    0.146622
  20 H     1.0000    0     1.008   -7.251609   -1.059260    1.647986
  21 H     1.0000    0     1.008   -7.240968   -1.614491   -1.635638
  22 H     1.0000    0     1.008   -6.668438   -4.156272    0.481474
  23 H     1.0000    0     1.008   -3.423452    4.349033   -0.771567

--------------------------------
INTERNAL COORDINATES (ANGSTROEM)
--------------------------------
 C      0   0   0     0.000000000000     0.00000000     0.00000000
 C      1   0   0     1.395782374324     0.00000000     0.00000000
 C      2   1   0     2.476890704238    91.85270051     0.00000000
 C      3   2   1     1.373566465661    88.38654135     1.06370844
 H      4   3   2     1.086733327258   120.35148132   179.67172493
 C      2   1   3     1.406180803370   121.04916644   359.55512480
 O      6   2   1     1.348111378519   119.10804759   181.70386248
 C      4   3   2     1.448328846604   123.97475077   359.90981973
 O      8   4   3     1.263699784620   121.00663056   179.08386239
 O      2   1   3     1.381153756377   123.02807060   183.02472197
 O      1   2   3     1.345932941025   115.63022538   178.96478788
 C     10   2   1     1.445608939778   115.19946972   287.93767150
 H     12  10   2     1.092664339957   110.42943877    62.84871113
 H     12  10   2     1.091648866638   105.90553603   181.91319209
 H     12  10   2     1.095748739291   110.43926430   300.80447980
 C     11   1   2     1.440302614547   123.18478590   185.74432016
 H     16  11   1     1.091841809078   104.29493704   173.54223715
 H     16  11   1     1.091671698670   110.99726182   292.30616395
 H     16  11   1     1.090822900879   111.15145204    54.49534419
 C      3   2   1     1.506336997658   148.46633787   181.21967352
 H     20   3   2     1.096793333418   111.19891370   302.70812172
 H     20   3   2     1.097305451626   111.20644065    61.68251646
 H     20   3   2     1.093634911148   110.51973737   182.07781433
 H      7   6   2     0.981118801289   106.56913411     1.34517816

---------------------------
INTERNAL COORDINATES (A.U.)
---------------------------
 C      0   0   0     0.000000000000     0.00000000     0.00000000
 C      1   0   0     2.637646430026     0.00000000     0.00000000
 C      2   1   0     4.680645094665    91.85270051     0.00000000
 C      3   2   1     2.595664446837    88.38654135     1.06370844
 H      4   3   2     2.053628369123   120.35148132   179.67172493
 C      2   1   3     2.657296613147   121.04916644   359.55512480
 O      6   2   1     2.547561303423   119.10804759   181.70386248
 C      4   3   2     2.736944871939   123.97475077   359.90981973
 O      8   4   3     2.388046508427   121.00663056   179.08386239
 O      2   1   3     2.610002348388   123.02807060   183.02472197
 O      1   2   3     2.543444653161   115.63022538   178.96478788
 C     10   2   1     2.731804992929   115.19946972   287.93767150
 H     12  10   2     2.064836358821   110.42943877    62.84871113
 H     12  10   2     2.062917392350   105.90553603   181.91319209
 H     12  10   2     2.070665028850   110.43926430   300.80447980
 C     11   1   2     2.721777491464   123.18478590   185.74432016
 H     16  11   1     2.063282000722   104.29493704   173.54223715
 H     16  11   1     2.062960538639   110.99726182   292.30616395
 H     16  11   1     2.061356543272   111.15145204    54.49534419
 C      3   2   1     2.846564390967   148.46633787   181.21967352
 H     20   3   2     2.072639025670   111.19891370   302.70812172
 H     20   3   2     2.073606788833   111.20644065    61.68251646
 H     20   3   2     2.066670472565   110.51973737   182.07781433
 H      7   6   2     1.854045839277   106.56913411     1.34517816


           ************************************************************
           *        Program running with 4 parallel MPI-processes     *
           *              working on a common directory               *
           ************************************************************
------------------------------------------------------------------------------
                   ___                                                        
                  /   \      - P O W E R E D   B Y -                         
                 /     \                                                     
                 |  |  |   _    _      __       _____    __    __             
                 |  |  |  | |  | |    /  \     |  _  \  |  |  /  |          
                  \  \/   | |  | |   /    \    | | | |  |  | /  /          
                 / \  \   | |__| |  /  /\  \   | |_| |  |  |/  /          
                |  |  |   |  __  | /  /__\  \  |    /   |      \           
                |  |  |   | |  | | |   __   |  |    \   |  |\   \          
                \     /   | |  | | |  |  |  |  | |\  \  |  | \   \       
                 \___/    |_|  |_| |__|  |__|  |_| \__\ |__|  \__/        
                                                                              
                      - O R C A' S   B I G   F R I E N D -                    
                                      &                                       
                       - I N T E G R A L  F E E D E R -                       
                                                                              
 v1 FN, 2020, v2 2021                                                         
------------------------------------------------------------------------------


Reading SHARK input file Q4_1e_1H_B3LYP_631Gd_opt.SHARKINP.tmp ... ok
----------------------
SHARK INTEGRAL PACKAGE
----------------------

Number of atoms                             ...     24
Number of basis functions                   ...    204
Number of shells                            ...    100
Maximum angular momentum                    ...      2
Integral batch strategy                     ... SHARK/LIBINT Hybrid
RI-J (if used) integral strategy            ... SPLIT-RIJ (Revised 2003 algorithm where possible)
Printlevel                                  ...      1
Contraction scheme used                     ... SEGMENTED contraction
Coulomb Range Separation                    ... NOT USED
Exchange Range Separation                   ... NOT USED
Finite Nucleus Model                        ... NOT USED
Auxiliary Coulomb fitting basis             ... AVAILABLE
   # of basis functions in Aux-J            ...    758
   # of shells in Aux-J                     ...    250
   Maximum angular momentum in Aux-J        ...      4
Auxiliary J/K fitting basis                 ... NOT available
Auxiliary Correlation fitting basis         ... NOT available
Auxiliary 'external' fitting basis          ... NOT available
Integral threshold                          ...     2.500000e-11
Primitive cut-off                           ...     2.500000e-12
Primitive pair pre-selection threshold      ...     2.500000e-12

Calculating pre-screening integrals         ... done (  0.1 sec) Dimension = 100
Organizing shell pair data                  ... done (  0.0 sec)
Shell pair information
Total number of shell pairs                 ...      5050
Shell pairs after pre-screening             ...      4410
Total number of primitive shell pairs       ...     28986
Primitive shell pairs kept                  ...     15139
          la=0 lb=0:   1557 shell pairs
          la=1 lb=0:   1460 shell pairs
          la=1 lb=1:    341 shell pairs
          la=2 lb=0:    652 shell pairs
          la=2 lb=1:    320 shell pairs
          la=2 lb=2:     80 shell pairs

Calculating one electron integrals          ... done (  0.0 sec)
Calculating RI/J V-Matrix + Cholesky decomp.... done (  0.0 sec)
Calculating Nuclear repulsion               ... done (  0.0 sec) ENN=    821.835473034023 Eh

SHARK setup successfully completed in   0.3 seconds

Maximum memory used throughout the entire GTOINT-calculation: 14.5 MB


           ************************************************************
           *        Program running with 4 parallel MPI-processes     *
           *              working on a common directory               *
           ************************************************************

Diagonalization of the overlap matrix:
Smallest eigenvalue                        ... 4.284e-04
Time for diagonalization                   ...    0.008 sec
Threshold for overlap eigenvalues          ... 1.000e-08
Number of eigenvalues below threshold      ... 0
Time for construction of square roots      ...    0.003 sec
Total time needed                          ...    0.013 sec

-------------------
DFT GRID GENERATION
-------------------

General Integration Accuracy     IntAcc      ... 4.959
Radial Grid Type                 RadialGrid  ... OptM3 with GC (2021)
Angular Grid (max. ang.)         AngularGrid ... 6 (Lebedev-590)
Angular grid pruning method      GridPruning ... 4 (adaptive)
Weight generation scheme         WeightScheme... Becke
Basis function cutoff            BFCut       ... 1.0000e-11
Integration weight cutoff        WCut        ... 1.0000e-14
Angular grids for H and He will be reduced by one unit
Partially contracted basis set               ... off
Rotationally invariant grid construction     ... off

Total number of grid points                  ...   280922
Total number of batches                      ...     4401
Average number of points per batch           ...       63
Average number of grid points per atom       ...    11705
Time for grid setup =    3.731 sec

--------------------
COSX GRID GENERATION
--------------------

GRIDX 1
-------
General Integration Accuracy     IntAcc      ... 4.020
Radial Grid Type                 RadialGrid  ... OptM3 with GC (2021)
Angular Grid (max. ang.)         AngularGrid ... 2 (Lebedev-110)
Angular grid pruning method      GridPruning ... 4 (adaptive)
Weight generation scheme         WeightScheme... Becke
Basis function cutoff            BFCut       ... 1.0000e-11
Integration weight cutoff        WCut        ... 1.0000e-14
Angular grids for H and He will be reduced by one unit
Partially contracted basis set               ... on
Rotationally invariant grid construction     ... off

Total number of grid points                  ...    31464
Total number of batches                      ...      504
Average number of points per batch           ...       62
Average number of grid points per atom       ...     1311
UseSFitting                                  ... on

GRIDX 2
-------
General Integration Accuracy     IntAcc      ... 4.338
Radial Grid Type                 RadialGrid  ... OptM3 with GC (2021)
Angular Grid (max. ang.)         AngularGrid ... 3 (Lebedev-194)
Angular grid pruning method      GridPruning ... 4 (adaptive)
Weight generation scheme         WeightScheme... Becke
Basis function cutoff            BFCut       ... 1.0000e-11
Integration weight cutoff        WCut        ... 1.0000e-14
Angular grids for H and He will be reduced by one unit
Partially contracted basis set               ... on
Rotationally invariant grid construction     ... off

Total number of grid points                  ...    69061
Total number of batches                      ...     1094
Average number of points per batch           ...       63
Average number of grid points per atom       ...     2878
UseSFitting                                  ... on

GRIDX 3
-------
General Integration Accuracy     IntAcc      ... 4.871
Radial Grid Type                 RadialGrid  ... OptM3 with GC (2021)
Angular Grid (max. ang.)         AngularGrid ... 4 (Lebedev-302)
Angular grid pruning method      GridPruning ... 4 (adaptive)
Weight generation scheme         WeightScheme... Becke
Basis function cutoff            BFCut       ... 1.0000e-11
Integration weight cutoff        WCut        ... 1.0000e-14
Angular grids for H and He will be reduced by one unit
Partially contracted basis set               ... on
Rotationally invariant grid construction     ... off

Total number of grid points                  ...   130417
Total number of batches                      ...     2050
Average number of points per batch           ...       63
Average number of grid points per atom       ...     5434
UseSFitting                                  ... on

Time for X-Grid setup             =    1.526 sec


--------------------
CPCM SOLVATION MODEL
--------------------
CPCM parameters:
  Epsilon                                         ...      80.4000
  Refrac                                          ...       1.3300
  Rsolv                                           ...       1.3000
  Surface type                                    ... GAUSSIAN VDW
  Epsilon function type                           ...         CPCM
Radii:
 Radius for C  used is    3.8550 Bohr (=   2.0400 Ang.)
 Radius for H  used is    2.4944 Bohr (=   1.3200 Ang.)
 Radius for O  used is    3.4469 Bohr (=   1.8240 Ang.)
Calculating surface                               ...        done! (  0.0s)
GEPOL surface points                              ...         1313
GEPOL Volume                                      ...    1461.2174
GEPOL Surface-area                                ...     793.6331
Calculating surface distance matrix               ...        done! (  0.0s)
Performing Cholesky decomposition & store         ...        done! (  0.1s)
Overall time for CPCM initialization              ...                 0.1s
--------------
SCF ITERATIONS
--------------
ITER       Energy         Delta-E        Max-DP      RMS-DP      [F,P]     Damp
               ***  Starting incremental Fock matrix formation  ***
  0   -650.0563121909   0.000000000000 0.00064734  0.00002160  0.0080285 0.7000
  1   -650.0564017191  -0.000089528260 0.00059280  0.00001985  0.0063424 0.7000
                               ***Turning on DIIS***
  2   -650.0564720626  -0.000070343517 0.00152031  0.00005210  0.0047591 0.0000
  3   -650.0566510034  -0.000178940744 0.00036783  0.00001269  0.0006292 0.0000
               *** Restarting incremental Fock matrix formation ***
                                   *** Resetting DIIS ***
  4   -650.0566542013  -0.000003197930 0.00023694  0.00000648  0.0003016 0.0000
  5   -650.0566541840   0.000000017362 0.00013024  0.00000358  0.0003358 0.0000
  6   -650.0566549344  -0.000000750427 0.00007706  0.00000115  0.0001211 0.0000
  7   -650.0566549725  -0.000000038073 0.00005039  0.00000076  0.0000547 0.0000
  8   -650.0566549965  -0.000000024086 0.00003324  0.00000046  0.0000148 0.0000
  9   -650.0566550042  -0.000000007662 0.00002857  0.00000038  0.0000069 0.0000
 10   -650.0566550084  -0.000000004164 0.00002132  0.00000029  0.0000053 0.0000
                 **** Energy Check signals convergence ****

               *****************************************************
               *                     SUCCESS                       *
               *           SCF CONVERGED AFTER  11 CYCLES          *
               *****************************************************

Old exchange energy                            =    -16.704093516 Eh
New exchange energy                            =    -16.704093683 Eh
Exchange energy change after final integration =     -0.000000167 Eh
Total energy after final integration           =   -650.056655183 Eh
Final COS-X integration done in                =     7.841 sec
Total Energy       :         -650.05665518 Eh          -17688.94088 eV
  Last Energy change         ...   -7.1230e-09  Tolerance :   1.0000e-08
  Last MAX-Density change    ...    0.0000e+00  Tolerance :   1.0000e-07
             **** THE GBW FILE WAS UPDATED (Q4_1e_1H_B3LYP_631Gd_opt.gbw) ****
             **** DENSITY Q4_1e_1H_B3LYP_631Gd_opt.scfp WAS UPDATED ****
             **** ENERGY FILE WAS UPDATED (Q4_1e_1H_B3LYP_631Gd_opt.en.tmp) ****
----------------------
UHF SPIN CONTAMINATION
----------------------

Warning: in a DFT calculation there is little theoretical justification to 
         calculate <S**2> as in Hartree-Fock theory. We will do it anyways
         but you should keep in mind that the values have only limited relevance

Expectation value of <S**2>     :     0.768597
Ideal value S*(S+1) for S=0.5   :     0.750000
Deviation                       :     0.018597

             **** THE GBW FILE WAS UPDATED (Q4_1e_1H_B3LYP_631Gd_opt.gbw) ****
             **** DENSITY Q4_1e_1H_B3LYP_631Gd_opt.scfp WAS UPDATED ****
Total SCF time: 0 days 0 hours 1 min 1 sec 

Maximum memory used throughout the entire SCF-calculation: 70.9 MB

-------------------------   --------------------
FINAL SINGLE POINT ENERGY      -650.056655182930
-------------------------   --------------------


           ************************************************************
           *        Program running with 4 parallel MPI-processes     *
           *              working on a common directory               *
           ************************************************************
------------------------------------------------------------------------------
                         ORCA SCF GRADIENT CALCULATION
------------------------------------------------------------------------------

 ... reading COSX grid (gridx3)
Gradient of the Kohn-Sham DFT energy:
Kohn-Sham wavefunction type      ... UKS
Hartree-Fock exchange scaling    ...    0.200
Number of operators              ...    2
Number of atoms                  ...   24
Basis set dimensions             ...  204
Integral neglect threshold       ... 2.5e-11
Integral primitive cutoff        ... 2.5e-12
SHARK Integral package           ... ON

Nuc. rep. gradient       (SHARK) ... done (  0.0 sec)
HCore & Overlap gradient (SHARK) ... done (  0.1 sec)
RI-J gradient            (SHARK) ... done (  0.6 sec)
COSX-gradient                    ... done ( 11.0 sec)
Exchange-correlation gradient    ... done

------------------
CARTESIAN GRADIENT
------------------

   1   C   :   -0.000033516   -0.000120115   -0.000153445
   2   C   :    0.000005989   -0.000176213    0.000137234
   3   C   :   -0.000053538   -0.000028058    0.000372435
   4   C   :    0.000485889   -0.000180419   -0.000422596
   5   H   :   -0.000152497    0.000044553   -0.000002812
   6   C   :    0.000051892   -0.000333857   -0.000002950
   7   O   :   -0.000334209   -0.000024810   -0.000119229
   8   C   :   -0.000782643    0.000585400    0.000105960
   9   O   :    0.000024024   -0.000339744    0.000102898
  10   O   :   -0.000237000   -0.000099157   -0.000180477
  11   O   :   -0.000036309    0.000115579    0.000231720
  12   C   :    0.000240434    0.000449079    0.000525853
  13   H   :   -0.000135620   -0.000196516   -0.000175817
  14   H   :    0.000094272   -0.000009342    0.000029156
  15   H   :   -0.000127682    0.000021462   -0.000140733
  16   C   :    0.000146282   -0.000015339   -0.000959009
  17   H   :    0.000107355   -0.000022764    0.000093747
  18   H   :    0.000083204    0.000090793    0.000182264
  19   H   :    0.000013947    0.000085274    0.000399768
  20   C   :    0.000065101    0.000265464   -0.000000527
  21   H   :    0.000108569    0.000078845   -0.000044313
  22   H   :   -0.000021222   -0.000139849   -0.000027409
  23   H   :    0.000103053   -0.000031060   -0.000029420
  24   H   :    0.000362666   -0.000009269    0.000054101

Difference to translation invariance:
           :   -0.0000215566    0.0000099372   -0.0000236015

Difference to rotation invariance:
           :    0.0002166824   -0.0000750727    0.0002944000

Norm of the cartesian gradient     ...    0.0020772825
RMS gradient                       ...    0.0002448101
MAX gradient                       ...    0.0009590089

-------
TIMINGS
-------

Total SCF gradient time            ...       18.499 sec

One electron gradient       ....       0.110 sec  (  0.6%)
RI-J Coulomb gradient       ....       0.629 sec  (  3.4%)
COSX gradient               ....      10.994 sec  ( 59.4%)
XC gradient                 ....       5.678 sec  ( 30.7%)
CPCM gradient               ....       0.310 sec  (  1.7%)
   A-Matrix (El+Nuc)        ....       0.091 sec  (  0.5%)
   Potential                ....       0.220 sec  (  1.2%)

Maximum memory used throughout the entire SCFGRAD-calculation: 63.9 MB
------------------------------------------------------------------------------
                         ORCA GEOMETRY RELAXATION STEP
------------------------------------------------------------------------------

Reading the OPT-File                    .... done
Getting information on internals        .... done
Copying old internal coords+grads       .... done
Making the new internal coordinates     .... (new redundants).... done
Validating the new internal coordinates .... (new redundants).... done
Calculating the B-matrix                .... done
Calculating the G,G- and P matrices     .... done
Transforming gradient to internals      .... done
Projecting the internal gradient        .... done
Number of atoms                         ....  24
Number of internal coordinates          .... 105
Current Energy                          ....  -650.056655183 Eh
Current gradient norm                   ....     0.002077282 Eh/bohr
Maximum allowed component of the step   ....  0.300
Current trust radius                    ....  0.300
Updating the Hessian (BFGS)             .... done
Forming the augmented Hessian           .... done
Diagonalizing the augmented Hessian     .... done
Last element of RFO vector              ....  0.999161462
Lowest eigenvalues of augmented Hessian:
 -0.000033312  0.012157798  0.014395280  0.016321782  0.016893998
Length of the computed step             ....  0.040977898
The final length of the internal step   ....  0.040977898
Converting the step to cartesian space:
 Initial RMS(Int)=    0.0039990334
Transforming coordinates:
 Iter   0:  RMS(Cart)=    0.0106932406 RMS(Int)=    0.0040005024
 Iter   1:  RMS(Cart)=    0.0000835386 RMS(Int)=    0.0000662395
 Iter   2:  RMS(Cart)=    0.0000014044 RMS(Int)=    0.0000006112
 Iter   3:  RMS(Cart)=    0.0000000242 RMS(Int)=    0.0000000192
done
Storing new coordinates                 .... done

                                .--------------------.
          ----------------------|Geometry convergence|-------------------------
          Item                value                   Tolerance       Converged
          ---------------------------------------------------------------------
          Energy change      -0.0001395214            0.0000002000      NO
          RMS gradient        0.0001992698            0.0000080000      NO
          MAX gradient        0.0007914669            0.0000300000      NO
          RMS step            0.0039990334            0.0001000000      NO
          MAX step            0.0143551506            0.0002000000      NO
          ........................................................
          Max(Bonds)      0.0008      Max(Angles)    0.14
          Max(Dihed)        0.82      Max(Improp)    0.00
          ---------------------------------------------------------------------

The optimization has not yet converged - more geometry cycles are needed


    ---------------------------------------------------------------------------
                         Redundant Internal Coordinates
                            (Angstroem and degrees)

        Definition                    Value    dE/dq     Step     New-Value
    ----------------------------------------------------------------------------
     1. B(C   1,C   0)                1.3958 -0.000162  0.0004    1.3962   
     2. B(C   3,C   2)                1.3736 -0.000132  0.0002    1.3738   
     3. B(H   4,C   3)                1.0867 -0.000002  0.0002    1.0870   
     4. B(C   5,C   2)                1.4253 -0.000312  0.0005    1.4259   
     5. B(C   5,C   1)                1.4062 -0.000231  0.0005    1.4067   
     6. B(O   6,C   5)                1.3481 -0.000040  0.0002    1.3483   
     7. B(C   7,C   0)                1.4682  0.000134  0.0000    1.4683   
     8. B(C   7,C   3)                1.4483 -0.000318  0.0005    1.4489   
     9. B(O   8,C   7)                1.2637  0.000281 -0.0001    1.2636   
    10. B(O   9,C   1)                1.3812  0.000118  0.0000    1.3812   
    11. B(O  10,C   0)                1.3459  0.000377 -0.0002    1.3457   
    12. B(C  11,O   9)                1.4456  0.000337 -0.0002    1.4454   
    13. B(H  12,C  11)                1.0927 -0.000078  0.0003    1.0930   
    14. B(H  13,C  11)                1.0916 -0.000004  0.0003    1.0919   
    15. B(H  14,C  11)                1.0957 -0.000038  0.0004    1.0961   
    16. B(C  15,O  10)                1.4403  0.000206 -0.0002    1.4401   
    17. B(H  16,C  15)                1.0918  0.000052  0.0002    1.0921   
    18. B(H  17,C  15)                1.0917  0.000129  0.0000    1.0917   
    19. B(H  18,C  15)                1.0908 -0.000351  0.0008    1.0916   
    20. B(C  19,C   2)                1.5063 -0.000288  0.0007    1.5071   
    21. B(H  20,C  19)                1.0968 -0.000036  0.0003    1.0971   
    22. B(H  21,C  19)                1.0973 -0.000005  0.0003    1.0976   
    23. B(H  22,C  19)                1.0936  0.000007  0.0002    1.0939   
    24. B(H  23,O   6)                0.9811  0.000173 -0.0001    0.9810   
    25. A(C   7,C   0,O  10)          125.37  0.000729   -0.10    125.26   
    26. A(C   1,C   0,C   7)          119.00 -0.000287    0.04    119.04   
    27. A(C   1,C   0,O  10)          115.63 -0.000441    0.06    115.69   
    28. A(C   5,C   1,O   9)          115.84 -0.000008   -0.00    115.84   
    29. A(C   0,C   1,C   5)          121.05  0.000087   -0.01    121.04   
    30. A(C   0,C   1,O   9)          123.03 -0.000079    0.02    123.04   
    31. A(C   5,C   2,C  19)          119.70 -0.000094    0.02    119.71   
    32. A(C   3,C   2,C   5)          117.16 -0.000033    0.01    117.16   
    33. A(C   3,C   2,C  19)          123.15  0.000127   -0.02    123.12   
    34. A(C   2,C   3,H   4)          120.35 -0.000130    0.03    120.38   
    35. A(C   2,C   3,C   7)          123.97 -0.000069    0.02    124.00   
    36. A(H   4,C   3,C   7)          115.67  0.000199   -0.04    115.63   
    37. A(C   2,C   5,O   6)          118.86  0.000251   -0.05    118.81   
    38. A(C   1,C   5,O   6)          119.11 -0.000365    0.07    119.18   
    39. A(C   1,C   5,C   2)          122.03  0.000114   -0.02    122.01   
    40. A(C   5,O   6,H  23)          106.57 -0.000594    0.14    106.71   
    41. A(C   3,C   7,O   8)          121.01 -0.000349    0.05    121.05   
    42. A(C   0,C   7,O   8)          122.24  0.000163   -0.01    122.22   
    43. A(C   0,C   7,C   3)          116.76  0.000186   -0.03    116.72   
    44. A(C   1,O   9,C  11)          115.20 -0.000230    0.07    115.27   
    45. A(C   0,O  10,C  15)          123.18  0.000791   -0.09    123.10   
    46. A(H  13,C  11,H  14)          109.86  0.000059   -0.03    109.83   
    47. A(H  12,C  11,H  14)          110.12  0.000214   -0.04    110.08   
    48. A(O   9,C  11,H  14)          110.44 -0.000166    0.04    110.48   
    49. A(H  12,C  11,H  13)          110.01  0.000104   -0.03    109.97   
    50. A(O   9,C  11,H  13)          105.91  0.000200   -0.05    105.86   
    51. A(O   9,C  11,H  12)          110.43 -0.000412    0.11    110.54   
    52. A(H  17,C  15,H  18)          109.54 -0.000040    0.02    109.56   
    53. A(H  16,C  15,H  18)          110.47  0.000083   -0.05    110.42   
    54. A(O  10,C  15,H  18)          111.15  0.000179   -0.03    111.12   
    55. A(H  16,C  15,H  17)          110.30 -0.000171    0.06    110.35   
    56. A(O  10,C  15,H  17)          111.00 -0.000186    0.04    111.04   
    57. A(O  10,C  15,H  16)          104.29  0.000140   -0.04    104.26   
    58. A(H  21,C  19,H  22)          108.36 -0.000027    0.02    108.38   
    59. A(H  20,C  19,H  22)          108.55  0.000148   -0.04    108.51   
    60. A(C   2,C  19,H  22)          110.52 -0.000152    0.05    110.57   
    61. A(H  20,C  19,H  21)          106.87  0.000058   -0.03    106.84   
    62. A(C   2,C  19,H  21)          111.21  0.000122   -0.03    111.18   
    63. A(C   2,C  19,H  20)          111.20 -0.000138    0.03    111.23   
    64. D(C   5,C   1,C   0,C   7)     -2.14 -0.000056    0.16     -1.98   
    65. D(O   9,C   1,C   0,C   7)   -178.67 -0.000045    0.05   -178.62   
    66. D(O   9,C   1,C   0,O  10)      1.99 -0.000093    0.16      2.15   
    67. D(C   5,C   1,C   0,O  10)    178.52 -0.000103    0.27    178.79   
    68. D(C   7,C   3,C   2,C   5)     -0.24  0.000076   -0.28     -0.53   
    69. D(H   4,C   3,C   2,C   5)    179.52  0.000007   -0.02    179.50   
    70. D(H   4,C   3,C   2,C  19)     -0.43 -0.000020    0.10     -0.32   
    71. D(C   7,C   3,C   2,C  19)    179.81  0.000049   -0.16    179.65   
    72. D(C   1,C   5,C   2,C  19)   -179.74 -0.000026    0.03   -179.70   
    73. D(O   6,C   5,C   1,O   9)     -1.53  0.000031   -0.06     -1.58   
    74. D(O   6,C   5,C   1,C   0)   -178.30  0.000044   -0.16   -178.45   
    75. D(C   2,C   5,C   1,O   9)    177.68  0.000038    0.01    177.69   
    76. D(O   6,C   5,C   2,C   3)    179.53 -0.000050    0.21    179.74   
    77. D(O   6,C   5,C   2,C  19)     -0.53 -0.000024    0.10     -0.43   
    78. D(C   2,C   5,C   1,C   0)      0.91  0.000050   -0.09      0.82   
    79. D(C   1,C   5,C   2,C   3)      0.32 -0.000052    0.15      0.46   
    80. D(H  23,O   6,C   5,C   2)   -177.89 -0.000055    0.14   -177.74   
    81. D(H  23,O   6,C   5,C   1)      1.35 -0.000050    0.21      1.55   
    82. D(O   8,C   7,C   3,H   4)     -0.69  0.000024   -0.02     -0.71   
    83. D(O   8,C   7,C   3,C   2)    179.08 -0.000043    0.23    179.32   
    84. D(C   0,C   7,C   3,H   4)    179.27 -0.000025    0.09    179.36   
    85. D(C   0,C   7,C   3,C   2)     -0.96 -0.000092    0.35     -0.62   
    86. D(O   8,C   7,C   0,O  10)      1.35  0.000069   -0.28      1.07   
    87. D(C   3,C   7,C   0,O  10)   -178.61  0.000119   -0.39   -179.00   
    88. D(C   3,C   7,C   0,C   1)      2.12  0.000075   -0.27      1.86   
    89. D(O   8,C   7,C   0,C   1)   -177.92  0.000026   -0.16   -178.08   
    90. D(C  11,O   9,C   1,C   5)    111.24 -0.000086    0.19    111.43   
    91. D(C  11,O   9,C   1,C   0)    -72.06 -0.000093    0.29    -71.77   
    92. D(C  15,O  10,C   0,C   7)      6.45 -0.000054    0.21      6.66   
    93. D(C  15,O  10,C   0,C   1)   -174.26 -0.000012    0.09   -174.17   
    94. D(H  12,C  11,O   9,C   1)     62.85 -0.000223    0.79     63.64   
    95. D(H  14,C  11,O   9,C   1)    -59.20 -0.000104    0.75    -58.45   
    96. D(H  13,C  11,O   9,C   1)   -178.09 -0.000202    0.78   -177.30   
    97. D(H  18,C  15,O  10,C   0)     54.50 -0.000278    0.82     55.32   
    98. D(H  17,C  15,O  10,C   0)    -67.69 -0.000222    0.80    -66.90   
    99. D(H  16,C  15,O  10,C   0)    173.54 -0.000007    0.73    174.27   
   100. D(H  22,C  19,C   2,C   5)   -177.68  0.000027   -0.25   -177.93   
   101. D(H  22,C  19,C   2,C   3)      2.26  0.000054   -0.37      1.89   
   102. D(H  21,C  19,C   2,C   5)     61.93  0.000081   -0.28     61.65   
   103. D(H  21,C  19,C   2,C   3)   -118.13  0.000109   -0.40   -118.54   
   104. D(H  20,C  19,C   2,C   5)    -57.05  0.000019   -0.24    -57.29   
   105. D(H  20,C  19,C   2,C   3)    122.89  0.000047   -0.37    122.53   
    ----------------------------------------------------------------------------

         *************************************************************
         *                GEOMETRY OPTIMIZATION CYCLE   3            *
         *************************************************************
---------------------------------
CARTESIAN COORDINATES (ANGSTROEM)
---------------------------------
  C      0.934359   -0.189566   -0.093128
  C     -0.040780    0.804874   -0.190374
  C     -1.867680   -0.853355    0.034791
  C     -0.911537   -1.832182    0.157487
  H     -1.202294   -2.869982    0.298654
  C     -1.409777    0.486001   -0.136969
  O     -2.320005    1.472318   -0.266135
  C      0.514759   -1.581685    0.111315
  O      1.346567   -2.523650    0.243166
  O      0.259319    2.135061   -0.409955
  O      2.209026    0.232587   -0.182496
  C      0.860186    2.824809    0.709102
  H      1.832715    2.388585    0.951064
  H      0.985551    3.861048    0.388496
  H      0.201045    2.783397    1.583941
  C      3.333781   -0.665799   -0.225207
  H      4.192018   -0.014003   -0.401751
  H      3.448168   -1.195964    0.722229
  H      3.230052   -1.387489   -1.037661
  C     -3.347117   -1.137250    0.078135
  H     -3.838069   -0.565837    0.875697
  H     -3.833452   -0.851556   -0.863401
  H     -3.529173   -2.201894    0.251100
  H     -1.817631    2.302685   -0.409434

----------------------------
CARTESIAN COORDINATES (A.U.)
----------------------------
  NO LB      ZA    FRAG     MASS         X           Y           Z
   0 C     6.0000    0    12.011    1.765682   -0.358227   -0.175986
   1 C     6.0000    0    12.011   -0.077063    1.520991   -0.359755
   2 C     6.0000    0    12.011   -3.529404   -1.612608    0.065746
   3 C     6.0000    0    12.011   -1.722555   -3.462322    0.297607
   4 H     1.0000    0     1.008   -2.272007   -5.423481    0.564375
   5 C     6.0000    0    12.011   -2.664093    0.918408   -0.258834
   6 O     8.0000    0    15.999   -4.384175    2.782279   -0.502922
   7 C     6.0000    0    12.011    0.972754   -2.988951    0.210356
   8 O     8.0000    0    15.999    2.544642   -4.769008    0.459517
   9 O     8.0000    0    15.999    0.490042    4.034681   -0.774703
  10 O     8.0000    0    15.999    4.174454    0.439525   -0.344868
  11 C     6.0000    0    12.011    1.625515    5.338116    1.340009
  12 H     1.0000    0     1.008    3.463330    4.513771    1.797250
  13 H     1.0000    0     1.008    1.862421    7.296323    0.734151
  14 H     1.0000    0     1.008    0.379920    5.259858    2.993214
  15 C     6.0000    0    12.011    6.299934   -1.258178   -0.425579
  16 H     1.0000    0     1.008    7.921767   -0.026462   -0.759200
  17 H     1.0000    0     1.008    6.516094   -2.260044    1.364815
  18 H     1.0000    0     1.008    6.103913   -2.621975   -1.960895
  19 C     6.0000    0    12.011   -6.325135   -2.149092    0.147654
  20 H     1.0000    0     1.008   -7.252900   -1.069277    1.654828
  21 H     1.0000    0     1.008   -7.244174   -1.609207   -1.631592
  22 H     1.0000    0     1.008   -6.669170   -4.160977    0.474511
  23 H     1.0000    0     1.008   -3.434825    4.351443   -0.773717

--------------------------------
INTERNAL COORDINATES (ANGSTROEM)
--------------------------------
 C      0   0   0     0.000000000000     0.00000000     0.00000000
 C      1   0   0     1.396159767290     0.00000000     0.00000000
 C      2   1   0     2.477496238534    91.83194743     0.00000000
 C      3   2   1     1.373814350546    88.38317860     1.11514352
 H      4   3   2     1.086967408188   120.37710857   179.72558649
 C      2   1   3     1.406657766958   121.04003956   359.60036862
 O      6   2   1     1.348340289358   119.17891071   181.54613197
 C      4   3   2     1.448862183973   123.99411315   359.69819198
 O      8   4   3     1.263561193666   121.05342950   179.31830068
 O      2   1   3     1.381185727016   123.04421195   182.96145843
 O      1   2   3     1.345724785827   115.68993172   179.18941810
 C     10   2   1     1.445365562701   115.26660418   288.22849688
 H     12  10   2     1.093001061534   110.53840126    63.64195297
 H     12  10   2     1.091922989531   105.85941134   182.69716865
 H     12  10   2     1.096140617300   110.48198150   301.55041906
 C     11   1   2     1.440137493085   123.09606704   185.83265429
 H     16  11   1     1.092051439954   104.25589696   174.26960470
 H     16  11   1     1.091693274442   111.04147776   293.10139531
 H     16  11   1     1.091640264154   111.11684043    55.31779460
 C      3   2   1     1.507052795505   148.49378638   181.19185539
 H     20   3   2     1.097111261979   111.22859052   302.43426654
 H     20   3   2     1.097558371686   111.17879380    61.37325091
 H     20   3   2     1.093859173888   110.56555541   181.80153976
 H      7   6   2     0.981031141172   106.70585006     1.55104037

---------------------------
INTERNAL COORDINATES (A.U.)
---------------------------
 C      0   0   0     0.000000000000     0.00000000     0.00000000
 C      1   0   0     2.638359599377     0.00000000     0.00000000
 C      2   1   0     4.681789388649    91.83194743     0.00000000
 C      3   2   1     2.596132881384    88.38317860     1.11514352
 H      4   3   2     2.054070717973   120.37710857   179.72558649
 C      2   1   3     2.658197943705   121.04003956   359.60036862
 O      6   2   1     2.547993882220   119.17891071   181.54613197
 C      4   3   2     2.737952733504   123.99411315   359.69819198
 O      8   4   3     2.387784609480   121.05342950   179.31830068
 O      2   1   3     2.610062764141   123.04421195   182.96145843
 O      1   2   3     2.543051296844   115.68993172   179.18941810
 C     10   2   1     2.731345076906   115.26660418   288.22849688
 H     12  10   2     2.065472670385   110.53840126    63.64195297
 H     12  10   2     2.063435409547   105.85941134   182.69716865
 H     12  10   2     2.071405570964   110.48198150   301.55041906
 C     11   1   2     2.721465457122   123.09606704   185.83265429
 H     16  11   1     2.063678145667   104.25589696   174.26960470
 H     16  11   1     2.063001310938   111.04147776   293.10139531
 H     16  11   1     2.062901136012   111.11684043    55.31779460
 C      3   2   1     2.847917052864   148.49378638   181.19185539
 H     20   3   2     2.073239823582   111.22859052   302.43426654
 H     20   3   2     2.074084738479   111.17879380    61.37325091
 H     20   3   2     2.067094267725   110.56555541   181.80153976
 H      7   6   2     1.853880185663   106.70585006     1.55104037


           ************************************************************
           *        Program running with 4 parallel MPI-processes     *
           *              working on a common directory               *
           ************************************************************
------------------------------------------------------------------------------
                   ___                                                        
                  /   \      - P O W E R E D   B Y -                         
                 /     \                                                     
                 |  |  |   _    _      __       _____    __    __             
                 |  |  |  | |  | |    /  \     |  _  \  |  |  /  |          
                  \  \/   | |  | |   /    \    | | | |  |  | /  /          
                 / \  \   | |__| |  /  /\  \   | |_| |  |  |/  /          
                |  |  |   |  __  | /  /__\  \  |    /   |      \           
                |  |  |   | |  | | |   __   |  |    \   |  |\   \          
                \     /   | |  | | |  |  |  |  | |\  \  |  | \   \       
                 \___/    |_|  |_| |__|  |__|  |_| \__\ |__|  \__/        
                                                                              
                      - O R C A' S   B I G   F R I E N D -                    
                                      &                                       
                       - I N T E G R A L  F E E D E R -                       
                                                                              
 v1 FN, 2020, v2 2021                                                         
------------------------------------------------------------------------------


Reading SHARK input file Q4_1e_1H_B3LYP_631Gd_opt.SHARKINP.tmp ... ok
----------------------
SHARK INTEGRAL PACKAGE
----------------------

Number of atoms                             ...     24
Number of basis functions                   ...    204
Number of shells                            ...    100
Maximum angular momentum                    ...      2
Integral batch strategy                     ... SHARK/LIBINT Hybrid
RI-J (if used) integral strategy            ... SPLIT-RIJ (Revised 2003 algorithm where possible)
Printlevel                                  ...      1
Contraction scheme used                     ... SEGMENTED contraction
Coulomb Range Separation                    ... NOT USED
Exchange Range Separation                   ... NOT USED
Finite Nucleus Model                        ... NOT USED
Auxiliary Coulomb fitting basis             ... AVAILABLE
   # of basis functions in Aux-J            ...    758
   # of shells in Aux-J                     ...    250
   Maximum angular momentum in Aux-J        ...      4
Auxiliary J/K fitting basis                 ... NOT available
Auxiliary Correlation fitting basis         ... NOT available
Auxiliary 'external' fitting basis          ... NOT available
Integral threshold                          ...     2.500000e-11
Primitive cut-off                           ...     2.500000e-12
Primitive pair pre-selection threshold      ...     2.500000e-12

Calculating pre-screening integrals         ... done (  0.1 sec) Dimension = 100
Organizing shell pair data                  ... done (  0.0 sec)
Shell pair information
Total number of shell pairs                 ...      5050
Shell pairs after pre-screening             ...      4410
Total number of primitive shell pairs       ...     28986
Primitive shell pairs kept                  ...     15141
          la=0 lb=0:   1557 shell pairs
          la=1 lb=0:   1460 shell pairs
          la=1 lb=1:    341 shell pairs
          la=2 lb=0:    652 shell pairs
          la=2 lb=1:    320 shell pairs
          la=2 lb=2:     80 shell pairs

Calculating one electron integrals          ... done (  0.0 sec)
Calculating RI/J V-Matrix + Cholesky decomp.... done (  0.0 sec)
Calculating Nuclear repulsion               ... done (  0.0 sec) ENN=    821.732260643349 Eh

SHARK setup successfully completed in   0.3 seconds

Maximum memory used throughout the entire GTOINT-calculation: 14.5 MB


           ************************************************************
           *        Program running with 4 parallel MPI-processes     *
           *              working on a common directory               *
           ************************************************************

Diagonalization of the overlap matrix:
Smallest eigenvalue                        ... 4.293e-04
Time for diagonalization                   ...    0.009 sec
Threshold for overlap eigenvalues          ... 1.000e-08
Number of eigenvalues below threshold      ... 0
Time for construction of square roots      ...    0.004 sec
Total time needed                          ...    0.013 sec

-------------------
DFT GRID GENERATION
-------------------

General Integration Accuracy     IntAcc      ... 4.959
Radial Grid Type                 RadialGrid  ... OptM3 with GC (2021)
Angular Grid (max. ang.)         AngularGrid ... 6 (Lebedev-590)
Angular grid pruning method      GridPruning ... 4 (adaptive)
Weight generation scheme         WeightScheme... Becke
Basis function cutoff            BFCut       ... 1.0000e-11
Integration weight cutoff        WCut        ... 1.0000e-14
Angular grids for H and He will be reduced by one unit
Partially contracted basis set               ... off
Rotationally invariant grid construction     ... off

Total number of grid points                  ...   280932
Total number of batches                      ...     4401
Average number of points per batch           ...       63
Average number of grid points per atom       ...    11706
Time for grid setup =    3.728 sec

--------------------
COSX GRID GENERATION
--------------------

GRIDX 1
-------
General Integration Accuracy     IntAcc      ... 4.020
Radial Grid Type                 RadialGrid  ... OptM3 with GC (2021)
Angular Grid (max. ang.)         AngularGrid ... 2 (Lebedev-110)
Angular grid pruning method      GridPruning ... 4 (adaptive)
Weight generation scheme         WeightScheme... Becke
Basis function cutoff            BFCut       ... 1.0000e-11
Integration weight cutoff        WCut        ... 1.0000e-14
Angular grids for H and He will be reduced by one unit
Partially contracted basis set               ... on
Rotationally invariant grid construction     ... off

Total number of grid points                  ...    31464
Total number of batches                      ...      504
Average number of points per batch           ...       62
Average number of grid points per atom       ...     1311
UseSFitting                                  ... on

GRIDX 2
-------
General Integration Accuracy     IntAcc      ... 4.338
Radial Grid Type                 RadialGrid  ... OptM3 with GC (2021)
Angular Grid (max. ang.)         AngularGrid ... 3 (Lebedev-194)
Angular grid pruning method      GridPruning ... 4 (adaptive)
Weight generation scheme         WeightScheme... Becke
Basis function cutoff            BFCut       ... 1.0000e-11
Integration weight cutoff        WCut        ... 1.0000e-14
Angular grids for H and He will be reduced by one unit
Partially contracted basis set               ... on
Rotationally invariant grid construction     ... off

Total number of grid points                  ...    69063
Total number of batches                      ...     1091
Average number of points per batch           ...       63
Average number of grid points per atom       ...     2878
UseSFitting                                  ... on

GRIDX 3
-------
General Integration Accuracy     IntAcc      ... 4.871
Radial Grid Type                 RadialGrid  ... OptM3 with GC (2021)
Angular Grid (max. ang.)         AngularGrid ... 4 (Lebedev-302)
Angular grid pruning method      GridPruning ... 4 (adaptive)
Weight generation scheme         WeightScheme... Becke
Basis function cutoff            BFCut       ... 1.0000e-11
Integration weight cutoff        WCut        ... 1.0000e-14
Angular grids for H and He will be reduced by one unit
Partially contracted basis set               ... on
Rotationally invariant grid construction     ... off

Total number of grid points                  ...   130413
Total number of batches                      ...     2051
Average number of points per batch           ...       63
Average number of grid points per atom       ...     5434
UseSFitting                                  ... on

Time for X-Grid setup             =    1.529 sec


--------------------
CPCM SOLVATION MODEL
--------------------
CPCM parameters:
  Epsilon                                         ...      80.4000
  Refrac                                          ...       1.3300
  Rsolv                                           ...       1.3000
  Surface type                                    ... GAUSSIAN VDW
  Epsilon function type                           ...         CPCM
Radii:
 Radius for C  used is    3.8550 Bohr (=   2.0400 Ang.)
 Radius for H  used is    2.4944 Bohr (=   1.3200 Ang.)
 Radius for O  used is    3.4469 Bohr (=   1.8240 Ang.)
Calculating surface                               ...        done! (  0.0s)
GEPOL surface points                              ...         1314
GEPOL Volume                                      ...    1461.6691
GEPOL Surface-area                                ...     793.9508
Calculating surface distance matrix               ...        done! (  0.0s)
Performing Cholesky decomposition & store         ...        done! (  0.1s)
Overall time for CPCM initialization              ...                 0.1s
--------------
SCF ITERATIONS
--------------
ITER       Energy         Delta-E        Max-DP      RMS-DP      [F,P]     Damp
               ***  Starting incremental Fock matrix formation  ***
  0   -650.0565197049   0.000000000000 0.00050059  0.00001462  0.0046710 0.7000
  1   -650.0565603371  -0.000040632209 0.00045849  0.00001351  0.0036910 0.7000
                               ***Turning on DIIS***
  2   -650.0565924594  -0.000032122218 0.00117732  0.00003540  0.0027713 0.0000
  3   -650.0566745789  -0.000082119595 0.00028973  0.00000711  0.0003707 0.0000
               *** Restarting incremental Fock matrix formation ***
                                   *** Resetting DIIS ***
  4   -650.0566757479  -0.000001168994 0.00014464  0.00000254  0.0000954 0.0000
  5   -650.0566756818   0.000000066185 0.00008926  0.00000163  0.0002127 0.0000
  6   -650.0566758215  -0.000000139696 0.00002393  0.00000038  0.0000308 0.0000
                 **** Energy Check signals convergence ****

               *****************************************************
               *                     SUCCESS                       *
               *           SCF CONVERGED AFTER   7 CYCLES          *
               *****************************************************

Old exchange energy                            =    -16.703587622 Eh
New exchange energy                            =    -16.703588044 Eh
Exchange energy change after final integration =     -0.000000422 Eh
Total energy after final integration           =   -650.056676248 Eh
Final COS-X integration done in                =     7.852 sec
Total Energy       :         -650.05667625 Eh          -17688.94145 eV
  Last Energy change         ...   -4.5703e-09  Tolerance :   1.0000e-08
  Last MAX-Density change    ...    0.0000e+00  Tolerance :   1.0000e-07
             **** THE GBW FILE WAS UPDATED (Q4_1e_1H_B3LYP_631Gd_opt.gbw) ****
             **** DENSITY Q4_1e_1H_B3LYP_631Gd_opt.scfp WAS UPDATED ****
             **** ENERGY FILE WAS UPDATED (Q4_1e_1H_B3LYP_631Gd_opt.en.tmp) ****
----------------------
UHF SPIN CONTAMINATION
----------------------

Warning: in a DFT calculation there is little theoretical justification to 
         calculate <S**2> as in Hartree-Fock theory. We will do it anyways
         but you should keep in mind that the values have only limited relevance

Expectation value of <S**2>     :     0.768620
Ideal value S*(S+1) for S=0.5   :     0.750000
Deviation                       :     0.018620

             **** THE GBW FILE WAS UPDATED (Q4_1e_1H_B3LYP_631Gd_opt.gbw) ****
             **** DENSITY Q4_1e_1H_B3LYP_631Gd_opt.scfp WAS UPDATED ****
Total SCF time: 0 days 0 hours 0 min 45 sec 

Maximum memory used throughout the entire SCF-calculation: 70.7 MB

-------------------------   --------------------
FINAL SINGLE POINT ENERGY      -650.056676247775
-------------------------   --------------------


           ************************************************************
           *        Program running with 4 parallel MPI-processes     *
           *              working on a common directory               *
           ************************************************************
------------------------------------------------------------------------------
                         ORCA SCF GRADIENT CALCULATION
------------------------------------------------------------------------------

 ... reading COSX grid (gridx3)
Gradient of the Kohn-Sham DFT energy:
Kohn-Sham wavefunction type      ... UKS
Hartree-Fock exchange scaling    ...    0.200
Number of operators              ...    2
Number of atoms                  ...   24
Basis set dimensions             ...  204
Integral neglect threshold       ... 2.5e-11
Integral primitive cutoff        ... 2.5e-12
SHARK Integral package           ... ON

Nuc. rep. gradient       (SHARK) ... done (  0.0 sec)
HCore & Overlap gradient (SHARK) ... done (  0.1 sec)
RI-J gradient            (SHARK) ... done (  0.6 sec)
COSX-gradient                    ... done ( 11.0 sec)
Exchange-correlation gradient    ... done

------------------
CARTESIAN GRADIENT
------------------

   1   C   :    0.000257385   -0.000124872   -0.000242662
   2   C   :    0.000114944   -0.000053533    0.000104806
   3   C   :   -0.000031519    0.000007109    0.000104349
   4   C   :    0.000321604   -0.000052294   -0.000040456
   5   H   :   -0.000112950   -0.000122472    0.000020627
   6   C   :   -0.000055096   -0.000245162   -0.000015517
   7   O   :   -0.000405963    0.000131367    0.000025313
   8   C   :   -0.000264102    0.000278590   -0.000167320
   9   O   :    0.000271348   -0.000148739    0.000118175
  10   O   :   -0.000242631    0.000081993   -0.000266046
  11   O   :    0.000006644    0.000030504    0.000352110
  12   C   :    0.000218744    0.000105656    0.000267191
  13   H   :    0.000098898   -0.000119289   -0.000010221
  14   H   :    0.000093290    0.000133269   -0.000056542
  15   H   :   -0.000213677    0.000041311    0.000102992
  16   C   :   -0.000217573    0.000064330   -0.000643712
  17   H   :    0.000163226    0.000097170    0.000075050
  18   H   :    0.000021183   -0.000049275    0.000338411
  19   H   :   -0.000016988   -0.000164085    0.000014976
  20   C   :   -0.000018478    0.000073697    0.000012294
  21   H   :   -0.000043134    0.000133217    0.000075886
  22   H   :   -0.000105344   -0.000048767   -0.000168152
  23   H   :   -0.000024441   -0.000168637    0.000025534
  24   H   :    0.000166170    0.000127749   -0.000053371

Difference to translation invariance:
           :   -0.0000184611    0.0000088372   -0.0000262856

Difference to rotation invariance:
           :    0.0002133291   -0.0000925154    0.0002569813

Norm of the cartesian gradient     ...    0.0014670543
RMS gradient                       ...    0.0001728940
MAX gradient                       ...    0.0006437121

-------
TIMINGS
-------

Total SCF gradient time            ...       18.513 sec

One electron gradient       ....       0.113 sec  (  0.6%)
RI-J Coulomb gradient       ....       0.636 sec  (  3.4%)
COSX gradient               ....      11.013 sec  ( 59.5%)
XC gradient                 ....       5.640 sec  ( 30.5%)
CPCM gradient               ....       0.317 sec  (  1.7%)
   A-Matrix (El+Nuc)        ....       0.094 sec  (  0.5%)
   Potential                ....       0.223 sec  (  1.2%)

Maximum memory used throughout the entire SCFGRAD-calculation: 62.1 MB
------------------------------------------------------------------------------
                         ORCA GEOMETRY RELAXATION STEP
------------------------------------------------------------------------------

Reading the OPT-File                    .... done
Getting information on internals        .... done
Copying old internal coords+grads       .... done
Making the new internal coordinates     .... (new redundants).... done
Validating the new internal coordinates .... (new redundants).... done
Calculating the B-matrix                .... done
Calculating the G,G- and P matrices     .... done
Transforming gradient to internals      .... done
Projecting the internal gradient        .... done
Number of atoms                         ....  24
Number of internal coordinates          .... 105
Current Energy                          ....  -650.056676248 Eh
Current gradient norm                   ....     0.001467054 Eh/bohr
Maximum allowed component of the step   ....  0.300
Current trust radius                    ....  0.300
Updating the Hessian (BFGS)             .... done
Forming the augmented Hessian           .... done
Diagonalizing the augmented Hessian     .... done
Last element of RFO vector              ....  0.998988260
Lowest eigenvalues of augmented Hessian:
 -0.000017872  0.007035342  0.013255035  0.016379622  0.017114448
Length of the computed step             ....  0.045017280
The final length of the internal step   ....  0.045017280
Converting the step to cartesian space:
 Initial RMS(Int)=    0.0043932366
Transforming coordinates:
 Iter   0:  RMS(Cart)=    0.0101404396 RMS(Int)=    0.0043932581
 Iter   1:  RMS(Cart)=    0.0000770396 RMS(Int)=    0.0000608984
 Iter   2:  RMS(Cart)=    0.0000012874 RMS(Int)=    0.0000005611
 Iter   3:  RMS(Cart)=    0.0000000227 RMS(Int)=    0.0000000182
done
Storing new coordinates                 .... done

                                .--------------------.
          ----------------------|Geometry convergence|-------------------------
          Item                value                   Tolerance       Converged
          ---------------------------------------------------------------------
          Energy change      -0.0000210648            0.0000002000      NO
          RMS gradient        0.0001220833            0.0000080000      NO
          MAX gradient        0.0003898100            0.0000300000      NO
          RMS step            0.0043932366            0.0001000000      NO
          MAX step            0.0176896119            0.0002000000      NO
          ........................................................
          Max(Bonds)      0.0006      Max(Angles)    0.10
          Max(Dihed)        1.01      Max(Improp)    0.00
          ---------------------------------------------------------------------

The optimization has not yet converged - more geometry cycles are needed


    ---------------------------------------------------------------------------
                         Redundant Internal Coordinates
                            (Angstroem and degrees)

        Definition                    Value    dE/dq     Step     New-Value
    ----------------------------------------------------------------------------
     1. B(C   1,C   0)                1.3962  0.000182  0.0000    1.3962   
     2. B(C   3,C   2)                1.3738  0.000253 -0.0001    1.3737   
     3. B(H   4,C   3)                1.0870  0.000150 -0.0001    1.0869   
     4. B(C   5,C   2)                1.4259  0.000128  0.0001    1.4260   
     5. B(C   5,C   1)                1.4067  0.000305 -0.0001    1.4066   
     6. B(O   6,C   5)                1.3483  0.000352 -0.0002    1.3481   
     7. B(C   7,C   0)                1.4683 -0.000086  0.0003    1.4685   
     8. B(C   7,C   3)                1.4489  0.000026  0.0003    1.4491   
     9. B(O   8,C   7)                1.2636  0.000303 -0.0003    1.2633   
    10. B(O   9,C   1)                1.3812  0.000222 -0.0002    1.3810   
    11. B(O  10,C   0)                1.3457 -0.000060  0.0000    1.3458   
    12. B(C  11,O   9)                1.4454  0.000390 -0.0006    1.4447   
    13. B(H  12,C  11)                1.0930  0.000135 -0.0000    1.0930   
    14. B(H  13,C  11)                1.0919  0.000155 -0.0001    1.0918   
    15. B(H  14,C  11)                1.0961  0.000206 -0.0001    1.0960   
    16. B(C  15,O  10)                1.4401  0.000007 -0.0000    1.4401   
    17. B(H  16,C  15)                1.0921  0.000172 -0.0001    1.0919   
    18. B(H  17,C  15)                1.0917  0.000322 -0.0005    1.0911   
    19. B(H  18,C  15)                1.0916  0.000100  0.0003    1.0919   
    20. B(C  19,C   2)                1.5071  0.000187  0.0001    1.5072   
    21. B(H  20,C  19)                1.0971  0.000147 -0.0001    1.0971   
    22. B(H  21,C  19)                1.0976  0.000176 -0.0002    1.0974   
    23. B(H  22,C  19)                1.0939  0.000171 -0.0002    1.0937   
    24. B(H  23,O   6)                0.9810  0.000202 -0.0003    0.9807   
    25. A(C   7,C   0,O  10)          125.27 -0.000148   -0.01    125.25   
    26. A(C   1,C   0,C   7)          119.04 -0.000012    0.02    119.06   
    27. A(C   1,C   0,O  10)          115.69  0.000160   -0.01    115.68   
    28. A(C   5,C   1,O   9)          115.84  0.000123   -0.03    115.81   
    29. A(C   0,C   1,C   5)          121.04 -0.000004   -0.00    121.04   
    30. A(C   0,C   1,O   9)          123.04 -0.000118    0.03    123.07   
    31. A(C   5,C   2,C  19)          119.71 -0.000020    0.01    119.73   
    32. A(C   3,C   2,C   5)          117.16 -0.000038    0.01    117.17   
    33. A(C   3,C   2,C  19)          123.12  0.000058   -0.02    123.10   
    34. A(C   2,C   3,H   4)          120.38 -0.000082    0.03    120.41   
    35. A(C   2,C   3,C   7)          123.99  0.000006    0.01    124.00   
    36. A(H   4,C   3,C   7)          115.63  0.000075   -0.04    115.59   
    37. A(C   2,C   5,O   6)          118.81  0.000097   -0.04    118.76   
    38. A(C   1,C   5,O   6)          119.18 -0.000049    0.05    119.23   
    39. A(C   1,C   5,C   2)          122.01 -0.000047   -0.00    122.00   
    40. A(C   5,O   6,H  23)          106.71 -0.000141    0.10    106.81   
    41. A(C   3,C   7,O   8)          121.05  0.000065    0.01    121.06   
    42. A(C   0,C   7,O   8)          122.22 -0.000159    0.03    122.25   
    43. A(C   0,C   7,C   3)          116.72  0.000093   -0.03    116.69   
    44. A(C   1,O   9,C  11)          115.27 -0.000162    0.07    115.34   
    45. A(C   0,O  10,C  15)          123.10 -0.000246    0.02    123.12   
    46. A(H  13,C  11,H  14)          109.83  0.000022   -0.02    109.81   
    47. A(H  12,C  11,H  14)          110.08  0.000101   -0.05    110.03   
    48. A(O   9,C  11,H  14)          110.48 -0.000072    0.04    110.52   
    49. A(H  12,C  11,H  13)          109.97  0.000005   -0.02    109.96   
    50. A(O   9,C  11,H  13)          105.86  0.000044   -0.03    105.83   
    51. A(O   9,C  11,H  12)          110.54 -0.000103    0.08    110.62   
    52. A(H  17,C  15,H  18)          109.56 -0.000007    0.02    109.58   
    53. A(H  16,C  15,H  18)          110.42  0.000091   -0.07    110.35   
    54. A(O  10,C  15,H  18)          111.12  0.000156   -0.05    111.06   
    55. A(H  16,C  15,H  17)          110.35 -0.000083    0.07    110.42   
    56. A(O  10,C  15,H  17)          111.04 -0.000210    0.08    111.12   
    57. A(O  10,C  15,H  16)          104.26  0.000057   -0.04    104.22   
    58. A(H  21,C  19,H  22)          108.38 -0.000051    0.03    108.40   
    59. A(H  20,C  19,H  22)          108.51  0.000039   -0.03    108.48   
    60. A(C   2,C  19,H  22)          110.57 -0.000013    0.03    110.59   
    61. A(H  20,C  19,H  21)          106.84  0.000004   -0.02    106.82   
    62. A(C   2,C  19,H  21)          111.18  0.000074   -0.03    111.15   
    63. A(C   2,C  19,H  20)          111.23 -0.000054    0.03    111.25   
    64. D(C   5,C   1,C   0,C   7)     -1.98 -0.000041    0.18     -1.80   
    65. D(O   9,C   1,C   0,C   7)   -178.62 -0.000055    0.14   -178.48   
    66. D(O   9,C   1,C   0,O  10)      2.15 -0.000008    0.04      2.19   
    67. D(C   5,C   1,C   0,O  10)    178.79  0.000006    0.08    178.87   
    68. D(C   7,C   3,C   2,C   5)     -0.53 -0.000014   -0.10     -0.62   
    69. D(H   4,C   3,C   2,C   5)    179.50 -0.000018    0.06    179.56   
    70. D(H   4,C   3,C   2,C  19)     -0.32 -0.000016    0.11     -0.22   
    71. D(C   7,C   3,C   2,C  19)    179.65 -0.000012   -0.05    179.60   
    72. D(C   1,C   5,C   2,C  19)   -179.71 -0.000026    0.11   -179.60   
    73. D(O   6,C   5,C   1,O   9)     -1.58  0.000023   -0.10     -1.68   
    74. D(O   6,C   5,C   1,C   0)   -178.45  0.000017   -0.14   -178.59   
    75. D(C   2,C   5,C   1,O   9)    177.69  0.000056   -0.16    177.53   
    76. D(O   6,C   5,C   2,C   3)    179.74  0.000009    0.09    179.83   
    77. D(O   6,C   5,C   2,C  19)     -0.43  0.000007    0.04     -0.39   
    78. D(C   2,C   5,C   1,C   0)      0.82  0.000051   -0.20      0.62   
    79. D(C   1,C   5,C   2,C   3)      0.46 -0.000024    0.15      0.62   
    80. D(H  23,O   6,C   5,C   2)   -177.74  0.000011    0.07   -177.68   
    81. D(H  23,O   6,C   5,C   1)      1.55  0.000042    0.01      1.56   
    82. D(O   8,C   7,C   3,H   4)     -0.71 -0.000046    0.24     -0.47   
    83. D(O   8,C   7,C   3,C   2)    179.32 -0.000050    0.38    179.70   
    84. D(C   0,C   7,C   3,H   4)    179.36  0.000025   -0.06    179.30   
    85. D(C   0,C   7,C   3,C   2)     -0.62  0.000022    0.08     -0.53   
    86. D(O   8,C   7,C   0,O  10)      1.07  0.000030   -0.31      0.76   
    87. D(C   3,C   7,C   0,O  10)   -179.00 -0.000043   -0.00   -179.00   
    88. D(C   3,C   7,C   0,C   1)      1.86  0.000006   -0.12      1.73   
    89. D(O   8,C   7,C   0,C   1)   -178.08  0.000079   -0.43   -178.50   
    90. D(C  11,O   9,C   1,C   5)    111.43 -0.000014    0.11    111.54   
    91. D(C  11,O   9,C   1,C   0)    -71.77 -0.000004    0.15    -71.62   
    92. D(C  15,O  10,C   0,C   7)      6.66  0.000048   -0.01      6.65   
    93. D(C  15,O  10,C   0,C   1)   -174.17 -0.000001    0.10   -174.07   
    94. D(H  12,C  11,O   9,C   1)     63.64 -0.000122    1.01     64.65   
    95. D(H  14,C  11,O   9,C   1)    -58.45 -0.000131    0.99    -57.46   
    96. D(H  13,C  11,O   9,C   1)   -177.30 -0.000145    1.01   -176.29   
    97. D(H  18,C  15,O  10,C   0)     55.32 -0.000157    0.77     56.08   
    98. D(H  17,C  15,O  10,C   0)    -66.90 -0.000109    0.73    -66.17   
    99. D(H  16,C  15,O  10,C   0)    174.27  0.000062    0.64    174.91   
   100. D(H  22,C  19,C   2,C   5)   -177.93  0.000040   -0.42   -178.34   
   101. D(H  22,C  19,C   2,C   3)      1.89  0.000037   -0.47      1.43   
   102. D(H  21,C  19,C   2,C   5)     61.64  0.000063   -0.45     61.20   
   103. D(H  21,C  19,C   2,C   3)   -118.54  0.000061   -0.50   -119.03   
   104. D(H  20,C  19,C   2,C   5)    -57.29  0.000044   -0.42    -57.71   
   105. D(H  20,C  19,C   2,C   3)    122.53  0.000042   -0.47    122.06   
    ----------------------------------------------------------------------------

         *************************************************************
         *                GEOMETRY OPTIMIZATION CYCLE   4            *
         *************************************************************
---------------------------------
CARTESIAN COORDINATES (ANGSTROEM)
---------------------------------
  C      0.934030   -0.190271   -0.090082
  C     -0.040765    0.804343   -0.189580
  C     -1.868112   -0.853373    0.035536
  C     -0.912479   -1.832367    0.159538
  H     -1.203151   -2.870301    0.299120
  C     -1.409794    0.486085   -0.135252
  O     -2.320349    1.471901   -0.263727
  C      0.514243   -1.582696    0.113711
  O      1.345298   -2.525753    0.239610
  O      0.259115    2.133979   -0.411521
  O      2.208875    0.231539   -0.179020
  C      0.862477    2.826273    0.703783
  H      1.843661    2.403420    0.934067
  H      0.969692    3.865478    0.386491
  H      0.214067    2.772248    1.585780
  C      3.333726   -0.666666   -0.221644
  H      4.192791   -0.013048   -0.386188
  H      3.441331   -1.206937    0.720232
  H      3.235899   -1.379334   -1.043082
  C     -3.347667   -1.137378    0.077616
  H     -3.838453   -0.572246    0.879663
  H     -3.834029   -0.843789   -0.861298
  H     -3.530310   -2.203039    0.242539
  H     -1.820067    2.303082   -0.407625

----------------------------
CARTESIAN COORDINATES (A.U.)
----------------------------
  NO LB      ZA    FRAG     MASS         X           Y           Z
   0 C     6.0000    0    12.011    1.765060   -0.359560   -0.170230
   1 C     6.0000    0    12.011   -0.077034    1.519987   -0.358254
   2 C     6.0000    0    12.011   -3.530220   -1.612640    0.067153
   3 C     6.0000    0    12.011   -1.724336   -3.462673    0.301483
   4 H     1.0000    0     1.008   -2.273626   -5.424083    0.565256
   5 C     6.0000    0    12.011   -2.664124    0.918568   -0.255589
   6 O     8.0000    0    15.999   -4.384823    2.781489   -0.498373
   7 C     6.0000    0    12.011    0.971778   -2.990862    0.214883
   8 O     8.0000    0    15.999    2.542245   -4.772982    0.452798
   9 O     8.0000    0    15.999    0.489656    4.032636   -0.777662
  10 O     8.0000    0    15.999    4.174170    0.437546   -0.338299
  11 C     6.0000    0    12.011    1.629845    5.340883    1.329957
  12 H     1.0000    0     1.008    3.484014    4.541806    1.765131
  13 H     1.0000    0     1.008    1.832451    7.304695    0.730362
  14 H     1.0000    0     1.008    0.404528    5.238790    2.996691
  15 C     6.0000    0    12.011    6.299829   -1.259815   -0.418847
  16 H     1.0000    0     1.008    7.923228   -0.024658   -0.729790
  17 H     1.0000    0     1.008    6.503173   -2.280780    1.361041
  18 H     1.0000    0     1.008    6.114963   -2.606564   -1.971140
  19 C     6.0000    0    12.011   -6.326174   -2.149332    0.146672
  20 H     1.0000    0     1.008   -7.253625   -1.081387    1.662323
  21 H     1.0000    0     1.008   -7.245266   -1.594531   -1.627618
  22 H     1.0000    0     1.008   -6.671319   -4.163141    0.458332
  23 H     1.0000    0     1.008   -3.439427    4.352195   -0.770300

--------------------------------
INTERNAL COORDINATES (ANGSTROEM)
--------------------------------
 C      0   0   0     0.000000000000     0.00000000     0.00000000
 C      1   0   0     1.396201756152     0.00000000     0.00000000
 C      2   1   0     2.477477397620    91.82405102     0.00000000
 C      3   2   1     1.373696135694    88.39263558     1.07745520
 H      4   3   2     1.086866960838   120.40640197   179.85554053
 C      2   1   3     1.406584649586   121.03751545   359.69894123
 O      6   2   1     1.348127800816   119.22583931   181.40885189
 C      4   3   2     1.449127778805   124.00515293   359.67559054
 O      8   4   3     1.263273978374   121.05876033   179.70157968
 O      2   1   3     1.380984670759   123.07442539   183.02036723
 O      1   2   3     1.345758487330   115.68311202   179.16729065
 C     10   2   1     1.444721445348   115.34023793   288.38006683
 H     12  10   2     1.092958173138   110.62099354    64.65028109
 H     12  10   2     1.091840477482   105.82837328   183.71071573
 H     12  10   2     1.096026308057   110.52050353   302.53966469
 C     11   1   2     1.440096560189   123.12019521   185.93229548
 H     16  11   1     1.091917431074   104.21931053   174.90605220
 H     16  11   1     1.091147361643   111.11889478   293.83303256
 H     16  11   1     1.091891480294   111.06195350    56.08438881
 C      3   2   1     1.507154390019   148.50664037   181.19401370
 H     20   3   2     1.097053105150   111.25478857   301.91706432
 H     20   3   2     1.097406572933   111.14788046    60.82713440
 H     20   3   2     1.093705791196   110.59455392   181.28690322
 H      7   6   2     0.980740190249   106.80895245     1.55850719

---------------------------
INTERNAL COORDINATES (A.U.)
---------------------------
 C      0   0   0     0.000000000000     0.00000000     0.00000000
 C      1   0   0     2.638438946828     0.00000000     0.00000000
 C      2   1   0     4.681753784482    91.82405102     0.00000000
 C      3   2   1     2.595909487688    88.39263558     1.07745520
 H      4   3   2     2.053880899991   120.40640197   179.85554053
 C      2   1   3     2.658059771896   121.03751545   359.69894123
 O      6   2   1     2.547592337068   119.22583931   181.40885189
 C      4   3   2     2.738454634998   124.00515293   359.67559054
 O      8   4   3     2.387241851237   121.05876033   179.70157968
 O      2   1   3     2.609682822877   123.07442539   183.02036723
 O      1   2   3     2.543114983454   115.68311202   179.16729065
 C     10   2   1     2.730127871511   115.34023793   288.38006683
 H     12  10   2     2.065391623062   110.62099354    64.65028109
 H     12  10   2     2.063279484371   105.82837328   183.71071573
 H     12  10   2     2.071189557800   110.52050353   302.53966469
 C     11   1   2     2.721388105159   123.12019521   185.93229548
 H     16  11   1     2.063424905585   104.21931053   174.90605220
 H     16  11   1     2.061969685257   111.11889478   293.83303256
 H     16  11   1     2.063375865718   111.06195350    56.08438881
 C      3   2   1     2.848109038673   148.50664037   181.19401370
 H     20   3   2     2.073129923101   111.25478857   301.91706432
 H     20   3   2     2.073797880408   111.14788046    60.82713440
 H     20   3   2     2.066804416444   110.59455392   181.28690322
 H      7   6   2     1.853330368100   106.80895245     1.55850719


           ************************************************************
           *        Program running with 4 parallel MPI-processes     *
           *              working on a common directory               *
           ************************************************************
------------------------------------------------------------------------------
                   ___                                                        
                  /   \      - P O W E R E D   B Y -                         
                 /     \                                                     
                 |  |  |   _    _      __       _____    __    __             
                 |  |  |  | |  | |    /  \     |  _  \  |  |  /  |          
                  \  \/   | |  | |   /    \    | | | |  |  | /  /          
                 / \  \   | |__| |  /  /\  \   | |_| |  |  |/  /          
                |  |  |   |  __  | /  /__\  \  |    /   |      \           
                |  |  |   | |  | | |   __   |  |    \   |  |\   \          
                \     /   | |  | | |  |  |  |  | |\  \  |  | \   \       
                 \___/    |_|  |_| |__|  |__|  |_| \__\ |__|  \__/        
                                                                              
                      - O R C A' S   B I G   F R I E N D -                    
                                      &                                       
                       - I N T E G R A L  F E E D E R -                       
                                                                              
 v1 FN, 2020, v2 2021                                                         
------------------------------------------------------------------------------


Reading SHARK input file Q4_1e_1H_B3LYP_631Gd_opt.SHARKINP.tmp ... ok
----------------------
SHARK INTEGRAL PACKAGE
----------------------

Number of atoms                             ...     24
Number of basis functions                   ...    204
Number of shells                            ...    100
Maximum angular momentum                    ...      2
Integral batch strategy                     ... SHARK/LIBINT Hybrid
RI-J (if used) integral strategy            ... SPLIT-RIJ (Revised 2003 algorithm where possible)
Printlevel                                  ...      1
Contraction scheme used                     ... SEGMENTED contraction
Coulomb Range Separation                    ... NOT USED
Exchange Range Separation                   ... NOT USED
Finite Nucleus Model                        ... NOT USED
Auxiliary Coulomb fitting basis             ... AVAILABLE
   # of basis functions in Aux-J            ...    758
   # of shells in Aux-J                     ...    250
   Maximum angular momentum in Aux-J        ...      4
Auxiliary J/K fitting basis                 ... NOT available
Auxiliary Correlation fitting basis         ... NOT available
Auxiliary 'external' fitting basis          ... NOT available
Integral threshold                          ...     2.500000e-11
Primitive cut-off                           ...     2.500000e-12
Primitive pair pre-selection threshold      ...     2.500000e-12

Calculating pre-screening integrals         ... done (  0.1 sec) Dimension = 100
Organizing shell pair data                  ... done (  0.0 sec)
Shell pair information
Total number of shell pairs                 ...      5050
Shell pairs after pre-screening             ...      4410
Total number of primitive shell pairs       ...     28986
Primitive shell pairs kept                  ...     15140
          la=0 lb=0:   1557 shell pairs
          la=1 lb=0:   1460 shell pairs
          la=1 lb=1:    341 shell pairs
          la=2 lb=0:    652 shell pairs
          la=2 lb=1:    320 shell pairs
          la=2 lb=2:     80 shell pairs

Calculating one electron integrals          ... done (  0.0 sec)
Calculating RI/J V-Matrix + Cholesky decomp.... done (  0.0 sec)
Calculating Nuclear repulsion               ... done (  0.0 sec) ENN=    821.711651215383 Eh

SHARK setup successfully completed in   0.3 seconds

Maximum memory used throughout the entire GTOINT-calculation: 14.5 MB


           ************************************************************
           *        Program running with 4 parallel MPI-processes     *
           *              working on a common directory               *
           ************************************************************

Diagonalization of the overlap matrix:
Smallest eigenvalue                        ... 4.296e-04
Time for diagonalization                   ...    0.009 sec
Threshold for overlap eigenvalues          ... 1.000e-08
Number of eigenvalues below threshold      ... 0
Time for construction of square roots      ...    0.004 sec
Total time needed                          ...    0.013 sec

-------------------
DFT GRID GENERATION
-------------------

General Integration Accuracy     IntAcc      ... 4.959
Radial Grid Type                 RadialGrid  ... OptM3 with GC (2021)
Angular Grid (max. ang.)         AngularGrid ... 6 (Lebedev-590)
Angular grid pruning method      GridPruning ... 4 (adaptive)
Weight generation scheme         WeightScheme... Becke
Basis function cutoff            BFCut       ... 1.0000e-11
Integration weight cutoff        WCut        ... 1.0000e-14
Angular grids for H and He will be reduced by one unit
Partially contracted basis set               ... off
Rotationally invariant grid construction     ... off

Total number of grid points                  ...   280933
Total number of batches                      ...     4402
Average number of points per batch           ...       63
Average number of grid points per atom       ...    11706
Time for grid setup =    3.733 sec

--------------------
COSX GRID GENERATION
--------------------

GRIDX 1
-------
General Integration Accuracy     IntAcc      ... 4.020
Radial Grid Type                 RadialGrid  ... OptM3 with GC (2021)
Angular Grid (max. ang.)         AngularGrid ... 2 (Lebedev-110)
Angular grid pruning method      GridPruning ... 4 (adaptive)
Weight generation scheme         WeightScheme... Becke
Basis function cutoff            BFCut       ... 1.0000e-11
Integration weight cutoff        WCut        ... 1.0000e-14
Angular grids for H and He will be reduced by one unit
Partially contracted basis set               ... on
Rotationally invariant grid construction     ... off

Total number of grid points                  ...    31469
Total number of batches                      ...      504
Average number of points per batch           ...       62
Average number of grid points per atom       ...     1311
UseSFitting                                  ... on

GRIDX 2
-------
General Integration Accuracy     IntAcc      ... 4.338
Radial Grid Type                 RadialGrid  ... OptM3 with GC (2021)
Angular Grid (max. ang.)         AngularGrid ... 3 (Lebedev-194)
Angular grid pruning method      GridPruning ... 4 (adaptive)
Weight generation scheme         WeightScheme... Becke
Basis function cutoff            BFCut       ... 1.0000e-11
Integration weight cutoff        WCut        ... 1.0000e-14
Angular grids for H and He will be reduced by one unit
Partially contracted basis set               ... on
Rotationally invariant grid construction     ... off

Total number of grid points                  ...    69064
Total number of batches                      ...     1090
Average number of points per batch           ...       63
Average number of grid points per atom       ...     2878
UseSFitting                                  ... on

GRIDX 3
-------
General Integration Accuracy     IntAcc      ... 4.871
Radial Grid Type                 RadialGrid  ... OptM3 with GC (2021)
Angular Grid (max. ang.)         AngularGrid ... 4 (Lebedev-302)
Angular grid pruning method      GridPruning ... 4 (adaptive)
Weight generation scheme         WeightScheme... Becke
Basis function cutoff            BFCut       ... 1.0000e-11
Integration weight cutoff        WCut        ... 1.0000e-14
Angular grids for H and He will be reduced by one unit
Partially contracted basis set               ... on
Rotationally invariant grid construction     ... off

Total number of grid points                  ...   130413
Total number of batches                      ...     2051
Average number of points per batch           ...       63
Average number of grid points per atom       ...     5434
UseSFitting                                  ... on

Time for X-Grid setup             =    1.524 sec


--------------------
CPCM SOLVATION MODEL
--------------------
CPCM parameters:
  Epsilon                                         ...      80.4000
  Refrac                                          ...       1.3300
  Rsolv                                           ...       1.3000
  Surface type                                    ... GAUSSIAN VDW
  Epsilon function type                           ...         CPCM
Radii:
 Radius for C  used is    3.8550 Bohr (=   2.0400 Ang.)
 Radius for H  used is    2.4944 Bohr (=   1.3200 Ang.)
 Radius for O  used is    3.4469 Bohr (=   1.8240 Ang.)
Calculating surface                               ...        done! (  0.0s)
GEPOL surface points                              ...         1309
GEPOL Volume                                      ...    1461.8154
GEPOL Surface-area                                ...     794.1075
Calculating surface distance matrix               ...        done! (  0.0s)
Performing Cholesky decomposition & store         ...        done! (  0.1s)
Overall time for CPCM initialization              ...                 0.1s
--------------
SCF ITERATIONS
--------------
ITER       Energy         Delta-E        Max-DP      RMS-DP      [F,P]     Damp
               ***  Starting incremental Fock matrix formation  ***
  0   -650.0565415733   0.000000000000 0.00050612  0.00001208  0.0044882 0.7000
  1   -650.0565792517  -0.000037678377 0.00046537  0.00001142  0.0035508 0.7000
                               ***Turning on DIIS***
  2   -650.0566091587  -0.000029906965 0.00119843  0.00003040  0.0026683 0.0000
  3   -650.0566858583  -0.000076699638 0.00029847  0.00000676  0.0003615 0.0000
               *** Restarting incremental Fock matrix formation ***
                                   *** Resetting DIIS ***
  4   -650.0566870736  -0.000001215316 0.00005536  0.00000107  0.0000375 0.0000
  5   -650.0566870762  -0.000000002551 0.00003379  0.00000064  0.0000815 0.0000
  6   -650.0566871013  -0.000000025149 0.00001444  0.00000020  0.0000149 0.0000
  7   -650.0566870999   0.000000001468 0.00000722  0.00000011  0.0000101 0.0000
  8   -650.0566871046  -0.000000004732 0.00000507  0.00000007  0.0000028 0.0000
                 **** Energy Check signals convergence ****

               *****************************************************
               *                     SUCCESS                       *
               *           SCF CONVERGED AFTER   9 CYCLES          *
               *****************************************************

Old exchange energy                            =    -16.703764752 Eh
New exchange energy                            =    -16.703765349 Eh
Exchange energy change after final integration =     -0.000000597 Eh
Total energy after final integration           =   -650.056687699 Eh
Final COS-X integration done in                =     7.834 sec
Total Energy       :         -650.05668770 Eh          -17688.94176 eV
  Last Energy change         ...    2.4673e-09  Tolerance :   1.0000e-08
  Last MAX-Density change    ...    0.0000e+00  Tolerance :   1.0000e-07
             **** THE GBW FILE WAS UPDATED (Q4_1e_1H_B3LYP_631Gd_opt.gbw) ****
             **** DENSITY Q4_1e_1H_B3LYP_631Gd_opt.scfp WAS UPDATED ****
             **** ENERGY FILE WAS UPDATED (Q4_1e_1H_B3LYP_631Gd_opt.en.tmp) ****
----------------------
UHF SPIN CONTAMINATION
----------------------

Warning: in a DFT calculation there is little theoretical justification to 
         calculate <S**2> as in Hartree-Fock theory. We will do it anyways
         but you should keep in mind that the values have only limited relevance

Expectation value of <S**2>     :     0.768615
Ideal value S*(S+1) for S=0.5   :     0.750000
Deviation                       :     0.018615

             **** THE GBW FILE WAS UPDATED (Q4_1e_1H_B3LYP_631Gd_opt.gbw) ****
             **** DENSITY Q4_1e_1H_B3LYP_631Gd_opt.scfp WAS UPDATED ****
Total SCF time: 0 days 0 hours 0 min 51 sec 

Maximum memory used throughout the entire SCF-calculation: 70.9 MB

-------------------------   --------------------
FINAL SINGLE POINT ENERGY      -650.056687698684
-------------------------   --------------------


           ************************************************************
           *        Program running with 4 parallel MPI-processes     *
           *              working on a common directory               *
           ************************************************************
------------------------------------------------------------------------------
                         ORCA SCF GRADIENT CALCULATION
------------------------------------------------------------------------------

 ... reading COSX grid (gridx3)
Gradient of the Kohn-Sham DFT energy:
Kohn-Sham wavefunction type      ... UKS
Hartree-Fock exchange scaling    ...    0.200
Number of operators              ...    2
Number of atoms                  ...   24
Basis set dimensions             ...  204
Integral neglect threshold       ... 2.5e-11
Integral primitive cutoff        ... 2.5e-12
SHARK Integral package           ... ON

Nuc. rep. gradient       (SHARK) ... done (  0.0 sec)
HCore & Overlap gradient (SHARK) ... done (  0.1 sec)
RI-J gradient            (SHARK) ... done (  0.6 sec)
COSX-gradient                    ... done ( 11.0 sec)
Exchange-correlation gradient    ... done

------------------
CARTESIAN GRADIENT
------------------

   1   C   :    0.000172700   -0.000002168   -0.000222638
   2   C   :    0.000102527    0.000006215    0.000008404
   3   C   :    0.000025250    0.000045803   -0.000121621
   4   C   :    0.000059762   -0.000032424   -0.000050197
   5   H   :   -0.000030871   -0.000070511    0.000003103
   6   C   :   -0.000026395   -0.000071655    0.000040237
   7   O   :   -0.000111023    0.000160920    0.000055348
   8   C   :    0.000078615   -0.000011450    0.000330403
   9   O   :    0.000100881   -0.000031314   -0.000121389
  10   O   :   -0.000178697    0.000149305   -0.000163810
  11   O   :    0.000054593   -0.000024240    0.000249035
  12   C   :    0.000125519   -0.000141366    0.000086410
  13   H   :    0.000065226    0.000028484    0.000064695
  14   H   :    0.000041951    0.000052080   -0.000072572
  15   H   :   -0.000108481    0.000042867    0.000071459
  16   C   :   -0.000123802   -0.000009869   -0.000156472
  17   H   :    0.000049984    0.000084166    0.000027272
  18   H   :   -0.000008583    0.000004133    0.000073193
  19   H   :    0.000007653   -0.000125843   -0.000097506
  20   C   :   -0.000076204   -0.000070069    0.000061112
  21   H   :   -0.000064435    0.000059872    0.000017853
  22   H   :   -0.000041784   -0.000017935   -0.000099050
  23   H   :   -0.000062871   -0.000068378    0.000032280
  24   H   :   -0.000064810    0.000054330   -0.000042402

Difference to translation invariance:
           :   -0.0000132961    0.0000109530   -0.0000268533

Difference to rotation invariance:
           :    0.0002124691   -0.0001130508    0.0002626018

Norm of the cartesian gradient     ...    0.0008199825
RMS gradient                       ...    0.0000966359
MAX gradient                       ...    0.0003304029

-------
TIMINGS
-------

Total SCF gradient time            ...       18.597 sec

One electron gradient       ....       0.112 sec  (  0.6%)
RI-J Coulomb gradient       ....       0.639 sec  (  3.4%)
COSX gradient               ....      10.994 sec  ( 59.1%)
XC gradient                 ....       5.674 sec  ( 30.5%)
CPCM gradient               ....       0.346 sec  (  1.9%)
   A-Matrix (El+Nuc)        ....       0.110 sec  (  0.6%)
   Potential                ....       0.236 sec  (  1.3%)

Maximum memory used throughout the entire SCFGRAD-calculation: 62.2 MB
------------------------------------------------------------------------------
                         ORCA GEOMETRY RELAXATION STEP
------------------------------------------------------------------------------

Reading the OPT-File                    .... done
Getting information on internals        .... done
Copying old internal coords+grads       .... done
Making the new internal coordinates     .... (new redundants).... done
Validating the new internal coordinates .... (new redundants).... done
Calculating the B-matrix                .... done
Calculating the G,G- and P matrices     .... done
Transforming gradient to internals      .... done
Projecting the internal gradient        .... done
Number of atoms                         ....  24
Number of internal coordinates          .... 105
Current Energy                          ....  -650.056687699 Eh
Current gradient norm                   ....     0.000819983 Eh/bohr
Maximum allowed component of the step   ....  0.300
Current trust radius                    ....  0.300
Updating the Hessian (BFGS)             .... done
Forming the augmented Hessian           .... done
Diagonalizing the augmented Hessian     .... done
Last element of RFO vector              ....  0.999307022
Lowest eigenvalues of augmented Hessian:
 -0.000009012  0.004273705  0.013474365  0.017026567  0.017453314
Length of the computed step             ....  0.037247803
The final length of the internal step   ....  0.037247803
Converting the step to cartesian space:
 Initial RMS(Int)=    0.0036350133
Transforming coordinates:
 Iter   0:  RMS(Cart)=    0.0085135957 RMS(Int)=    0.0036346094
 Iter   1:  RMS(Cart)=    0.0000577098 RMS(Int)=    0.0000458527
 Iter   2:  RMS(Cart)=    0.0000009036 RMS(Int)=    0.0000003935
 Iter   3:  RMS(Cart)=    0.0000000147 RMS(Int)=    0.0000000118
done
Storing new coordinates                 .... done

                                .--------------------.
          ----------------------|Geometry convergence|-------------------------
          Item                value                   Tolerance       Converged
          ---------------------------------------------------------------------
          Energy change      -0.0000114509            0.0000002000      NO
          RMS gradient        0.0000851282            0.0000080000      NO
          MAX gradient        0.0002733316            0.0000300000      NO
          RMS step            0.0036350133            0.0001000000      NO
          MAX step            0.0154060502            0.0002000000      NO
          ........................................................
          Max(Bonds)      0.0005      Max(Angles)    0.06
          Max(Dihed)        0.88      Max(Improp)    0.00
          ---------------------------------------------------------------------

The optimization has not yet converged - more geometry cycles are needed


    ---------------------------------------------------------------------------
                         Redundant Internal Coordinates
                            (Angstroem and degrees)

        Definition                    Value    dE/dq     Step     New-Value
    ----------------------------------------------------------------------------
     1. B(C   1,C   0)                1.3962  0.000222 -0.0002    1.3960   
     2. B(C   3,C   2)                1.3737  0.000201 -0.0002    1.3735   
     3. B(H   4,C   3)                1.0869  0.000076 -0.0001    1.0867   
     4. B(C   5,C   2)                1.4260  0.000168 -0.0001    1.4259   
     5. B(C   5,C   1)                1.4066  0.000257 -0.0003    1.4063   
     6. B(O   6,C   5)                1.3481  0.000273 -0.0003    1.3478   
     7. B(C   7,C   0)                1.4685  0.000031  0.0001    1.4686   
     8. B(C   7,C   3)                1.4491  0.000125  0.0000    1.4492   
     9. B(O   8,C   7)                1.2633  0.000078 -0.0002    1.2631   
    10. B(O   9,C   1)                1.3810  0.000120 -0.0002    1.3808   
    11. B(O  10,C   0)                1.3458 -0.000053  0.0001    1.3458   
    12. B(C  11,O   9)                1.4447  0.000155 -0.0005    1.4442   
    13. B(H  12,C  11)                1.0930  0.000063 -0.0001    1.0929   
    14. B(H  13,C  11)                1.0918  0.000076 -0.0001    1.0917   
    15. B(H  14,C  11)                1.0960  0.000116 -0.0002    1.0958   
    16. B(C  15,O  10)                1.4401 -0.000017  0.0000    1.4401   
    17. B(H  16,C  15)                1.0919  0.000084 -0.0002    1.0918   
    18. B(H  17,C  15)                1.0911  0.000063 -0.0003    1.0908   
    19. B(H  18,C  15)                1.0919  0.000156 -0.0001    1.0918   
    20. B(C  19,C   2)                1.5072  0.000259 -0.0003    1.5069   
    21. B(H  20,C  19)                1.0971  0.000076 -0.0001    1.0969   
    22. B(H  21,C  19)                1.0974  0.000096 -0.0002    1.0972   
    23. B(H  22,C  19)                1.0937  0.000081 -0.0002    1.0935   
    24. B(H  23,O   6)                0.9807  0.000020 -0.0001    0.9806   
    25. A(C   7,C   0,O  10)          125.25 -0.000190    0.02    125.27   
    26. A(C   1,C   0,C   7)          119.06  0.000028    0.01    119.07   
    27. A(C   1,C   0,O  10)          115.68  0.000161   -0.03    115.66   
    28. A(C   5,C   1,O   9)          115.81  0.000030   -0.02    115.80   
    29. A(C   0,C   1,C   5)          121.04 -0.000002   -0.00    121.04   
    30. A(C   0,C   1,O   9)          123.07 -0.000029    0.02    123.10   
    31. A(C   5,C   2,C  19)          119.73  0.000033    0.00    119.73   
    32. A(C   3,C   2,C   5)          117.17 -0.000012    0.01    117.18   
    33. A(C   3,C   2,C  19)          123.10 -0.000021   -0.01    123.09   
    34. A(C   2,C   3,H   4)          120.41 -0.000035    0.02    120.43   
    35. A(C   2,C   3,C   7)          124.01  0.000046    0.00    124.01   
    36. A(H   4,C   3,C   7)          115.59 -0.000010   -0.02    115.57   
    37. A(C   2,C   5,O   6)          118.76 -0.000030   -0.02    118.75   
    38. A(C   1,C   5,O   6)          119.23  0.000085    0.02    119.24   
    39. A(C   1,C   5,C   2)          122.00 -0.000055    0.00    122.01   
    40. A(C   5,O   6,H  23)          106.81  0.000156    0.03    106.84   
    41. A(C   3,C   7,O   8)          121.06  0.000081   -0.01    121.05   
    42. A(C   0,C   7,O   8)          122.25 -0.000075    0.02    122.27   
    43. A(C   0,C   7,C   3)          116.69 -0.000006   -0.01    116.68   
    44. A(C   1,O   9,C  11)          115.34 -0.000056    0.05    115.39   
    45. A(C   0,O  10,C  15)          123.12 -0.000146    0.03    123.15   
    46. A(H  13,C  11,H  14)          109.81  0.000008   -0.01    109.80   
    47. A(H  12,C  11,H  14)          110.03  0.000010   -0.04    109.99   
    48. A(O   9,C  11,H  14)          110.52 -0.000014    0.02    110.54   
    49. A(H  12,C  11,H  13)          109.96 -0.000045    0.00    109.96   
    50. A(O   9,C  11,H  13)          105.83 -0.000096    0.01    105.84   
    51. A(O   9,C  11,H  12)          110.62  0.000134    0.02    110.64   
    52. A(H  17,C  15,H  18)          109.58  0.000005    0.01    109.58   
    53. A(H  16,C  15,H  18)          110.35  0.000036   -0.05    110.30   
    54. A(O  10,C  15,H  18)          111.06  0.000092   -0.05    111.01   
    55. A(H  16,C  15,H  17)          110.42 -0.000007    0.04    110.46   
    56. A(O  10,C  15,H  17)          111.12 -0.000073    0.06    111.18   
    57. A(O  10,C  15,H  16)          104.22 -0.000054   -0.01    104.21   
    58. A(H  21,C  19,H  22)          108.40 -0.000036    0.02    108.43   
    59. A(H  20,C  19,H  22)          108.48 -0.000033   -0.01    108.47   
    60. A(C   2,C  19,H  22)          110.59  0.000068    0.00    110.60   
    61. A(H  20,C  19,H  21)          106.82 -0.000018   -0.01    106.82   
    62. A(C   2,C  19,H  21)          111.15 -0.000013   -0.01    111.14   
    63. A(C   2,C  19,H  20)          111.25  0.000027    0.01    111.26   
    64. D(C   5,C   1,C   0,C   7)     -1.80 -0.000033    0.21     -1.59   
    65. D(O   9,C   1,C   0,C   7)   -178.48 -0.000016    0.12   -178.36   
    66. D(O   9,C   1,C   0,O  10)      2.19  0.000001    0.02      2.21   
    67. D(C   5,C   1,C   0,O  10)    178.87 -0.000016    0.12    178.98   
    68. D(C   7,C   3,C   2,C   5)     -0.62 -0.000009   -0.06     -0.68   
    69. D(H   4,C   3,C   2,C   5)    179.56  0.000004    0.01    179.57   
    70. D(H   4,C   3,C   2,C  19)     -0.22  0.000015    0.01     -0.21   
    71. D(C   7,C   3,C   2,C  19)    179.60  0.000001   -0.06    179.55   
    72. D(C   1,C   5,C   2,C  19)   -179.60  0.000015   -0.02   -179.62   
    73. D(O   6,C   5,C   1,O   9)     -1.68 -0.000024    0.03     -1.65   
    74. D(O   6,C   5,C   1,C   0)   -178.59 -0.000007   -0.05   -178.65   
    75. D(C   2,C   5,C   1,O   9)    177.53 -0.000023    0.03    177.55   
    76. D(O   6,C   5,C   2,C   3)    179.83  0.000027   -0.02    179.80   
    77. D(O   6,C   5,C   2,C  19)     -0.39  0.000017   -0.03     -0.42   
    78. D(C   2,C   5,C   1,C   0)      0.62 -0.000006   -0.06      0.55   
    79. D(C   1,C   5,C   2,C   3)      0.62  0.000026   -0.02      0.60   
    80. D(H  23,O   6,C   5,C   2)   -177.68  0.000032   -0.03   -177.70   
    81. D(H  23,O   6,C   5,C   1)      1.56  0.000033   -0.04      1.52   
    82. D(O   8,C   7,C   3,H   4)     -0.47  0.000057   -0.17     -0.64   
    83. D(O   8,C   7,C   3,C   2)    179.70  0.000070   -0.10    179.60   
    84. D(C   0,C   7,C   3,H   4)    179.30 -0.000040    0.14    179.44   
    85. D(C   0,C   7,C   3,C   2)     -0.53 -0.000027    0.20     -0.33   
    86. D(O   8,C   7,C   0,O  10)      0.76 -0.000067    0.14      0.90   
    87. D(C   3,C   7,C   0,O  10)   -179.00  0.000031   -0.17   -179.17   
    88. D(C   3,C   7,C   0,C   1)      1.73  0.000048   -0.27      1.46   
    89. D(O   8,C   7,C   0,C   1)   -178.50 -0.000050    0.04   -178.46   
    90. D(C  11,O   9,C   1,C   5)    111.54 -0.000008    0.09    111.63   
    91. D(C  11,O   9,C   1,C   0)    -71.62 -0.000025    0.18    -71.44   
    92. D(C  15,O  10,C   0,C   7)      6.65  0.000118   -0.26      6.39   
    93. D(C  15,O  10,C   0,C   1)   -174.07  0.000101   -0.16   -174.23   
    94. D(H  12,C  11,O   9,C   1)     64.65 -0.000032    0.86     65.51   
    95. D(H  14,C  11,O   9,C   1)    -57.46 -0.000126    0.88    -56.58   
    96. D(H  13,C  11,O   9,C   1)   -176.29 -0.000071    0.88   -175.41   
    97. D(H  18,C  15,O  10,C   0)     56.08 -0.000013    0.45     56.53   
    98. D(H  17,C  15,O  10,C   0)    -66.17 -0.000033    0.44    -65.73   
    99. D(H  16,C  15,O  10,C   0)    174.91  0.000044    0.36    175.26   
   100. D(H  22,C  19,C   2,C   5)   -178.34  0.000033   -0.44   -178.79   
   101. D(H  22,C  19,C   2,C   3)      1.43  0.000022   -0.45      0.98   
   102. D(H  21,C  19,C   2,C   5)     61.20  0.000041   -0.47     60.73   
   103. D(H  21,C  19,C   2,C   3)   -119.03  0.000030   -0.47   -119.50   
   104. D(H  20,C  19,C   2,C   5)    -57.71  0.000055   -0.46    -58.17   
   105. D(H  20,C  19,C   2,C   3)    122.06  0.000044   -0.46    121.60   
    ----------------------------------------------------------------------------

         *************************************************************
         *                GEOMETRY OPTIMIZATION CYCLE   5            *
         *************************************************************
---------------------------------
CARTESIAN COORDINATES (ANGSTROEM)
---------------------------------
  C      0.933213   -0.190947   -0.090910
  C     -0.041236    0.803689   -0.191249
  C     -1.868729   -0.853253    0.035447
  C     -0.913627   -1.832561    0.158649
  H     -1.204264   -2.870325    0.298521
  C     -1.410074    0.485913   -0.135938
  O     -2.320468    1.471463   -0.264100
  C      0.513195   -1.583801    0.110201
  O      1.343635   -2.526963    0.237424
  O      0.258470    2.133163   -0.413102
  O      2.208067    0.231313   -0.178555
  C      0.864465    2.825531    0.700061
  H      1.852657    2.413009    0.918442
  H      0.956277    3.867763    0.388324
  H      0.225992    2.758635    1.588165
  C      3.333951   -0.665792   -0.216913
  H      4.193142   -0.010994   -0.374922
  H      3.436677   -1.209596    0.723098
  H      3.241413   -1.375103   -1.041765
  C     -3.348070   -1.136653    0.079060
  H     -3.836575   -0.577566    0.886570
  H     -3.836355   -0.835345   -0.856173
  H     -3.530941   -2.203248    0.236396
  H     -1.820785    2.302819   -0.408063

----------------------------
CARTESIAN COORDINATES (A.U.)
----------------------------
  NO LB      ZA    FRAG     MASS         X           Y           Z
   0 C     6.0000    0    12.011    1.763518   -0.360837   -0.171796
   1 C     6.0000    0    12.011   -0.077926    1.518752   -0.361408
   2 C     6.0000    0    12.011   -3.531386   -1.612415    0.066985
   3 C     6.0000    0    12.011   -1.726506   -3.463038    0.299803
   4 H     1.0000    0     1.008   -2.275729   -5.424129    0.564122
   5 C     6.0000    0    12.011   -2.664653    0.918242   -0.256886
   6 O     8.0000    0    15.999   -4.385048    2.780662   -0.499077
   7 C     6.0000    0    12.011    0.969798   -2.992949    0.208250
   8 O     8.0000    0    15.999    2.539102   -4.775268    0.448666
   9 O     8.0000    0    15.999    0.488438    4.031094   -0.780649
  10 O     8.0000    0    15.999    4.172643    0.437119   -0.337420
  11 C     6.0000    0    12.011    1.633602    5.339480    1.322924
  12 H     1.0000    0     1.008    3.501013    4.559926    1.735604
  13 H     1.0000    0     1.008    1.807102    7.309013    0.733826
  14 H     1.0000    0     1.008    0.427063    5.213064    3.001198
  15 C     6.0000    0    12.011    6.300255   -1.258165   -0.409906
  16 H     1.0000    0     1.008    7.923889   -0.020776   -0.708501
  17 H     1.0000    0     1.008    6.494379   -2.285805    1.366457
  18 H     1.0000    0     1.008    6.125383   -2.598569   -1.968650
  19 C     6.0000    0    12.011   -6.326936   -2.147963    0.149401
  20 H     1.0000    0     1.008   -7.250075   -1.091442    1.675375
  21 H     1.0000    0     1.008   -7.249661   -1.578573   -1.617933
  22 H     1.0000    0     1.008   -6.672512   -4.163535    0.446724
  23 H     1.0000    0     1.008   -3.440785    4.351697   -0.771127

--------------------------------
INTERNAL COORDINATES (ANGSTROEM)
--------------------------------
 C      0   0   0     0.000000000000     0.00000000     0.00000000
 C      1   0   0     1.396037451644     0.00000000     0.00000000
 C      2   1   0     2.477211594358    91.82274932     0.00000000
 C      3   2   1     1.373477973258    88.40244320     1.00846172
 H      4   3   2     1.086733054358   120.42794177   179.85366788
 C      2   1   3     1.406327506317   121.03660118   359.72909713
 O      6   2   1     1.347795142719   119.24150774   181.35415554
 C      4   3   2     1.449155071056   124.00591967   359.60714508
 O      8   4   3     1.263080433157   121.05039800   179.59866496
 O      2   1   3     1.380776797592   123.09569751   182.95676007
 O      1   2   3     1.345822512266   115.65686970   179.25377013
 C     10   2   1     1.444207344658   115.39351022   288.55896486
 H     12  10   2     1.092880057412   110.63829543    65.51160541
 H     12  10   2     1.091722422414   105.83528459   184.58930264
 H     12  10   2     1.095833821864   110.54386312   303.42244190
 C     11   1   2     1.440098594717   123.15217017   185.77183497
 H     16  11   1     1.091758123577   104.21144654   175.26473414
 H     16  11   1     1.090823265128   111.17559762   294.26825743
 H     16  11   1     1.091817650736   111.01203669    56.53150265
 C      3   2   1     1.506873629791   148.50516870   181.10537213
 H     20   3   2     1.096944835276   111.26274567   301.47951535
 H     20   3   2     1.097210037087   111.13560634    60.37940003
 H     20   3   2     1.093536103097   110.59595649   180.86175863
 H      7   6   2     0.980592051907   106.84033199     1.52329008

---------------------------
INTERNAL COORDINATES (A.U.)
---------------------------
 C      0   0   0     0.000000000000     0.00000000     0.00000000
 C      1   0   0     2.638128456304     0.00000000     0.00000000
 C      2   1   0     4.681251489111    91.82274932     0.00000000
 C      3   2   1     2.595497220431    88.40244320     1.00846172
 H      4   3   2     2.053627853416   120.42794177   179.85366788
 C      2   1   3     2.657573841539   121.03660118   359.72909713
 O      6   2   1     2.546963704367   119.24150774   181.35415554
 C      4   3   2     2.738506209880   124.00591967   359.60714508
 O      8   4   3     2.386876103782   121.05039800   179.59866496
 O      2   1   3     2.609289999521   123.09569751   182.95676007
 O      1   2   3     2.543235973048   115.65686970   179.25377013
 C     10   2   1     2.729156362001   115.39351022   288.55896486
 H     12  10   2     2.065244005733   110.63829543    65.51160541
 H     12  10   2     2.063056392623   105.83528459   184.58930264
 H     12  10   2     2.070825811611   110.54386312   303.42244190
 C     11   1   2     2.721391949860   123.15217017   185.77183497
 H     16  11   1     2.063123858043   104.21144654   175.26473414
 H     16  11   1     2.061357231601   111.17559762   294.26825743
 H     16  11   1     2.063236348073   111.01203669    56.53150265
 C      3   2   1     2.847578478733   148.50516870   181.10537213
 H     20   3   2     2.072925322690   111.26274567   301.47951535
 H     20   3   2     2.073426481483   111.13560634    60.37940003
 H     20   3   2     2.066483752409   110.59595649   180.86175863
 H      7   6   2     1.853050427204   106.84033199     1.52329008


           ************************************************************
           *        Program running with 4 parallel MPI-processes     *
           *              working on a common directory               *
           ************************************************************
------------------------------------------------------------------------------
                   ___                                                        
                  /   \      - P O W E R E D   B Y -                         
                 /     \                                                     
                 |  |  |   _    _      __       _____    __    __             
                 |  |  |  | |  | |    /  \     |  _  \  |  |  /  |          
                  \  \/   | |  | |   /    \    | | | |  |  | /  /          
                 / \  \   | |__| |  /  /\  \   | |_| |  |  |/  /          
                |  |  |   |  __  | /  /__\  \  |    /   |      \           
                |  |  |   | |  | | |   __   |  |    \   |  |\   \          
                \     /   | |  | | |  |  |  |  | |\  \  |  | \   \       
                 \___/    |_|  |_| |__|  |__|  |_| \__\ |__|  \__/        
                                                                              
                      - O R C A' S   B I G   F R I E N D -                    
                                      &                                       
                       - I N T E G R A L  F E E D E R -                       
                                                                              
 v1 FN, 2020, v2 2021                                                         
------------------------------------------------------------------------------


Reading SHARK input file Q4_1e_1H_B3LYP_631Gd_opt.SHARKINP.tmp ... ok
----------------------
SHARK INTEGRAL PACKAGE
----------------------

Number of atoms                             ...     24
Number of basis functions                   ...    204
Number of shells                            ...    100
Maximum angular momentum                    ...      2
Integral batch strategy                     ... SHARK/LIBINT Hybrid
RI-J (if used) integral strategy            ... SPLIT-RIJ (Revised 2003 algorithm where possible)
Printlevel                                  ...      1
Contraction scheme used                     ... SEGMENTED contraction
Coulomb Range Separation                    ... NOT USED
Exchange Range Separation                   ... NOT USED
Finite Nucleus Model                        ... NOT USED
Auxiliary Coulomb fitting basis             ... AVAILABLE
   # of basis functions in Aux-J            ...    758
   # of shells in Aux-J                     ...    250
   Maximum angular momentum in Aux-J        ...      4
Auxiliary J/K fitting basis                 ... NOT available
Auxiliary Correlation fitting basis         ... NOT available
Auxiliary 'external' fitting basis          ... NOT available
Integral threshold                          ...     2.500000e-11
Primitive cut-off                           ...     2.500000e-12
Primitive pair pre-selection threshold      ...     2.500000e-12

Calculating pre-screening integrals         ... done (  0.1 sec) Dimension = 100
Organizing shell pair data                  ... done (  0.0 sec)
Shell pair information
Total number of shell pairs                 ...      5050
Shell pairs after pre-screening             ...      4409
Total number of primitive shell pairs       ...     28986
Primitive shell pairs kept                  ...     15141
          la=0 lb=0:   1556 shell pairs
          la=1 lb=0:   1460 shell pairs
          la=1 lb=1:    341 shell pairs
          la=2 lb=0:    652 shell pairs
          la=2 lb=1:    320 shell pairs
          la=2 lb=2:     80 shell pairs

Calculating one electron integrals          ... done (  0.0 sec)
Calculating RI/J V-Matrix + Cholesky decomp.... done (  0.0 sec)
Calculating Nuclear repulsion               ... done (  0.0 sec) ENN=    821.778357487202 Eh

SHARK setup successfully completed in   0.3 seconds

Maximum memory used throughout the entire GTOINT-calculation: 14.5 MB


           ************************************************************
           *        Program running with 4 parallel MPI-processes     *
           *              working on a common directory               *
           ************************************************************

Diagonalization of the overlap matrix:
Smallest eigenvalue                        ... 4.293e-04
Time for diagonalization                   ...    0.009 sec
Threshold for overlap eigenvalues          ... 1.000e-08
Number of eigenvalues below threshold      ... 0
Time for construction of square roots      ...    0.004 sec
Total time needed                          ...    0.013 sec

-------------------
DFT GRID GENERATION
-------------------

General Integration Accuracy     IntAcc      ... 4.959
Radial Grid Type                 RadialGrid  ... OptM3 with GC (2021)
Angular Grid (max. ang.)         AngularGrid ... 6 (Lebedev-590)
Angular grid pruning method      GridPruning ... 4 (adaptive)
Weight generation scheme         WeightScheme... Becke
Basis function cutoff            BFCut       ... 1.0000e-11
Integration weight cutoff        WCut        ... 1.0000e-14
Angular grids for H and He will be reduced by one unit
Partially contracted basis set               ... off
Rotationally invariant grid construction     ... off

Total number of grid points                  ...   280921
Total number of batches                      ...     4401
Average number of points per batch           ...       63
Average number of grid points per atom       ...    11705
Time for grid setup =    3.696 sec

--------------------
COSX GRID GENERATION
--------------------

GRIDX 1
-------
General Integration Accuracy     IntAcc      ... 4.020
Radial Grid Type                 RadialGrid  ... OptM3 with GC (2021)
Angular Grid (max. ang.)         AngularGrid ... 2 (Lebedev-110)
Angular grid pruning method      GridPruning ... 4 (adaptive)
Weight generation scheme         WeightScheme... Becke
Basis function cutoff            BFCut       ... 1.0000e-11
Integration weight cutoff        WCut        ... 1.0000e-14
Angular grids for H and He will be reduced by one unit
Partially contracted basis set               ... on
Rotationally invariant grid construction     ... off

Total number of grid points                  ...    31466
Total number of batches                      ...      503
Average number of points per batch           ...       62
Average number of grid points per atom       ...     1311
UseSFitting                                  ... on

GRIDX 2
-------
General Integration Accuracy     IntAcc      ... 4.338
Radial Grid Type                 RadialGrid  ... OptM3 with GC (2021)
Angular Grid (max. ang.)         AngularGrid ... 3 (Lebedev-194)
Angular grid pruning method      GridPruning ... 4 (adaptive)
Weight generation scheme         WeightScheme... Becke
Basis function cutoff            BFCut       ... 1.0000e-11
Integration weight cutoff        WCut        ... 1.0000e-14
Angular grids for H and He will be reduced by one unit
Partially contracted basis set               ... on
Rotationally invariant grid construction     ... off

Total number of grid points                  ...    69067
Total number of batches                      ...     1090
Average number of points per batch           ...       63
Average number of grid points per atom       ...     2878
UseSFitting                                  ... on

GRIDX 3
-------
General Integration Accuracy     IntAcc      ... 4.871
Radial Grid Type                 RadialGrid  ... OptM3 with GC (2021)
Angular Grid (max. ang.)         AngularGrid ... 4 (Lebedev-302)
Angular grid pruning method      GridPruning ... 4 (adaptive)
Weight generation scheme         WeightScheme... Becke
Basis function cutoff            BFCut       ... 1.0000e-11
Integration weight cutoff        WCut        ... 1.0000e-14
Angular grids for H and He will be reduced by one unit
Partially contracted basis set               ... on
Rotationally invariant grid construction     ... off

Total number of grid points                  ...   130401
Total number of batches                      ...     2050
Average number of points per batch           ...       63
Average number of grid points per atom       ...     5433
UseSFitting                                  ... on

Time for X-Grid setup             =    1.526 sec


--------------------
CPCM SOLVATION MODEL
--------------------
CPCM parameters:
  Epsilon                                         ...      80.4000
  Refrac                                          ...       1.3300
  Rsolv                                           ...       1.3000
  Surface type                                    ... GAUSSIAN VDW
  Epsilon function type                           ...         CPCM
Radii:
 Radius for C  used is    3.8550 Bohr (=   2.0400 Ang.)
 Radius for H  used is    2.4944 Bohr (=   1.3200 Ang.)
 Radius for O  used is    3.4469 Bohr (=   1.8240 Ang.)
Calculating surface                               ...        done! (  0.0s)
GEPOL surface points                              ...         1308
GEPOL Volume                                      ...    1461.8369
GEPOL Surface-area                                ...     794.1494
Calculating surface distance matrix               ...        done! (  0.0s)
Performing Cholesky decomposition & store         ...        done! (  0.1s)
Overall time for CPCM initialization              ...                 0.1s
--------------
SCF ITERATIONS
--------------
ITER       Energy         Delta-E        Max-DP      RMS-DP      [F,P]     Damp
               ***  Starting incremental Fock matrix formation  ***
  0   -650.0565983789   0.000000000000 0.00043452  0.00001211  0.0036620 0.7000
  1   -650.0566226249  -0.000024246014 0.00039918  0.00001107  0.0028973 0.7000
                               ***Turning on DIIS***
  2   -650.0566418508  -0.000019225911 0.00102735  0.00002883  0.0021778 0.0000
  3   -650.0566910934  -0.000049242571 0.00025860  0.00000538  0.0002966 0.0000
               *** Restarting incremental Fock matrix formation ***
                                   *** Resetting DIIS ***
  4   -650.0566917849  -0.000000691482 0.00002362  0.00000067  0.0000257 0.0000
  5   -650.0566917875  -0.000000002609 0.00002003  0.00000038  0.0000466 0.0000
  6   -650.0566917922  -0.000000004695 0.00000572  0.00000011  0.0000114 0.0000
  7   -650.0566917909   0.000000001290 0.00000272  0.00000006  0.0000035 0.0000
  8   -650.0566917935  -0.000000002626 0.00000185  0.00000004  0.0000012 0.0000
                 **** Energy Check signals convergence ****

               *****************************************************
               *                     SUCCESS                       *
               *           SCF CONVERGED AFTER   9 CYCLES          *
               *****************************************************

Old exchange energy                            =    -16.704120875 Eh
New exchange energy                            =    -16.704121596 Eh
Exchange energy change after final integration =     -0.000000721 Eh
Total energy after final integration           =   -650.056692518 Eh
Final COS-X integration done in                =     7.842 sec
Total Energy       :         -650.05669252 Eh          -17688.94189 eV
  Last Energy change         ...   -4.1675e-09  Tolerance :   1.0000e-08
  Last MAX-Density change    ...    0.0000e+00  Tolerance :   1.0000e-07
             **** THE GBW FILE WAS UPDATED (Q4_1e_1H_B3LYP_631Gd_opt.gbw) ****
             **** DENSITY Q4_1e_1H_B3LYP_631Gd_opt.scfp WAS UPDATED ****
             **** ENERGY FILE WAS UPDATED (Q4_1e_1H_B3LYP_631Gd_opt.en.tmp) ****
----------------------
UHF SPIN CONTAMINATION
----------------------

Warning: in a DFT calculation there is little theoretical justification to 
         calculate <S**2> as in Hartree-Fock theory. We will do it anyways
         but you should keep in mind that the values have only limited relevance

Expectation value of <S**2>     :     0.768593
Ideal value S*(S+1) for S=0.5   :     0.750000
Deviation                       :     0.018593

             **** THE GBW FILE WAS UPDATED (Q4_1e_1H_B3LYP_631Gd_opt.gbw) ****
             **** DENSITY Q4_1e_1H_B3LYP_631Gd_opt.scfp WAS UPDATED ****
Total SCF time: 0 days 0 hours 0 min 50 sec 

Maximum memory used throughout the entire SCF-calculation: 70.8 MB

-------------------------   --------------------
FINAL SINGLE POINT ENERGY      -650.056692518319
-------------------------   --------------------


           ************************************************************
           *        Program running with 4 parallel MPI-processes     *
           *              working on a common directory               *
           ************************************************************
------------------------------------------------------------------------------
                         ORCA SCF GRADIENT CALCULATION
------------------------------------------------------------------------------

 ... reading COSX grid (gridx3)
Gradient of the Kohn-Sham DFT energy:
Kohn-Sham wavefunction type      ... UKS
Hartree-Fock exchange scaling    ...    0.200
Number of operators              ...    2
Number of atoms                  ...   24
Basis set dimensions             ...  204
Integral neglect threshold       ... 2.5e-11
Integral primitive cutoff        ... 2.5e-12
SHARK Integral package           ... ON

Nuc. rep. gradient       (SHARK) ... done (  0.0 sec)
HCore & Overlap gradient (SHARK) ... done (  0.1 sec)
RI-J gradient            (SHARK) ... done (  0.6 sec)
COSX-gradient                    ... done ( 11.0 sec)
Exchange-correlation gradient    ... done

------------------
CARTESIAN GRADIENT
------------------

   1   C   :   -0.000000830    0.000132407   -0.000013234
   2   C   :    0.000011575    0.000004619   -0.000035120
   3   C   :    0.000031268    0.000052674   -0.000094085
   4   C   :   -0.000132315    0.000038934    0.000162370
   5   H   :    0.000029104    0.000010563   -0.000000771
   6   C   :    0.000022127    0.000065909    0.000055029
   7   O   :    0.000155716    0.000039286    0.000053824
   8   C   :    0.000209344   -0.000292072   -0.000291553
   9   O   :   -0.000105209    0.000100908    0.000087136
  10   O   :   -0.000068613    0.000115493    0.000007100
  11   O   :    0.000031520   -0.000009527    0.000166038
  12   C   :    0.000001605   -0.000220884   -0.000054727
  13   H   :    0.000004204    0.000081437    0.000072269
  14   H   :    0.000011342   -0.000028218   -0.000039854
  15   H   :    0.000010512    0.000028375   -0.000010358
  16   C   :    0.000032444   -0.000060787    0.000142366
  17   H   :   -0.000042958    0.000026966   -0.000024202
  18   H   :   -0.000003064    0.000029854   -0.000115034
  19   H   :    0.000015295    0.000008575   -0.000063506
  20   C   :   -0.000031853   -0.000105858    0.000034932
  21   H   :   -0.000020292   -0.000009265   -0.000051090
  22   H   :    0.000022677   -0.000010315   -0.000009199
  23   H   :   -0.000037709    0.000037857    0.000022205
  24   H   :   -0.000156605   -0.000027357   -0.000029625

Difference to translation invariance:
           :   -0.0000107170    0.0000095756   -0.0000290890

Difference to rotation invariance:
           :    0.0001938247   -0.0001199782    0.0002561406

Norm of the cartesian gradient     ...    0.0007516127
RMS gradient                       ...    0.0000885784
MAX gradient                       ...    0.0002920722

-------
TIMINGS
-------

Total SCF gradient time            ...       18.502 sec

One electron gradient       ....       0.110 sec  (  0.6%)
RI-J Coulomb gradient       ....       0.640 sec  (  3.5%)
COSX gradient               ....      10.977 sec  ( 59.3%)
XC gradient                 ....       5.650 sec  ( 30.5%)
CPCM gradient               ....       0.313 sec  (  1.7%)
   A-Matrix (El+Nuc)        ....       0.093 sec  (  0.5%)
   Potential                ....       0.219 sec  (  1.2%)

Maximum memory used throughout the entire SCFGRAD-calculation: 62.6 MB
------------------------------------------------------------------------------
                         ORCA GEOMETRY RELAXATION STEP
------------------------------------------------------------------------------

Reading the OPT-File                    .... done
Getting information on internals        .... done
Copying old internal coords+grads       .... done
Making the new internal coordinates     .... (new redundants).... done
Validating the new internal coordinates .... (new redundants).... done
Calculating the B-matrix                .... done
Calculating the G,G- and P matrices     .... done
Transforming gradient to internals      .... done
Projecting the internal gradient        .... done
Number of atoms                         ....  24
Number of internal coordinates          .... 105
Current Energy                          ....  -650.056692518 Eh
Current gradient norm                   ....     0.000751613 Eh/bohr
Maximum allowed component of the step   ....  0.300
Current trust radius                    ....  0.300
Updating the Hessian (BFGS)             .... done
Forming the augmented Hessian           .... done
Diagonalizing the augmented Hessian     .... done
Last element of RFO vector              ....  0.999697250
Lowest eigenvalues of augmented Hessian:
 -0.000004923  0.003099815  0.013575286  0.016583119  0.017280334
Length of the computed step             ....  0.024612494
The final length of the internal step   ....  0.024612494
Converting the step to cartesian space:
 Initial RMS(Int)=    0.0024019334
Transforming coordinates:
 Iter   0:  RMS(Cart)=    0.0055755309 RMS(Int)=    0.0024017294
 Iter   1:  RMS(Cart)=    0.0000245124 RMS(Int)=    0.0000183063
 Iter   2:  RMS(Cart)=    0.0000002246 RMS(Int)=    0.0000000966
 Iter   3:  RMS(Cart)=    0.0000000022 RMS(Int)=    0.0000000017
done
Storing new coordinates                 .... done

                                .--------------------.
          ----------------------|Geometry convergence|-------------------------
          Item                value                   Tolerance       Converged
          ---------------------------------------------------------------------
          Energy change      -0.0000048196            0.0000002000      NO
          RMS gradient        0.0000584536            0.0000080000      NO
          MAX gradient        0.0002243950            0.0000300000      NO
          RMS step            0.0024019334            0.0001000000      NO
          MAX step            0.0095927034            0.0002000000      NO
          ........................................................
          Max(Bonds)      0.0002      Max(Angles)    0.03
          Max(Dihed)        0.55      Max(Improp)    0.00
          ---------------------------------------------------------------------

The optimization has not yet converged - more geometry cycles are needed


    ---------------------------------------------------------------------------
                         Redundant Internal Coordinates
                            (Angstroem and degrees)

        Definition                    Value    dE/dq     Step     New-Value
    ----------------------------------------------------------------------------
     1. B(C   1,C   0)                1.3960  0.000050 -0.0001    1.3959   
     2. B(C   3,C   2)                1.3735 -0.000002 -0.0001    1.3734   
     3. B(H   4,C   3)                1.0867 -0.000018 -0.0000    1.0867   
     4. B(C   5,C   2)                1.4259  0.000043 -0.0001    1.4258   
     5. B(C   5,C   1)                1.4063  0.000017 -0.0001    1.4062   
     6. B(O   6,C   5)                1.3478  0.000006 -0.0002    1.3476   
     7. B(C   7,C   0)                1.4686  0.000118 -0.0001    1.4685   
     8. B(C   7,C   3)                1.4492  0.000084 -0.0001    1.4491   
     9. B(O   8,C   7)                1.2631 -0.000135 -0.0000    1.2631   
    10. B(O   9,C   1)                1.3808 -0.000025 -0.0001    1.3807   
    11. B(O  10,C   0)                1.3458  0.000018 -0.0000    1.3458   
    12. B(C  11,O   9)                1.4442 -0.000084 -0.0001    1.4441   
    13. B(H  12,C  11)                1.0929 -0.000011 -0.0000    1.0929   
    14. B(H  13,C  11)                1.0917 -0.000014 -0.0000    1.0917   
    15. B(H  14,C  11)                1.0958 -0.000019 -0.0001    1.0958   
    16. B(C  15,O  10)                1.4401  0.000007 -0.0000    1.4401   
    17. B(H  16,C  15)                1.0918 -0.000016 -0.0001    1.0917   
    18. B(H  17,C  15)                1.0908 -0.000112  0.0000    1.0909   
    19. B(H  18,C  15)                1.0918  0.000042 -0.0001    1.0917   
    20. B(C  19,C   2)                1.5069  0.000083 -0.0002    1.5066   
    21. B(H  20,C  19)                1.0969 -0.000030 -0.0000    1.0969   
    22. B(H  21,C  19)                1.0972 -0.000008 -0.0001    1.0971   
    23. B(H  22,C  19)                1.0935 -0.000028 -0.0000    1.0935   
    24. B(H  23,O   6)                0.9806 -0.000098  0.0000    0.9806   
    25. A(C   7,C   0,O  10)          125.27  0.000003    0.00    125.27   
    26. A(C   1,C   0,C   7)          119.07  0.000011    0.00    119.08   
    27. A(C   1,C   0,O  10)          115.66 -0.000014   -0.01    115.65   
    28. A(C   5,C   1,O   9)          115.80  0.000021   -0.01    115.79   
    29. A(C   0,C   1,C   5)          121.04  0.000018   -0.00    121.03   
    30. A(C   0,C   1,O   9)          123.10 -0.000038    0.02    123.11   
    31. A(C   5,C   2,C  19)          119.73  0.000045   -0.01    119.72   
    32. A(C   3,C   2,C   5)          117.18  0.000016    0.00    117.18   
    33. A(C   3,C   2,C  19)          123.09 -0.000061    0.01    123.10   
    34. A(C   2,C   3,H   4)          120.43  0.000007    0.01    120.44   
    35. A(C   2,C   3,C   7)          124.01  0.000036   -0.01    124.00   
    36. A(H   4,C   3,C   7)          115.57 -0.000043   -0.00    115.56   
    37. A(C   2,C   5,O   6)          118.75 -0.000095    0.00    118.75   
    38. A(C   1,C   5,O   6)          119.24  0.000111   -0.01    119.23   
    39. A(C   1,C   5,C   2)          122.01 -0.000016    0.00    122.01   
    40. A(C   5,O   6,H  23)          106.84  0.000224   -0.02    106.82   
    41. A(C   3,C   7,O   8)          121.05  0.000003   -0.00    121.05   
    42. A(C   0,C   7,O   8)          122.27  0.000061    0.00    122.27   
    43. A(C   0,C   7,C   3)          116.68 -0.000063    0.00    116.68   
    44. A(C   1,O   9,C  11)          115.39 -0.000039    0.03    115.42   
    45. A(C   0,O  10,C  15)          123.15  0.000116   -0.01    123.14   
    46. A(H  13,C  11,H  14)          109.80  0.000001   -0.00    109.80   
    47. A(H  12,C  11,H  14)          109.99 -0.000038   -0.02    109.97   
    48. A(O   9,C  11,H  14)          110.54  0.000018    0.01    110.55   
    49. A(H  12,C  11,H  13)          109.96 -0.000053    0.01    109.98   
    50. A(O   9,C  11,H  13)          105.84 -0.000105    0.03    105.86   
    51. A(O   9,C  11,H  12)          110.64  0.000175   -0.03    110.61   
    52. A(H  17,C  15,H  18)          109.58  0.000008   -0.00    109.58   
    53. A(H  16,C  15,H  18)          110.30 -0.000018   -0.01    110.29   
    54. A(O  10,C  15,H  18)          111.01 -0.000015   -0.02    110.99   
    55. A(H  16,C  15,H  17)          110.46  0.000034    0.01    110.48   
    56. A(O  10,C  15,H  17)          111.18  0.000071    0.01    111.19   
    57. A(O  10,C  15,H  16)          104.21 -0.000084    0.01    104.23   
    58. A(H  21,C  19,H  22)          108.43 -0.000007    0.01    108.44   
    59. A(H  20,C  19,H  22)          108.47 -0.000040   -0.00    108.46   
    60. A(C   2,C  19,H  22)          110.60  0.000066   -0.01    110.58   
    61. A(H  20,C  19,H  21)          106.82 -0.000013    0.00    106.82   
    62. A(C   2,C  19,H  21)          111.14 -0.000049    0.00    111.14   
    63. A(C   2,C  19,H  20)          111.26  0.000039   -0.00    111.26   
    64. D(C   5,C   1,C   0,C   7)     -1.59  0.000032    0.01     -1.59   
    65. D(O   9,C   1,C   0,C   7)   -178.36  0.000032   -0.03   -178.40   
    66. D(O   9,C   1,C   0,O  10)      2.21  0.000050   -0.10      2.11   
    67. D(C   5,C   1,C   0,O  10)    178.98  0.000050   -0.07    178.92   
    68. D(C   7,C   3,C   2,C   5)     -0.68 -0.000047    0.09     -0.59   
    69. D(H   4,C   3,C   2,C   5)    179.57 -0.000018    0.04    179.61   
    70. D(H   4,C   3,C   2,C  19)     -0.21 -0.000014    0.03     -0.18   
    71. D(C   7,C   3,C   2,C  19)    179.55 -0.000044    0.08    179.62   
    72. D(C   1,C   5,C   2,C  19)   -179.62  0.000003    0.00   -179.62   
    73. D(O   6,C   5,C   1,O   9)     -1.65 -0.000009    0.04     -1.61   
    74. D(O   6,C   5,C   1,C   0)   -178.65 -0.000007    0.00   -178.65   
    75. D(C   2,C   5,C   1,O   9)    177.55 -0.000002    0.00    177.55   
    76. D(O   6,C   5,C   2,C   3)    179.80  0.000015   -0.05    179.75   
    77. D(O   6,C   5,C   2,C  19)     -0.42  0.000011   -0.03     -0.45   
    78. D(C   2,C   5,C   1,C   0)      0.55 -0.000000   -0.03      0.52   
    79. D(C   1,C   5,C   2,C   3)      0.60  0.000006   -0.01      0.59   
    80. D(H  23,O   6,C   5,C   2)   -177.70  0.000031   -0.06   -177.76   
    81. D(H  23,O   6,C   5,C   1)      1.52  0.000038   -0.09      1.43   
    82. D(O   8,C   7,C   3,H   4)     -0.64 -0.000073    0.13     -0.51   
    83. D(O   8,C   7,C   3,C   2)    179.60 -0.000044    0.08    179.68   
    84. D(C   0,C   7,C   3,H   4)    179.44  0.000050   -0.07    179.37   
    85. D(C   0,C   7,C   3,C   2)     -0.33  0.000078   -0.12     -0.45   
    86. D(O   8,C   7,C   0,O  10)      0.90  0.000037   -0.06      0.84   
    87. D(C   3,C   7,C   0,O  10)   -179.17 -0.000088    0.14   -179.03   
    88. D(C   3,C   7,C   0,C   1)      1.46 -0.000068    0.07      1.53   
    89. D(O   8,C   7,C   0,C   1)   -178.46  0.000056   -0.14   -178.60   
    90. D(C  11,O   9,C   1,C   5)    111.63  0.000012    0.03    111.66   
    91. D(C  11,O   9,C   1,C   0)    -71.44  0.000012    0.07    -71.38   
    92. D(C  15,O  10,C   0,C   7)      6.39  0.000139   -0.39      6.00   
    93. D(C  15,O  10,C   0,C   1)   -174.23  0.000120   -0.32   -174.54   
    94. D(H  12,C  11,O   9,C   1)     65.51  0.000008    0.51     66.03   
    95. D(H  14,C  11,O   9,C   1)    -56.58 -0.000074    0.55    -56.03   
    96. D(H  13,C  11,O   9,C   1)   -175.41 -0.000024    0.53   -174.88   
    97. D(H  18,C  15,O  10,C   0)     56.53  0.000069    0.11     56.64   
    98. D(H  17,C  15,O  10,C   0)    -65.73  0.000019    0.12    -65.61   
    99. D(H  16,C  15,O  10,C   0)    175.26 -0.000008    0.09    175.36   
   100. D(H  22,C  19,C   2,C   5)   -178.79  0.000020   -0.34   -179.13   
   101. D(H  22,C  19,C   2,C   3)      0.98  0.000016   -0.32      0.65   
   102. D(H  21,C  19,C   2,C   5)     60.73  0.000018   -0.35     60.38   
   103. D(H  21,C  19,C   2,C   3)   -119.50  0.000014   -0.33   -119.84   
   104. D(H  20,C  19,C   2,C   5)    -58.17  0.000040   -0.35    -58.53   
   105. D(H  20,C  19,C   2,C   3)    121.60  0.000036   -0.34    121.26   
    ----------------------------------------------------------------------------

         *************************************************************
         *                GEOMETRY OPTIMIZATION CYCLE   6            *
         *************************************************************
---------------------------------
CARTESIAN COORDINATES (ANGSTROEM)
---------------------------------
  C      0.932820   -0.190934   -0.091963
  C     -0.041510    0.803648   -0.192159
  C     -1.868822   -0.853180    0.035252
  C     -0.913812   -1.832585    0.157332
  H     -1.204294   -2.870453    0.296452
  C     -1.410189    0.485917   -0.136076
  O     -2.320400    1.471425   -0.264137
  C      0.512920   -1.583614    0.109676
  O      1.343383   -2.527100    0.234250
  O      0.257862    2.133143   -0.413841
  O      2.207573    0.231148   -0.181747
  C      0.865075    2.825674    0.698363
  H      1.857322    2.419105    0.909319
  H      0.947597    3.869805    0.390539
  H      0.232502    2.750507    1.589944
  C      3.333547   -0.666049   -0.213926
  H      4.193037   -0.012259   -0.374061
  H      3.434852   -1.205522    0.728767
  H      3.242024   -1.379143   -1.035504
  C     -3.347948   -1.136273    0.079646
  H     -3.834771   -0.582096    0.891537
  H     -3.837781   -0.829014   -0.852741
  H     -3.530679   -2.203745    0.230816
  H     -1.820280    2.302746   -0.407071

----------------------------
CARTESIAN COORDINATES (A.U.)
----------------------------
  NO LB      ZA    FRAG     MASS         X           Y           Z
   0 C     6.0000    0    12.011    1.762775   -0.360813   -0.173784
   1 C     6.0000    0    12.011   -0.078443    1.518674   -0.363129
   2 C     6.0000    0    12.011   -3.531561   -1.612277    0.066617
   3 C     6.0000    0    12.011   -1.726855   -3.463084    0.297313
   4 H     1.0000    0     1.008   -2.275786   -5.424370    0.560214
   5 C     6.0000    0    12.011   -2.664872    0.918249   -0.257147
   6 O     8.0000    0    15.999   -4.384920    2.780591   -0.499147
   7 C     6.0000    0    12.011    0.969278   -2.992597    0.207257
   8 O     8.0000    0    15.999    2.538626   -4.775526    0.442669
   9 O     8.0000    0    15.999    0.487289    4.031056   -0.782045
  10 O     8.0000    0    15.999    4.171708    0.436807   -0.343453
  11 C     6.0000    0    12.011    1.634755    5.339749    1.319715
  12 H     1.0000    0     1.008    3.509830    4.571446    1.718364
  13 H     1.0000    0     1.008    1.790699    7.312872    0.738013
  14 H     1.0000    0     1.008    0.439366    5.197706    3.004559
  15 C     6.0000    0    12.011    6.299491   -1.258651   -0.404262
  16 H     1.0000    0     1.008    7.923692   -0.023167   -0.706873
  17 H     1.0000    0     1.008    6.490930   -2.278106    1.377170
  18 H     1.0000    0     1.008    6.126538   -2.606203   -1.956820
  19 C     6.0000    0    12.011   -6.326704   -2.147244    0.150509
  20 H     1.0000    0     1.008   -7.246666   -1.100003    1.684761
  21 H     1.0000    0     1.008   -7.252355   -1.566610   -1.611447
  22 H     1.0000    0     1.008   -6.672017   -4.164475    0.436178
  23 H     1.0000    0     1.008   -3.439830    4.351560   -0.769254

--------------------------------
INTERNAL COORDINATES (ANGSTROEM)
--------------------------------
 C      0   0   0     0.000000000000     0.00000000     0.00000000
 C      1   0   0     1.395905698114     0.00000000     0.00000000
 C      2   1   0     2.477067303523    91.81918419     0.00000000
 C      3   2   1     1.373382454282    88.40600850     0.96702106
 H      4   3   2     1.086693957651   120.43719739   179.88783230
 C      2   1   3     1.406193812279   121.03206006   359.74590644
 O      6   2   1     1.347631074332   119.23352573   181.35464418
 C      4   3   2     1.449076365367   124.00038870   359.69303755
 O      8   4   3     1.263073094495   121.04906395   179.68088124
 O      2   1   3     1.380696719074   123.11070238   182.93616231
 O      1   2   3     1.345811799070   115.65111578   179.17170213
 C     10   2   1     1.444058041910   115.42324540   288.62424641
 H     12  10   2     1.092865450105   110.61191981    66.02602043
 H     12  10   2     1.091685167402   105.86047856   185.12227684
 H     12  10   2     1.095771240127   110.55048596   303.97213633
 C     11   1   2     1.440074974591   123.14069052   185.45671983
 H     16  11   1     1.091699378338   104.22567913   175.35512876
 H     16  11   1     1.090854474959   111.18688436   294.38777613
 H     16  11   1     1.091727985592   110.99046345    56.64021637
 C      3   2   1     1.506627187972   148.49667651   181.07846896
 H     20   3   2     1.096939343292   111.25888839   301.12332359
 H     20   3   2     1.097127789088   111.14049097    60.02784914
 H     20   3   2     1.093499259277   110.58252863   180.51997748
 H      7   6   2     0.980634589353   106.81807361     1.42838824

---------------------------
INTERNAL COORDINATES (A.U.)
---------------------------
 C      0   0   0     0.000000000000     0.00000000     0.00000000
 C      1   0   0     2.637879478216     0.00000000     0.00000000
 C      2   1   0     4.680978818949    91.81918419     0.00000000
 C      3   2   1     2.595316715726    88.40600850     0.96702106
 H      4   3   2     2.053553971347   120.43719739   179.88783230
 C      2   1   3     2.657321196422   121.03206006   359.74590644
 O      6   2   1     2.546653660049   119.23352573   181.35464418
 C      4   3   2     2.738357477681   124.00038870   359.69303755
 O      8   4   3     2.386862235720   121.04906395   179.68088124
 O      2   1   3     2.609138673053   123.11070238   182.93616231
 O      1   2   3     2.543215728042   115.65111578   179.17170213
 C     10   2   1     2.728874220696   115.42324540   288.62424641
 H     12  10   2     2.065216401923   110.61191981    66.02602043
 H     12  10   2     2.062985990853   105.86047856   185.12227684
 H     12  10   2     2.070707549267   110.55048596   303.97213633
 C     11   1   2     2.721347314290   123.14069052   185.45671983
 H     16  11   1     2.063012845631   104.22567913   175.35512876
 H     16  11   1     2.061416209635   111.18688436   294.38777613
 H     16  11   1     2.063066905506   110.99046345    56.64021637
 C      3   2   1     2.847112771187   148.49667651   181.07846896
 H     20   3   2     2.072914944346   111.25888839   301.12332359
 H     20   3   2     2.073271055291   111.14049097    60.02784914
 H     20   3   2     2.066414127679   110.58252863   180.51997748
 H      7   6   2     1.853130811328   106.81807361     1.42838824


           ************************************************************
           *        Program running with 4 parallel MPI-processes     *
           *              working on a common directory               *
           ************************************************************
------------------------------------------------------------------------------
                   ___                                                        
                  /   \      - P O W E R E D   B Y -                         
                 /     \                                                     
                 |  |  |   _    _      __       _____    __    __             
                 |  |  |  | |  | |    /  \     |  _  \  |  |  /  |          
                  \  \/   | |  | |   /    \    | | | |  |  | /  /          
                 / \  \   | |__| |  /  /\  \   | |_| |  |  |/  /          
                |  |  |   |  __  | /  /__\  \  |    /   |      \           
                |  |  |   | |  | | |   __   |  |    \   |  |\   \          
                \     /   | |  | | |  |  |  |  | |\  \  |  | \   \       
                 \___/    |_|  |_| |__|  |__|  |_| \__\ |__|  \__/        
                                                                              
                      - O R C A' S   B I G   F R I E N D -                    
                                      &                                       
                       - I N T E G R A L  F E E D E R -                       
                                                                              
 v1 FN, 2020, v2 2021                                                         
------------------------------------------------------------------------------


Reading SHARK input file Q4_1e_1H_B3LYP_631Gd_opt.SHARKINP.tmp ... ok
----------------------
SHARK INTEGRAL PACKAGE
----------------------

Number of atoms                             ...     24
Number of basis functions                   ...    204
Number of shells                            ...    100
Maximum angular momentum                    ...      2
Integral batch strategy                     ... SHARK/LIBINT Hybrid
RI-J (if used) integral strategy            ... SPLIT-RIJ (Revised 2003 algorithm where possible)
Printlevel                                  ...      1
Contraction scheme used                     ... SEGMENTED contraction
Coulomb Range Separation                    ... NOT USED
Exchange Range Separation                   ... NOT USED
Finite Nucleus Model                        ... NOT USED
Auxiliary Coulomb fitting basis             ... AVAILABLE
   # of basis functions in Aux-J            ...    758
   # of shells in Aux-J                     ...    250
   Maximum angular momentum in Aux-J        ...      4
Auxiliary J/K fitting basis                 ... NOT available
Auxiliary Correlation fitting basis         ... NOT available
Auxiliary 'external' fitting basis          ... NOT available
Integral threshold                          ...     2.500000e-11
Primitive cut-off                           ...     2.500000e-12
Primitive pair pre-selection threshold      ...     2.500000e-12

Calculating pre-screening integrals         ... done (  0.1 sec) Dimension = 100
Organizing shell pair data                  ... done (  0.0 sec)
Shell pair information
Total number of shell pairs                 ...      5050
Shell pairs after pre-screening             ...      4409
Total number of primitive shell pairs       ...     28986
Primitive shell pairs kept                  ...     15141
          la=0 lb=0:   1556 shell pairs
          la=1 lb=0:   1460 shell pairs
          la=1 lb=1:    341 shell pairs
          la=2 lb=0:    652 shell pairs
          la=2 lb=1:    320 shell pairs
          la=2 lb=2:     80 shell pairs

Calculating one electron integrals          ... done (  0.0 sec)
Calculating RI/J V-Matrix + Cholesky decomp.... done (  0.0 sec)
Calculating Nuclear repulsion               ... done (  0.0 sec) ENN=    821.838528844064 Eh

SHARK setup successfully completed in   0.3 seconds

Maximum memory used throughout the entire GTOINT-calculation: 14.5 MB


           ************************************************************
           *        Program running with 4 parallel MPI-processes     *
           *              working on a common directory               *
           ************************************************************

Diagonalization of the overlap matrix:
Smallest eigenvalue                        ... 4.291e-04
Time for diagonalization                   ...    0.009 sec
Threshold for overlap eigenvalues          ... 1.000e-08
Number of eigenvalues below threshold      ... 0
Time for construction of square roots      ...    0.004 sec
Total time needed                          ...    0.013 sec

-------------------
DFT GRID GENERATION
-------------------

General Integration Accuracy     IntAcc      ... 4.959
Radial Grid Type                 RadialGrid  ... OptM3 with GC (2021)
Angular Grid (max. ang.)         AngularGrid ... 6 (Lebedev-590)
Angular grid pruning method      GridPruning ... 4 (adaptive)
Weight generation scheme         WeightScheme... Becke
Basis function cutoff            BFCut       ... 1.0000e-11
Integration weight cutoff        WCut        ... 1.0000e-14
Angular grids for H and He will be reduced by one unit
Partially contracted basis set               ... off
Rotationally invariant grid construction     ... off

Total number of grid points                  ...   280916
Total number of batches                      ...     4402
Average number of points per batch           ...       63
Average number of grid points per atom       ...    11705
Time for grid setup =    3.670 sec

--------------------
COSX GRID GENERATION
--------------------

GRIDX 1
-------
General Integration Accuracy     IntAcc      ... 4.020
Radial Grid Type                 RadialGrid  ... OptM3 with GC (2021)
Angular Grid (max. ang.)         AngularGrid ... 2 (Lebedev-110)
Angular grid pruning method      GridPruning ... 4 (adaptive)
Weight generation scheme         WeightScheme... Becke
Basis function cutoff            BFCut       ... 1.0000e-11
Integration weight cutoff        WCut        ... 1.0000e-14
Angular grids for H and He will be reduced by one unit
Partially contracted basis set               ... on
Rotationally invariant grid construction     ... off

Total number of grid points                  ...    31466
Total number of batches                      ...      504
Average number of points per batch           ...       62
Average number of grid points per atom       ...     1311
UseSFitting                                  ... on

GRIDX 2
-------
General Integration Accuracy     IntAcc      ... 4.338
Radial Grid Type                 RadialGrid  ... OptM3 with GC (2021)
Angular Grid (max. ang.)         AngularGrid ... 3 (Lebedev-194)
Angular grid pruning method      GridPruning ... 4 (adaptive)
Weight generation scheme         WeightScheme... Becke
Basis function cutoff            BFCut       ... 1.0000e-11
Integration weight cutoff        WCut        ... 1.0000e-14
Angular grids for H and He will be reduced by one unit
Partially contracted basis set               ... on
Rotationally invariant grid construction     ... off

Total number of grid points                  ...    69059
Total number of batches                      ...     1091
Average number of points per batch           ...       63
Average number of grid points per atom       ...     2877
UseSFitting                                  ... on

GRIDX 3
-------
General Integration Accuracy     IntAcc      ... 4.871
Radial Grid Type                 RadialGrid  ... OptM3 with GC (2021)
Angular Grid (max. ang.)         AngularGrid ... 4 (Lebedev-302)
Angular grid pruning method      GridPruning ... 4 (adaptive)
Weight generation scheme         WeightScheme... Becke
Basis function cutoff            BFCut       ... 1.0000e-11
Integration weight cutoff        WCut        ... 1.0000e-14
Angular grids for H and He will be reduced by one unit
Partially contracted basis set               ... on
Rotationally invariant grid construction     ... off

Total number of grid points                  ...   130393
Total number of batches                      ...     2052
Average number of points per batch           ...       63
Average number of grid points per atom       ...     5433
UseSFitting                                  ... on

Time for X-Grid setup             =    1.527 sec


--------------------
CPCM SOLVATION MODEL
--------------------
CPCM parameters:
  Epsilon                                         ...      80.4000
  Refrac                                          ...       1.3300
  Rsolv                                           ...       1.3000
  Surface type                                    ... GAUSSIAN VDW
  Epsilon function type                           ...         CPCM
Radii:
 Radius for C  used is    3.8550 Bohr (=   2.0400 Ang.)
 Radius for H  used is    2.4944 Bohr (=   1.3200 Ang.)
 Radius for O  used is    3.4469 Bohr (=   1.8240 Ang.)
Calculating surface                               ...        done! (  0.0s)
GEPOL surface points                              ...         1309
GEPOL Volume                                      ...    1461.7937
GEPOL Surface-area                                ...     794.0549
Calculating surface distance matrix               ...        done! (  0.0s)
Performing Cholesky decomposition & store         ...        done! (  0.1s)
Overall time for CPCM initialization              ...                 0.1s
--------------
SCF ITERATIONS
--------------
ITER       Energy         Delta-E        Max-DP      RMS-DP      [F,P]     Damp
               ***  Starting incremental Fock matrix formation  ***
  0   -650.0566481645   0.000000000000 0.00026270  0.00000618  0.0022446 0.7000
  1   -650.0566603206  -0.000012156109 0.00024120  0.00000597  0.0017758 0.7000
                               ***Turning on DIIS***
  2   -650.0566699655  -0.000009644906 0.00062059  0.00001609  0.0013347 0.0000
  3   -650.0566946481  -0.000024682565 0.00015601  0.00000379  0.0001815 0.0000
               *** Restarting incremental Fock matrix formation ***
                                   *** Resetting DIIS ***
  4   -650.0566950257  -0.000000377605 0.00003179  0.00000061  0.0000187 0.0000
  5   -650.0566950381  -0.000000012446 0.00001472  0.00000028  0.0000329 0.0000
  6   -650.0566950320   0.000000006119 0.00000867  0.00000014  0.0000084 0.0000
  7   -650.0566950359  -0.000000003954 0.00000891  0.00000013  0.0000032 0.0000
  8   -650.0566950333   0.000000002631 0.00000506  0.00000008  0.0000027 0.0000
  9   -650.0566950292   0.000000004079 0.00000320  0.00000005  0.0000011 0.0000
                 **** Energy Check signals convergence ****

               *****************************************************
               *                     SUCCESS                       *
               *           SCF CONVERGED AFTER  10 CYCLES          *
               *****************************************************

Old exchange energy                            =    -16.704297192 Eh
New exchange energy                            =    -16.704297995 Eh
Exchange energy change after final integration =     -0.000000803 Eh
Total energy after final integration           =   -650.056695831 Eh
Final COS-X integration done in                =     9.012 sec
Total Energy       :         -650.05669583 Eh          -17688.94198 eV
  Last Energy change         ...    1.1430e-09  Tolerance :   1.0000e-08
  Last MAX-Density change    ...    0.0000e+00  Tolerance :   1.0000e-07
             **** THE GBW FILE WAS UPDATED (Q4_1e_1H_B3LYP_631Gd_opt.gbw) ****
             **** DENSITY Q4_1e_1H_B3LYP_631Gd_opt.scfp WAS UPDATED ****
             **** ENERGY FILE WAS UPDATED (Q4_1e_1H_B3LYP_631Gd_opt.en.tmp) ****
----------------------
UHF SPIN CONTAMINATION
----------------------

Warning: in a DFT calculation there is little theoretical justification to 
         calculate <S**2> as in Hartree-Fock theory. We will do it anyways
         but you should keep in mind that the values have only limited relevance

Expectation value of <S**2>     :     0.768575
Ideal value S*(S+1) for S=0.5   :     0.750000
Deviation                       :     0.018575

             **** THE GBW FILE WAS UPDATED (Q4_1e_1H_B3LYP_631Gd_opt.gbw) ****
             **** DENSITY Q4_1e_1H_B3LYP_631Gd_opt.scfp WAS UPDATED ****
Total SCF time: 0 days 0 hours 0 min 55 sec 

Maximum memory used throughout the entire SCF-calculation: 70.8 MB

-------------------------   --------------------
FINAL SINGLE POINT ENERGY      -650.056695830628
-------------------------   --------------------


           ************************************************************
           *        Program running with 4 parallel MPI-processes     *
           *              working on a common directory               *
           ************************************************************
------------------------------------------------------------------------------
                         ORCA SCF GRADIENT CALCULATION
------------------------------------------------------------------------------

 ... reading COSX grid (gridx3)
Gradient of the Kohn-Sham DFT energy:
Kohn-Sham wavefunction type      ... UKS
Hartree-Fock exchange scaling    ...    0.200
Number of operators              ...    2
Number of atoms                  ...   24
Basis set dimensions             ...  204
Integral neglect threshold       ... 2.5e-11
Integral primitive cutoff        ... 2.5e-12
SHARK Integral package           ... ON

Nuc. rep. gradient       (SHARK) ... done (  0.0 sec)
HCore & Overlap gradient (SHARK) ... done (  0.1 sec)
RI-J gradient            (SHARK) ... done (  0.6 sec)
COSX-gradient                    ... done ( 11.1 sec)
Exchange-correlation gradient    ... done

------------------
CARTESIAN GRADIENT
------------------

   1   C   :   -0.000104065    0.000103331   -0.000073775
   2   C   :   -0.000034054   -0.000032755   -0.000121372
   3   C   :    0.000001104    0.000019464   -0.000054444
   4   C   :   -0.000174766    0.000049856   -0.000016857
   5   H   :    0.000047743    0.000032728   -0.000007722
   6   C   :    0.000027505    0.000120927    0.000086614
   7   O   :    0.000218237   -0.000085517    0.000007037
   8   C   :    0.000210252   -0.000199106    0.000086960
   9   O   :   -0.000109067    0.000134852   -0.000057290
  10   O   :    0.000030066    0.000040802    0.000132898
  11   O   :   -0.000002994   -0.000018962    0.000088823
  12   C   :   -0.000073299   -0.000129863   -0.000122211
  13   H   :   -0.000031743    0.000062145    0.000043827
  14   H   :    0.000000974   -0.000034706    0.000002602
  15   H   :    0.000048836    0.000010687   -0.000032439
  16   C   :    0.000049619   -0.000029660    0.000259717
  17   H   :   -0.000062191   -0.000028599   -0.000072504
  18   H   :    0.000000569    0.000009523   -0.000126982
  19   H   :   -0.000015859    0.000047876   -0.000058989
  20   C   :    0.000035678   -0.000055304    0.000046571
  21   H   :   -0.000002097   -0.000024879   -0.000063188
  22   H   :    0.000049388   -0.000008133    0.000017853
  23   H   :   -0.000001717    0.000057086    0.000008874
  24   H   :   -0.000114689   -0.000030695   -0.000004219

Difference to translation invariance:
           :   -0.0000065703    0.0000111000   -0.0000302138

Difference to rotation invariance:
           :    0.0001816067   -0.0001166667    0.0002683671

Norm of the cartesian gradient     ...    0.0007058415
RMS gradient                       ...    0.0000831842
MAX gradient                       ...    0.0002597172

-------
TIMINGS
-------

Total SCF gradient time            ...       18.639 sec

One electron gradient       ....       0.111 sec  (  0.6%)
RI-J Coulomb gradient       ....       0.632 sec  (  3.4%)
COSX gradient               ....      11.072 sec  ( 59.4%)
XC gradient                 ....       5.664 sec  ( 30.4%)
CPCM gradient               ....       0.313 sec  (  1.7%)
   A-Matrix (El+Nuc)        ....       0.094 sec  (  0.5%)
   Potential                ....       0.219 sec  (  1.2%)

Maximum memory used throughout the entire SCFGRAD-calculation: 62.6 MB
------------------------------------------------------------------------------
                         ORCA GEOMETRY RELAXATION STEP
------------------------------------------------------------------------------

Reading the OPT-File                    .... done
Getting information on internals        .... done
Copying old internal coords+grads       .... done
Making the new internal coordinates     .... (new redundants).... done
Validating the new internal coordinates .... (new redundants).... done
Calculating the B-matrix                .... done
Calculating the G,G- and P matrices     .... done
Transforming gradient to internals      .... done
Projecting the internal gradient        .... done
Number of atoms                         ....  24
Number of internal coordinates          .... 105
Current Energy                          ....  -650.056695831 Eh
Current gradient norm                   ....     0.000705841 Eh/bohr
Maximum allowed component of the step   ....  0.300
Current trust radius                    ....  0.300
Updating the Hessian (BFGS)             .... done
Forming the augmented Hessian           .... done
Diagonalizing the augmented Hessian     .... done
Last element of RFO vector              ....  0.999763187
Lowest eigenvalues of augmented Hessian:
 -0.000003223  0.002553578  0.012638971  0.015358030  0.017486956
Length of the computed step             ....  0.021766813
The final length of the internal step   ....  0.021766813
Converting the step to cartesian space:
 Initial RMS(Int)=    0.0021242234
Transforming coordinates:
 Iter   0:  RMS(Cart)=    0.0054414265 RMS(Int)=    0.0021243479
 Iter   1:  RMS(Cart)=    0.0000232961 RMS(Int)=    0.0000145840
 Iter   2:  RMS(Cart)=    0.0000001666 RMS(Int)=    0.0000000593
 Iter   3:  RMS(Cart)=    0.0000000014 RMS(Int)=    0.0000000008
done
Storing new coordinates                 .... done

                                .--------------------.
          ----------------------|Geometry convergence|-------------------------
          Item                value                   Tolerance       Converged
          ---------------------------------------------------------------------
          Energy change      -0.0000033123            0.0000002000      NO
          RMS gradient        0.0000551738            0.0000080000      NO
          MAX gradient        0.0001777360            0.0000300000      NO
          RMS step            0.0021242234            0.0001000000      NO
          MAX step            0.0086069911            0.0002000000      NO
          ........................................................
          Max(Bonds)      0.0002      Max(Angles)    0.05
          Max(Dihed)        0.49      Max(Improp)    0.00
          ---------------------------------------------------------------------

The optimization has not yet converged - more geometry cycles are needed


    ---------------------------------------------------------------------------
                         Redundant Internal Coordinates
                            (Angstroem and degrees)

        Definition                    Value    dE/dq     Step     New-Value
    ----------------------------------------------------------------------------
     1. B(C   1,C   0)                1.3959 -0.000070 -0.0000    1.3959   
     2. B(C   3,C   2)                1.3734 -0.000103  0.0000    1.3734   
     3. B(H   4,C   3)                1.0867 -0.000044  0.0000    1.0867   
     4. B(C   5,C   2)                1.4258 -0.000032 -0.0000    1.4258   
     5. B(C   5,C   1)                1.4062 -0.000114  0.0000    1.4062   
     6. B(O   6,C   5)                1.3476 -0.000156  0.0000    1.3477   
     7. B(C   7,C   0)                1.4685  0.000006 -0.0001    1.4684   
     8. B(C   7,C   3)                1.4491  0.000017 -0.0001    1.4490   
     9. B(O   8,C   7)                1.2631 -0.000178  0.0001    1.2632   
    10. B(O   9,C   1)                1.3807 -0.000057 -0.0000    1.3807   
    11. B(O  10,C   0)                1.3458 -0.000048  0.0000    1.3459   
    12. B(C  11,O   9)                1.4441 -0.000154  0.0001    1.4442   
    13. B(H  12,C  11)                1.0929 -0.000042  0.0000    1.0929   
    14. B(H  13,C  11)                1.0917 -0.000034  0.0000    1.0917   
    15. B(H  14,C  11)                1.0958 -0.000058  0.0000    1.0958   
    16. B(C  15,O  10)                1.4401 -0.000015  0.0000    1.4401   
    17. B(H  16,C  15)                1.0917 -0.000058  0.0000    1.0917   
    18. B(H  17,C  15)                1.0909 -0.000112  0.0002    1.0910   
    19. B(H  18,C  15)                1.0917  0.000016 -0.0001    1.0916   
    20. B(C  19,C   2)                1.5066 -0.000072 -0.0000    1.5066   
    21. B(H  20,C  19)                1.0969 -0.000055  0.0001    1.0970   
    22. B(H  21,C  19)                1.0971 -0.000042 -0.0000    1.0971   
    23. B(H  22,C  19)                1.0935 -0.000055  0.0001    1.0935   
    24. B(H  23,O   6)                0.9806 -0.000083  0.0001    0.9808   
    25. A(C   7,C   0,O  10)          125.27 -0.000095    0.02    125.29   
    26. A(C   1,C   0,C   7)          119.08  0.000048   -0.01    119.07   
    27. A(C   1,C   0,O  10)          115.65  0.000047   -0.01    115.64   
    28. A(C   5,C   1,O   9)          115.79 -0.000001   -0.01    115.78   
    29. A(C   0,C   1,C   5)          121.03 -0.000024    0.00    121.03   
    30. A(C   0,C   1,O   9)          123.11  0.000026    0.00    123.11   
    31. A(C   5,C   2,C  19)          119.72  0.000026   -0.01    119.71   
    32. A(C   3,C   2,C   5)          117.18  0.000025   -0.00    117.18   
    33. A(C   3,C   2,C  19)          123.10 -0.000050    0.01    123.11   
    34. A(C   2,C   3,H   4)          120.44  0.000039   -0.00    120.44   
    35. A(C   2,C   3,C   7)          124.00 -0.000006   -0.00    124.00   
    36. A(H   4,C   3,C   7)          115.56 -0.000034    0.01    115.57   
    37. A(C   2,C   5,O   6)          118.75 -0.000083    0.02    118.77   
    38. A(C   1,C   5,O   6)          119.23  0.000067   -0.02    119.22   
    39. A(C   1,C   5,C   2)          122.01  0.000016    0.00    122.01   
    40. A(C   5,O   6,H  23)          106.82  0.000152   -0.05    106.77   
    41. A(C   3,C   7,O   8)          121.05  0.000040   -0.01    121.04   
    42. A(C   0,C   7,O   8)          122.27  0.000018   -0.00    122.27   
    43. A(C   0,C   7,C   3)          116.68 -0.000058    0.01    116.69   
    44. A(C   1,O   9,C  11)          115.42  0.000052    0.01    115.43   
    45. A(C   0,O  10,C  15)          123.14 -0.000068    0.01    123.15   
    46. A(H  13,C  11,H  14)          109.80 -0.000008    0.00    109.80   
    47. A(H  12,C  11,H  14)          109.97 -0.000044   -0.00    109.97   
    48. A(O   9,C  11,H  14)          110.55  0.000020   -0.00    110.55   
    49. A(H  12,C  11,H  13)          109.98 -0.000035    0.02    109.99   
    50. A(O   9,C  11,H  13)          105.86 -0.000035    0.02    105.88   
    51. A(O   9,C  11,H  12)          110.61  0.000102   -0.04    110.57   
    52. A(H  17,C  15,H  18)          109.58  0.000012   -0.01    109.57   
    53. A(H  16,C  15,H  18)          110.29 -0.000049    0.02    110.31   
    54. A(O  10,C  15,H  18)          110.99 -0.000114    0.02    111.01   
    55. A(H  16,C  15,H  17)          110.48  0.000056   -0.02    110.46   
    56. A(O  10,C  15,H  17)          111.19  0.000116   -0.02    111.16   
    57. A(O  10,C  15,H  16)          104.23 -0.000023    0.01    104.24   
    58. A(H  21,C  19,H  22)          108.44  0.000015    0.01    108.44   
    59. A(H  20,C  19,H  22)          108.46 -0.000019   -0.00    108.46   
    60. A(C   2,C  19,H  22)          110.58  0.000023   -0.01    110.57   
    61. A(H  20,C  19,H  21)          106.82 -0.000002    0.01    106.83   
    62. A(C   2,C  19,H  21)          111.14 -0.000061    0.02    111.16   
    63. A(C   2,C  19,H  20)          111.26  0.000043   -0.01    111.25   
    64. D(C   5,C   1,C   0,C   7)     -1.59  0.000020   -0.05     -1.64   
    65. D(O   9,C   1,C   0,C   7)   -178.40  0.000012   -0.03   -178.43   
    66. D(O   9,C   1,C   0,O  10)      2.11  0.000013   -0.09      2.02   
    67. D(C   5,C   1,C   0,O  10)    178.92  0.000022   -0.10    178.81   
    68. D(C   7,C   3,C   2,C   5)     -0.59 -0.000001    0.05     -0.54   
    69. D(H   4,C   3,C   2,C   5)    179.61  0.000005    0.00    179.61   
    70. D(H   4,C   3,C   2,C  19)     -0.18 -0.000001    0.02     -0.17   
    71. D(C   7,C   3,C   2,C  19)    179.62 -0.000007    0.07    179.69   
    72. D(C   1,C   5,C   2,C  19)   -179.62  0.000015   -0.05   -179.67   
    73. D(O   6,C   5,C   1,O   9)     -1.61  0.000008   -0.01     -1.63   
    74. D(O   6,C   5,C   1,C   0)   -178.65 -0.000000    0.00   -178.65   
    75. D(C   2,C   5,C   1,O   9)    177.55 -0.000012    0.02    177.57   
    76. D(O   6,C   5,C   2,C   3)    179.75 -0.000009   -0.00    179.75   
    77. D(O   6,C   5,C   2,C  19)     -0.45 -0.000003   -0.01     -0.46   
    78. D(C   2,C   5,C   1,C   0)      0.52 -0.000020    0.04      0.56   
    79. D(C   1,C   5,C   2,C   3)      0.59  0.000010   -0.03      0.55   
    80. D(H  23,O   6,C   5,C   2)   -177.76  0.000020   -0.10   -177.86   
    81. D(H  23,O   6,C   5,C   1)      1.43  0.000002   -0.06      1.36   
    82. D(O   8,C   7,C   3,H   4)     -0.51  0.000009    0.01     -0.50   
    83. D(O   8,C   7,C   3,C   2)    179.68  0.000015   -0.04    179.64   
    84. D(C   0,C   7,C   3,H   4)    179.37 -0.000002   -0.02    179.35   
    85. D(C   0,C   7,C   3,C   2)     -0.45  0.000003   -0.07     -0.52   
    86. D(O   8,C   7,C   0,O  10)      0.84 -0.000024    0.10      0.94   
    87. D(C   3,C   7,C   0,O  10)   -179.03 -0.000012    0.12   -178.91   
    88. D(C   3,C   7,C   0,C   1)      1.53 -0.000012    0.06      1.59   
    89. D(O   8,C   7,C   0,C   1)   -178.60 -0.000024    0.04   -178.56   
    90. D(C  11,O   9,C   1,C   5)    111.66 -0.000015    0.08    111.74   
    91. D(C  11,O   9,C   1,C   0)    -71.38 -0.000008    0.07    -71.31   
    92. D(C  15,O  10,C   0,C   7)      6.00  0.000100   -0.49      5.50   
    93. D(C  15,O  10,C   0,C   1)   -174.54  0.000100   -0.44   -174.98   
    94. D(H  12,C  11,O   9,C   1)     66.03  0.000010    0.34     66.37   
    95. D(H  14,C  11,O   9,C   1)    -56.03 -0.000017    0.38    -55.65   
    96. D(H  13,C  11,O   9,C   1)   -174.88  0.000002    0.36   -174.52   
    97. D(H  18,C  15,O  10,C   0)     56.64  0.000053    0.04     56.68   
    98. D(H  17,C  15,O  10,C   0)    -65.61  0.000037    0.05    -65.56   
    99. D(H  16,C  15,O  10,C   0)    175.36 -0.000075    0.08    175.43   
   100. D(H  22,C  19,C   2,C   5)   -179.13  0.000004   -0.30   -179.43   
   101. D(H  22,C  19,C   2,C   3)      0.65  0.000010   -0.32      0.34   
   102. D(H  21,C  19,C   2,C   5)     60.38  0.000010   -0.31     60.07   
   103. D(H  21,C  19,C   2,C   3)   -119.84  0.000016   -0.33   -120.17   
   104. D(H  20,C  19,C   2,C   5)    -58.53  0.000024   -0.32    -58.85   
   105. D(H  20,C  19,C   2,C   3)    121.26  0.000030   -0.34    120.92   
    ----------------------------------------------------------------------------

         *************************************************************
         *                GEOMETRY OPTIMIZATION CYCLE   7            *
         *************************************************************
---------------------------------
CARTESIAN COORDINATES (ANGSTROEM)
---------------------------------
  C      0.932288   -0.191011   -0.094287
  C     -0.042116    0.803586   -0.193345
  C     -1.869336   -0.853308    0.034440
  C     -0.914191   -1.832767    0.155382
  H     -1.204590   -2.870701    0.294408
  C     -1.410793    0.485797   -0.136881
  O     -2.320797    1.471692   -0.263891
  C      0.512414   -1.583567    0.107645
  O      1.342980   -2.527158    0.231970
  O      0.256988    2.133217   -0.414532
  O      2.206855    0.231241   -0.186542
  C      0.866312    2.825005    0.697111
  H      1.861340    2.421786    0.901528
  H      0.942566    3.870632    0.392750
  H      0.238530    2.743617    1.591565
  C      3.333593   -0.665243   -0.211070
  H      4.192983   -0.012029   -0.374325
  H      3.433866   -1.197901    0.735809
  H      3.243815   -1.384336   -1.027441
  C     -3.348429   -1.136069    0.080321
  H     -3.833103   -0.586379    0.896632
  H     -3.840416   -0.823391   -0.849121
  H     -3.530995   -2.204394    0.225927
  H     -1.819735    2.302831   -0.405387

----------------------------
CARTESIAN COORDINATES (A.U.)
----------------------------
  NO LB      ZA    FRAG     MASS         X           Y           Z
   0 C     6.0000    0    12.011    1.761768   -0.360958   -0.178176
   1 C     6.0000    0    12.011   -0.079587    1.518557   -0.365370
   2 C     6.0000    0    12.011   -3.532532   -1.612518    0.065082
   3 C     6.0000    0    12.011   -1.727570   -3.463428    0.293630
   4 H     1.0000    0     1.008   -2.276346   -5.424838    0.556350
   5 C     6.0000    0    12.011   -2.666013    0.918024   -0.258668
   6 O     8.0000    0    15.999   -4.385671    2.781095   -0.498682
   7 C     6.0000    0    12.011    0.968322   -2.992508    0.203419
   8 O     8.0000    0    15.999    2.537865   -4.775637    0.438359
   9 O     8.0000    0    15.999    0.485638    4.031195   -0.783352
  10 O     8.0000    0    15.999    4.170352    0.436982   -0.352513
  11 C     6.0000    0    12.011    1.637093    5.338486    1.317350
  12 H     1.0000    0     1.008    3.517423    4.576512    1.703642
  13 H     1.0000    0     1.008    1.781191    7.314435    0.742190
  14 H     1.0000    0     1.008    0.450757    5.184685    3.007623
  15 C     6.0000    0    12.011    6.299578   -1.257127   -0.398865
  16 H     1.0000    0     1.008    7.923589   -0.022731   -0.707372
  17 H     1.0000    0     1.008    6.489067   -2.263705    1.390478
  18 H     1.0000    0     1.008    6.129923   -2.616016   -1.941583
  19 C     6.0000    0    12.011   -6.327614   -2.146859    0.151784
  20 H     1.0000    0     1.008   -7.243516   -1.108096    1.694389
  21 H     1.0000    0     1.008   -7.257335   -1.555984   -1.604607
  22 H     1.0000    0     1.008   -6.672614   -4.165702    0.426941
  23 H     1.0000    0     1.008   -3.438801    4.351719   -0.766070

--------------------------------
INTERNAL COORDINATES (ANGSTROEM)
--------------------------------
 C      0   0   0     0.000000000000     0.00000000     0.00000000
 C      1   0   0     1.395885820590     0.00000000     0.00000000
 C      2   1   0     2.477078006907    91.82211750     0.00000000
 C      3   2   1     1.373415123572    88.40235340     0.96609293
 H      4   3   2     1.086722811168   120.43506440   179.87339968
 C      2   1   3     1.406220452272   121.03402213   359.72869651
 O      6   2   1     1.347674622687   119.21620643   181.35475020
 C      4   3   2     1.448992964919   123.99747239   359.72953170
 O      8   4   3     1.263195068846   121.04039779   179.63791130
 O      2   1   3     1.380689966488   123.11472058   182.93471398
 O      1   2   3     1.345856608205   115.63688584   179.08601070
 C     10   2   1     1.444160021510   115.42940969   288.69214758
 H     12  10   2     1.092910166855   110.57151941    66.37012938
 H     12  10   2     1.091689710441   105.88327153   185.48113147
 H     12  10   2     1.095801970730   110.54948899   304.34755384
 C     11   1   2     1.440077321421   123.14954402   185.02037258
 H     16  11   1     1.091737798614   104.23933212   175.43200494
 H     16  11   1     1.091036196828   111.16479676   294.44172999
 H     16  11   1     1.091612060594   111.00653268    56.68209240
 C      3   2   1     1.506577632739   148.48848795   181.02785712
 H     20   3   2     1.097010311349   111.24584838   300.84506284
 H     20   3   2     1.097124102149   111.15942071    59.75999728
 H     20   3   2     1.093549954226   110.56763567   180.26149897
 H      7   6   2     0.980752460306   106.77259756     1.36474286

---------------------------
INTERNAL COORDINATES (A.U.)
---------------------------
 C      0   0   0     0.000000000000     0.00000000     0.00000000
 C      1   0   0     2.637841915140     0.00000000     0.00000000
 C      2   1   0     4.680999045413    91.82211750     0.00000000
 C      3   2   1     2.595378451736    88.40235340     0.96609293
 H      4   3   2     2.053608496592   120.43506440   179.87339968
 C      2   1   3     2.657371538714   121.03402213   359.72869651
 O      6   2   1     2.546735954514   119.21620643   181.35475020
 C      4   3   2     2.738199873676   123.99747239   359.72953170
 O      8   4   3     2.387092733839   121.04039779   179.63791130
 O      2   1   3     2.609125912515   123.11472058   182.93471398
 O      1   2   3     2.543300405035   115.63688584   179.08601070
 C     10   2   1     2.729066934211   115.42940969   288.69214758
 H     12  10   2     2.065300904335   110.57151941    66.37012938
 H     12  10   2     2.062994575954   105.88327153   185.48113147
 H     12  10   2     2.070765621691   110.54948899   304.34755384
 C     11   1   2     2.721351749157   123.14954402   185.02037258
 H     16  11   1     2.063085449430   104.23933212   175.43200494
 H     16  11   1     2.061759614201   111.16479676   294.44172999
 H     16  11   1     2.062847839008   111.00653268    56.68209240
 C      3   2   1     2.847019125367   148.48848795   181.02785712
 H     20   3   2     2.073049054537   111.24584838   300.84506284
 H     20   3   2     2.073264087985   111.15942071    59.75999728
 H     20   3   2     2.066509927249   110.56763567   180.26149897
 H      7   6   2     1.853353555148   106.77259756     1.36474286


           ************************************************************
           *        Program running with 4 parallel MPI-processes     *
           *              working on a common directory               *
           ************************************************************
------------------------------------------------------------------------------
                   ___                                                        
                  /   \      - P O W E R E D   B Y -                         
                 /     \                                                     
                 |  |  |   _    _      __       _____    __    __             
                 |  |  |  | |  | |    /  \     |  _  \  |  |  /  |          
                  \  \/   | |  | |   /    \    | | | |  |  | /  /          
                 / \  \   | |__| |  /  /\  \   | |_| |  |  |/  /          
                |  |  |   |  __  | /  /__\  \  |    /   |      \           
                |  |  |   | |  | | |   __   |  |    \   |  |\   \          
                \     /   | |  | | |  |  |  |  | |\  \  |  | \   \       
                 \___/    |_|  |_| |__|  |__|  |_| \__\ |__|  \__/        
                                                                              
                      - O R C A' S   B I G   F R I E N D -                    
                                      &                                       
                       - I N T E G R A L  F E E D E R -                       
                                                                              
 v1 FN, 2020, v2 2021                                                         
------------------------------------------------------------------------------


Reading SHARK input file Q4_1e_1H_B3LYP_631Gd_opt.SHARKINP.tmp ... ok
----------------------
SHARK INTEGRAL PACKAGE
----------------------

Number of atoms                             ...     24
Number of basis functions                   ...    204
Number of shells                            ...    100
Maximum angular momentum                    ...      2
Integral batch strategy                     ... SHARK/LIBINT Hybrid
RI-J (if used) integral strategy            ... SPLIT-RIJ (Revised 2003 algorithm where possible)
Printlevel                                  ...      1
Contraction scheme used                     ... SEGMENTED contraction
Coulomb Range Separation                    ... NOT USED
Exchange Range Separation                   ... NOT USED
Finite Nucleus Model                        ... NOT USED
Auxiliary Coulomb fitting basis             ... AVAILABLE
   # of basis functions in Aux-J            ...    758
   # of shells in Aux-J                     ...    250
   Maximum angular momentum in Aux-J        ...      4
Auxiliary J/K fitting basis                 ... NOT available
Auxiliary Correlation fitting basis         ... NOT available
Auxiliary 'external' fitting basis          ... NOT available
Integral threshold                          ...     2.500000e-11
Primitive cut-off                           ...     2.500000e-12
Primitive pair pre-selection threshold      ...     2.500000e-12

Calculating pre-screening integrals         ... done (  0.1 sec) Dimension = 100
Organizing shell pair data                  ... done (  0.0 sec)
Shell pair information
Total number of shell pairs                 ...      5050
Shell pairs after pre-screening             ...      4409
Total number of primitive shell pairs       ...     28986
Primitive shell pairs kept                  ...     15144
          la=0 lb=0:   1556 shell pairs
          la=1 lb=0:   1460 shell pairs
          la=1 lb=1:    341 shell pairs
          la=2 lb=0:    652 shell pairs
          la=2 lb=1:    320 shell pairs
          la=2 lb=2:     80 shell pairs

Calculating one electron integrals          ... done (  0.0 sec)
Calculating RI/J V-Matrix + Cholesky decomp.... done (  0.0 sec)
Calculating Nuclear repulsion               ... done (  0.0 sec) ENN=    821.842447123447 Eh

SHARK setup successfully completed in   0.3 seconds

Maximum memory used throughout the entire GTOINT-calculation: 14.5 MB


           ************************************************************
           *        Program running with 4 parallel MPI-processes     *
           *              working on a common directory               *
           ************************************************************

Diagonalization of the overlap matrix:
Smallest eigenvalue                        ... 4.292e-04
Time for diagonalization                   ...    0.009 sec
Threshold for overlap eigenvalues          ... 1.000e-08
Number of eigenvalues below threshold      ... 0
Time for construction of square roots      ...    0.004 sec
Total time needed                          ...    0.013 sec

-------------------
DFT GRID GENERATION
-------------------

General Integration Accuracy     IntAcc      ... 4.959
Radial Grid Type                 RadialGrid  ... OptM3 with GC (2021)
Angular Grid (max. ang.)         AngularGrid ... 6 (Lebedev-590)
Angular grid pruning method      GridPruning ... 4 (adaptive)
Weight generation scheme         WeightScheme... Becke
Basis function cutoff            BFCut       ... 1.0000e-11
Integration weight cutoff        WCut        ... 1.0000e-14
Angular grids for H and He will be reduced by one unit
Partially contracted basis set               ... off
Rotationally invariant grid construction     ... off

Total number of grid points                  ...   280923
Total number of batches                      ...     4401
Average number of points per batch           ...       63
Average number of grid points per atom       ...    11705
Time for grid setup =    3.734 sec

--------------------
COSX GRID GENERATION
--------------------

GRIDX 1
-------
General Integration Accuracy     IntAcc      ... 4.020
Radial Grid Type                 RadialGrid  ... OptM3 with GC (2021)
Angular Grid (max. ang.)         AngularGrid ... 2 (Lebedev-110)
Angular grid pruning method      GridPruning ... 4 (adaptive)
Weight generation scheme         WeightScheme... Becke
Basis function cutoff            BFCut       ... 1.0000e-11
Integration weight cutoff        WCut        ... 1.0000e-14
Angular grids for H and He will be reduced by one unit
Partially contracted basis set               ... on
Rotationally invariant grid construction     ... off

Total number of grid points                  ...    31467
Total number of batches                      ...      505
Average number of points per batch           ...       62
Average number of grid points per atom       ...     1311
UseSFitting                                  ... on

GRIDX 2
-------
General Integration Accuracy     IntAcc      ... 4.338
Radial Grid Type                 RadialGrid  ... OptM3 with GC (2021)
Angular Grid (max. ang.)         AngularGrid ... 3 (Lebedev-194)
Angular grid pruning method      GridPruning ... 4 (adaptive)
Weight generation scheme         WeightScheme... Becke
Basis function cutoff            BFCut       ... 1.0000e-11
Integration weight cutoff        WCut        ... 1.0000e-14
Angular grids for H and He will be reduced by one unit
Partially contracted basis set               ... on
Rotationally invariant grid construction     ... off

Total number of grid points                  ...    69053
Total number of batches                      ...     1090
Average number of points per batch           ...       63
Average number of grid points per atom       ...     2877
UseSFitting                                  ... on

GRIDX 3
-------
General Integration Accuracy     IntAcc      ... 4.871
Radial Grid Type                 RadialGrid  ... OptM3 with GC (2021)
Angular Grid (max. ang.)         AngularGrid ... 4 (Lebedev-302)
Angular grid pruning method      GridPruning ... 4 (adaptive)
Weight generation scheme         WeightScheme... Becke
Basis function cutoff            BFCut       ... 1.0000e-11
Integration weight cutoff        WCut        ... 1.0000e-14
Angular grids for H and He will be reduced by one unit
Partially contracted basis set               ... on
Rotationally invariant grid construction     ... off

Total number of grid points                  ...   130393
Total number of batches                      ...     2052
Average number of points per batch           ...       63
Average number of grid points per atom       ...     5433
UseSFitting                                  ... on

Time for X-Grid setup             =    1.535 sec


--------------------
CPCM SOLVATION MODEL
--------------------
CPCM parameters:
  Epsilon                                         ...      80.4000
  Refrac                                          ...       1.3300
  Rsolv                                           ...       1.3000
  Surface type                                    ... GAUSSIAN VDW
  Epsilon function type                           ...         CPCM
Radii:
 Radius for C  used is    3.8550 Bohr (=   2.0400 Ang.)
 Radius for H  used is    2.4944 Bohr (=   1.3200 Ang.)
 Radius for O  used is    3.4469 Bohr (=   1.8240 Ang.)
Calculating surface                               ...        done! (  0.0s)
GEPOL surface points                              ...         1311
GEPOL Volume                                      ...    1461.8413
GEPOL Surface-area                                ...     794.0105
Calculating surface distance matrix               ...        done! (  0.0s)
Performing Cholesky decomposition & store         ...        done! (  0.1s)
Overall time for CPCM initialization              ...                 0.1s
--------------
SCF ITERATIONS
--------------
ITER       Energy         Delta-E        Max-DP      RMS-DP      [F,P]     Damp
               ***  Starting incremental Fock matrix formation  ***
  0   -650.0566527652   0.000000000000 0.00018467  0.00000600  0.0027283 0.7000
  1   -650.0566643349  -0.000011569671 0.00017653  0.00000583  0.0021549 0.7000
                               ***Turning on DIIS***
  2   -650.0566735026  -0.000009167747 0.00046551  0.00001577  0.0016154 0.0000
  3   -650.0566969041  -0.000023401443 0.00012853  0.00000366  0.0002083 0.0000
               *** Restarting incremental Fock matrix formation ***
                                   *** Resetting DIIS ***
  4   -650.0566972309  -0.000000326798 0.00003092  0.00000058  0.0000173 0.0000
                 **** Energy Check signals convergence ****

               *****************************************************
               *                     SUCCESS                       *
               *           SCF CONVERGED AFTER   5 CYCLES          *
               *****************************************************

Old exchange energy                            =    -16.704228828 Eh
New exchange energy                            =    -16.704229693 Eh
Exchange energy change after final integration =     -0.000000864 Eh
Total energy after final integration           =   -650.056698102 Eh
Final COS-X integration done in                =     8.037 sec
Total Energy       :         -650.05669810 Eh          -17688.94204 eV
  Last Energy change         ...   -7.0744e-09  Tolerance :   1.0000e-08
  Last MAX-Density change    ...    0.0000e+00  Tolerance :   1.0000e-07
             **** THE GBW FILE WAS UPDATED (Q4_1e_1H_B3LYP_631Gd_opt.gbw) ****
             **** DENSITY Q4_1e_1H_B3LYP_631Gd_opt.scfp WAS UPDATED ****
             **** ENERGY FILE WAS UPDATED (Q4_1e_1H_B3LYP_631Gd_opt.en.tmp) ****
----------------------
UHF SPIN CONTAMINATION
----------------------

Warning: in a DFT calculation there is little theoretical justification to 
         calculate <S**2> as in Hartree-Fock theory. We will do it anyways
         but you should keep in mind that the values have only limited relevance

Expectation value of <S**2>     :     0.768576
Ideal value S*(S+1) for S=0.5   :     0.750000
Deviation                       :     0.018576

             **** THE GBW FILE WAS UPDATED (Q4_1e_1H_B3LYP_631Gd_opt.gbw) ****
             **** DENSITY Q4_1e_1H_B3LYP_631Gd_opt.scfp WAS UPDATED ****
Total SCF time: 0 days 0 hours 0 min 37 sec 

Maximum memory used throughout the entire SCF-calculation: 70.8 MB

-------------------------   --------------------
FINAL SINGLE POINT ENERGY      -650.056698102265
-------------------------   --------------------


           ************************************************************
           *        Program running with 4 parallel MPI-processes     *
           *              working on a common directory               *
           ************************************************************
------------------------------------------------------------------------------
                         ORCA SCF GRADIENT CALCULATION
------------------------------------------------------------------------------

 ... reading COSX grid (gridx3)
Gradient of the Kohn-Sham DFT energy:
Kohn-Sham wavefunction type      ... UKS
Hartree-Fock exchange scaling    ...    0.200
Number of operators              ...    2
Number of atoms                  ...   24
Basis set dimensions             ...  204
Integral neglect threshold       ... 2.5e-11
Integral primitive cutoff        ... 2.5e-12
SHARK Integral package           ... ON

Nuc. rep. gradient       (SHARK) ... done (  0.0 sec)
HCore & Overlap gradient (SHARK) ... done (  0.1 sec)
RI-J gradient            (SHARK) ... done (  0.6 sec)
COSX-gradient                    ... done ( 11.1 sec)
Exchange-correlation gradient    ... done

------------------
CARTESIAN GRADIENT
------------------

   1   C   :   -0.000133679    0.000032494   -0.000085539
   2   C   :   -0.000036238   -0.000022453   -0.000085525
   3   C   :   -0.000013563   -0.000018302    0.000010089
   4   C   :   -0.000094133    0.000029264   -0.000078421
   5   H   :    0.000033221    0.000013492   -0.000005366
   6   C   :    0.000017796    0.000078305    0.000039315
   7   O   :    0.000111881   -0.000108821   -0.000017449
   8   C   :    0.000064525   -0.000037316    0.000118724
   9   O   :   -0.000049201    0.000048589   -0.000043367
  10   O   :    0.000096759   -0.000034368    0.000120899
  11   O   :   -0.000008291    0.000014587    0.000072848
  12   C   :   -0.000107950   -0.000004378   -0.000133559
  13   H   :   -0.000015514    0.000005688    0.000009173
  14   H   :   -0.000001428   -0.000010227    0.000035437
  15   H   :    0.000038341   -0.000006298   -0.000004796
  16   C   :    0.000051954    0.000009461    0.000161989
  17   H   :   -0.000021683   -0.000034321   -0.000079882
  18   H   :    0.000007430   -0.000007402   -0.000059757
  19   H   :   -0.000021807    0.000048133   -0.000025490
  20   C   :    0.000054882    0.000009771    0.000032589
  21   H   :   -0.000000365   -0.000010692   -0.000034251
  22   H   :    0.000027287   -0.000004296    0.000005272
  23   H   :    0.000020017    0.000021787   -0.000001991
  24   H   :   -0.000024208   -0.000001356    0.000017249

Difference to translation invariance:
           :   -0.0000039670    0.0000113393   -0.0000318082

Difference to rotation invariance:
           :    0.0001690443   -0.0001137149    0.0002902287

Norm of the cartesian gradient     ...    0.0004773400
RMS gradient                       ...    0.0000562551
MAX gradient                       ...    0.0001619893

-------
TIMINGS
-------

Total SCF gradient time            ...       18.655 sec

One electron gradient       ....       0.114 sec  (  0.6%)
RI-J Coulomb gradient       ....       0.636 sec  (  3.4%)
COSX gradient               ....      11.086 sec  ( 59.4%)
XC gradient                 ....       5.704 sec  ( 30.6%)
CPCM gradient               ....       0.321 sec  (  1.7%)
   A-Matrix (El+Nuc)        ....       0.095 sec  (  0.5%)
   Potential                ....       0.226 sec  (  1.2%)

Maximum memory used throughout the entire SCFGRAD-calculation: 62.9 MB
------------------------------------------------------------------------------
                         ORCA GEOMETRY RELAXATION STEP
------------------------------------------------------------------------------

Reading the OPT-File                    .... done
Getting information on internals        .... done
Copying old internal coords+grads       .... done
Making the new internal coordinates     .... (new redundants).... done
Validating the new internal coordinates .... (new redundants).... done
Calculating the B-matrix                .... done
Calculating the G,G- and P matrices     .... done
Transforming gradient to internals      .... done
Projecting the internal gradient        .... done
Number of atoms                         ....  24
Number of internal coordinates          .... 105
Current Energy                          ....  -650.056698102 Eh
Current gradient norm                   ....     0.000477340 Eh/bohr
Maximum allowed component of the step   ....  0.300
Current trust radius                    ....  0.300
Updating the Hessian (BFGS)             .... done
Forming the augmented Hessian           .... done
Diagonalizing the augmented Hessian     .... done
Last element of RFO vector              ....  0.999842379
Lowest eigenvalues of augmented Hessian:
 -0.000001778  0.002139010  0.011053514  0.015706307  0.017939626
Length of the computed step             ....  0.017757152
The final length of the internal step   ....  0.017757152
Converting the step to cartesian space:
 Initial RMS(Int)=    0.0017329206
Transforming coordinates:
 Iter   0:  RMS(Cart)=    0.0042491299 RMS(Int)=    0.0017330837
 Iter   1:  RMS(Cart)=    0.0000168776 RMS(Int)=    0.0000084816
 Iter   2:  RMS(Cart)=    0.0000001016 RMS(Int)=    0.0000000373
 Iter   3:  RMS(Cart)=    0.0000000008 RMS(Int)=    0.0000000004
done
Storing new coordinates                 .... done

                                .--------------------.
          ----------------------|Geometry convergence|-------------------------
          Item                value                   Tolerance       Converged
          ---------------------------------------------------------------------
          Energy change      -0.0000022716            0.0000002000      NO
          RMS gradient        0.0000386850            0.0000080000      NO
          MAX gradient        0.0001408032            0.0000300000      NO
          RMS step            0.0017329206            0.0001000000      NO
          MAX step            0.0080565630            0.0002000000      NO
          ........................................................
          Max(Bonds)      0.0002      Max(Angles)    0.03
          Max(Dihed)        0.46      Max(Improp)    0.00
          ---------------------------------------------------------------------

The optimization has not yet converged - more geometry cycles are needed


    ---------------------------------------------------------------------------
                         Redundant Internal Coordinates
                            (Angstroem and degrees)

        Definition                    Value    dE/dq     Step     New-Value
    ----------------------------------------------------------------------------
     1. B(C   1,C   0)                1.3959 -0.000107  0.0001    1.3960   
     2. B(C   3,C   2)                1.3734 -0.000090  0.0001    1.3735   
     3. B(H   4,C   3)                1.0867 -0.000022  0.0000    1.0868   
     4. B(C   5,C   2)                1.4258 -0.000043  0.0000    1.4258   
     5. B(C   5,C   1)                1.4062 -0.000107  0.0001    1.4063   
     6. B(O   6,C   5)                1.3477 -0.000141  0.0001    1.3478   
     7. B(C   7,C   0)                1.4684 -0.000019 -0.0000    1.4684   
     8. B(C   7,C   3)                1.4490 -0.000024 -0.0000    1.4490   
     9. B(O   8,C   7)                1.2632 -0.000073  0.0001    1.2633   
    10. B(O   9,C   1)                1.3807 -0.000049  0.0000    1.3807   
    11. B(O  10,C   0)                1.3459  0.000005  0.0000    1.3459   
    12. B(C  11,O   9)                1.4442 -0.000118  0.0002    1.4444   
    13. B(H  12,C  11)                1.0929 -0.000013  0.0000    1.0929   
    14. B(H  13,C  11)                1.0917 -0.000020  0.0000    1.0917   
    15. B(H  14,C  11)                1.0958 -0.000028  0.0000    1.0958   
    16. B(C  15,O  10)                1.4401  0.000009 -0.0000    1.4401   
    17. B(H  16,C  15)                1.0917 -0.000028  0.0000    1.0918   
    18. B(H  17,C  15)                1.0910 -0.000045  0.0002    1.0912   
    19. B(H  18,C  15)                1.0916 -0.000010 -0.0001    1.0915   
    20. B(C  19,C   2)                1.5066 -0.000101  0.0001    1.5067   
    21. B(H  20,C  19)                1.0970 -0.000027  0.0001    1.0971   
    22. B(H  21,C  19)                1.0971 -0.000020  0.0000    1.0971   
    23. B(H  22,C  19)                1.0935 -0.000026  0.0000    1.0936   
    24. B(H  23,O   6)                0.9808 -0.000015  0.0001    0.9808   
    25. A(C   7,C   0,O  10)          125.29 -0.000017    0.01    125.31   
    26. A(C   1,C   0,C   7)          119.07  0.000030   -0.01    119.06   
    27. A(C   1,C   0,O  10)          115.64 -0.000013   -0.00    115.63   
    28. A(C   5,C   1,O   9)          115.78  0.000011   -0.01    115.77   
    29. A(C   0,C   1,C   5)          121.03 -0.000021    0.00    121.04   
    30. A(C   0,C   1,O   9)          123.11  0.000010    0.00    123.12   
    31. A(C   5,C   2,C  19)          119.71 -0.000003   -0.00    119.71   
    32. A(C   3,C   2,C   5)          117.18  0.000013   -0.00    117.17   
    33. A(C   3,C   2,C  19)          123.11 -0.000010    0.01    123.12   
    34. A(C   2,C   3,H   4)          120.44  0.000039   -0.01    120.43   
    35. A(C   2,C   3,C   7)          124.00 -0.000023    0.00    124.00   
    36. A(H   4,C   3,C   7)          115.57 -0.000016    0.01    115.57   
    37. A(C   2,C   5,O   6)          118.77 -0.000036    0.02    118.78   
    38. A(C   1,C   5,O   6)          119.22  0.000014   -0.01    119.20   
    39. A(C   1,C   5,C   2)          122.01  0.000022   -0.00    122.01   
    40. A(C   5,O   6,H  23)          106.77  0.000033   -0.03    106.74   
    41. A(C   3,C   7,O   8)          121.04  0.000006   -0.01    121.04   
    42. A(C   0,C   7,O   8)          122.27  0.000015   -0.00    122.27   
    43. A(C   0,C   7,C   3)          116.69 -0.000021    0.01    116.70   
    44. A(C   1,O   9,C  11)          115.43  0.000060   -0.00    115.43   
    45. A(C   0,O  10,C  15)          123.15 -0.000028    0.01    123.16   
    46. A(H  13,C  11,H  14)          109.80 -0.000015    0.00    109.80   
    47. A(H  12,C  11,H  14)          109.97 -0.000031    0.01    109.98   
    48. A(O   9,C  11,H  14)          110.55  0.000020   -0.00    110.55   
    49. A(H  12,C  11,H  13)          109.99 -0.000010    0.01    110.01   
    50. A(O   9,C  11,H  13)          105.88  0.000043    0.00    105.89   
    51. A(O   9,C  11,H  12)          110.57 -0.000006   -0.02    110.55   
    52. A(H  17,C  15,H  18)          109.57  0.000008   -0.00    109.57   
    53. A(H  16,C  15,H  18)          110.31 -0.000052    0.03    110.34   
    54. A(O  10,C  15,H  18)          111.01 -0.000110    0.03    111.04   
    55. A(H  16,C  15,H  17)          110.46  0.000041   -0.03    110.43   
    56. A(O  10,C  15,H  17)          111.16  0.000085   -0.03    111.13   
    57. A(O  10,C  15,H  16)          104.24  0.000027    0.00    104.24   
    58. A(H  21,C  19,H  22)          108.44  0.000018    0.00    108.45   
    59. A(H  20,C  19,H  22)          108.46  0.000004   -0.00    108.46   
    60. A(C   2,C  19,H  22)          110.57 -0.000018   -0.00    110.56   
    61. A(H  20,C  19,H  21)          106.83  0.000001    0.00    106.83   
    62. A(C   2,C  19,H  21)          111.16 -0.000030    0.02    111.18   
    63. A(C   2,C  19,H  20)          111.25  0.000026   -0.01    111.23   
    64. D(C   5,C   1,C   0,C   7)     -1.64  0.000009   -0.05     -1.69   
    65. D(O   9,C   1,C   0,C   7)   -178.43  0.000002   -0.03   -178.46   
    66. D(O   9,C   1,C   0,O  10)      2.02  0.000000   -0.07      1.95   
    67. D(C   5,C   1,C   0,O  10)    178.81  0.000007   -0.10    178.72   
    68. D(C   7,C   3,C   2,C   5)     -0.54  0.000018   -0.01     -0.54   
    69. D(H   4,C   3,C   2,C   5)    179.61  0.000006   -0.01    179.60   
    70. D(H   4,C   3,C   2,C  19)     -0.17  0.000000    0.02     -0.14   
    71. D(C   7,C   3,C   2,C  19)    179.69  0.000012    0.02    179.71   
    72. D(C   1,C   5,C   2,C  19)   -179.67  0.000006   -0.04   -179.71   
    73. D(O   6,C   5,C   1,O   9)     -1.63  0.000004   -0.02     -1.64   
    74. D(O   6,C   5,C   1,C   0)   -178.65 -0.000003    0.01   -178.64   
    75. D(C   2,C   5,C   1,O   9)    177.57 -0.000007    0.02    177.59   
    76. D(O   6,C   5,C   2,C   3)    179.75 -0.000011    0.02    179.78   
    77. D(O   6,C   5,C   2,C  19)     -0.46 -0.000005   -0.00     -0.47   
    78. D(C   2,C   5,C   1,C   0)      0.56 -0.000014    0.05      0.60   
    79. D(C   1,C   5,C   2,C   3)      0.55  0.000000   -0.01      0.54   
    80. D(H  23,O   6,C   5,C   2)   -177.86 -0.000009   -0.03   -177.90   
    81. D(H  23,O   6,C   5,C   1)      1.36 -0.000019   -0.00      1.36   
    82. D(O   8,C   7,C   3,H   4)     -0.50  0.000019   -0.02     -0.52   
    83. D(O   8,C   7,C   3,C   2)    179.64  0.000008   -0.01    179.62   
    84. D(C   0,C   7,C   3,H   4)    179.35 -0.000010   -0.00    179.34   
    85. D(C   0,C   7,C   3,C   2)     -0.52 -0.000021   -0.00     -0.52   
    86. D(O   8,C   7,C   0,O  10)      0.94 -0.000020    0.09      1.03   
    87. D(C   3,C   7,C   0,O  10)   -178.91  0.000010    0.08   -178.83   
    88. D(C   3,C   7,C   0,C   1)      1.59  0.000007    0.03      1.62   
    89. D(O   8,C   7,C   0,C   1)   -178.56 -0.000022    0.05   -178.52   
    90. D(C  11,O   9,C   1,C   5)    111.74 -0.000018    0.10    111.84   
    91. D(C  11,O   9,C   1,C   0)    -71.31 -0.000012    0.07    -71.24   
    92. D(C  15,O  10,C   0,C   7)      5.50  0.000060   -0.46      5.04   
    93. D(C  15,O  10,C   0,C   1)   -174.98  0.000062   -0.41   -175.39   
    94. D(H  12,C  11,O   9,C   1)     66.37  0.000003    0.18     66.55   
    95. D(H  14,C  11,O   9,C   1)    -55.65  0.000032    0.19    -55.47   
    96. D(H  13,C  11,O   9,C   1)   -174.52  0.000014    0.18   -174.33   
    97. D(H  18,C  15,O  10,C   0)     56.68  0.000009    0.14     56.82   
    98. D(H  17,C  15,O  10,C   0)    -65.56  0.000016    0.14    -65.42   
    99. D(H  16,C  15,O  10,C   0)    175.43 -0.000092    0.19    175.62   
   100. D(H  22,C  19,C   2,C   5)   -179.43 -0.000003   -0.24   -179.67   
   101. D(H  22,C  19,C   2,C   3)      0.34  0.000004   -0.26      0.07   
   102. D(H  21,C  19,C   2,C   5)     60.07  0.000007   -0.25     59.82   
   103. D(H  21,C  19,C   2,C   3)   -120.17  0.000013   -0.28   -120.44   
   104. D(H  20,C  19,C   2,C   5)    -58.85  0.000008   -0.26    -59.10   
   105. D(H  20,C  19,C   2,C   3)    120.92  0.000015   -0.28    120.64   
    ----------------------------------------------------------------------------

         *************************************************************
         *                GEOMETRY OPTIMIZATION CYCLE   8            *
         *************************************************************
---------------------------------
CARTESIAN COORDINATES (ANGSTROEM)
---------------------------------
  C      0.931868   -0.190968   -0.096659
  C     -0.042756    0.803674   -0.194319
  C     -1.869836   -0.853444    0.033829
  C     -0.914427   -1.832850    0.154039
  H     -1.204745   -2.870836    0.293090
  C     -1.411490    0.485754   -0.137452
  O     -2.321466    1.471996   -0.263352
  C      0.512090   -1.583494    0.105401
  O      1.342822   -2.527124    0.229372
  O      0.255978    2.133511   -0.414996
  O      2.206250    0.231357   -0.191238
  C      0.867699    2.824342    0.696181
  H      1.864350    2.422723    0.895891
  H      0.940375    3.870858    0.393947
  H      0.243265    2.739336    1.592680
  C      3.333615   -0.664465   -0.208785
  H      4.193047   -0.011429   -0.372807
  H      3.431826   -1.191909    0.741399
  H      3.246515   -1.388127   -1.021310
  C     -3.348989   -1.136171    0.081021
  H     -3.831891   -0.590122    0.900908
  H     -3.842857   -0.819223   -0.845978
  H     -3.531410   -2.205163    0.222225
  H     -1.819803    2.302927   -0.404420

----------------------------
CARTESIAN COORDINATES (A.U.)
----------------------------
  NO LB      ZA    FRAG     MASS         X           Y           Z
   0 C     6.0000    0    12.011    1.760976   -0.360877   -0.182658
   1 C     6.0000    0    12.011   -0.080796    1.518724   -0.367209
   2 C     6.0000    0    12.011   -3.533478   -1.612775    0.063928
   3 C     6.0000    0    12.011   -1.728017   -3.463585    0.291092
   4 H     1.0000    0     1.008   -2.276639   -5.425095    0.553860
   5 C     6.0000    0    12.011   -2.667329    0.917941   -0.259747
   6 O     8.0000    0    15.999   -4.386934    2.781669   -0.497664
   7 C     6.0000    0    12.011    0.967709   -2.992370    0.199178
   8 O     8.0000    0    15.999    2.537567   -4.775573    0.433450
   9 O     8.0000    0    15.999    0.483728    4.031751   -0.784229
  10 O     8.0000    0    15.999    4.169208    0.437202   -0.361387
  11 C     6.0000    0    12.011    1.639714    5.337232    1.315591
  12 H     1.0000    0     1.008    3.523111    4.578284    1.692989
  13 H     1.0000    0     1.008    1.777050    7.314862    0.744451
  14 H     1.0000    0     1.008    0.459704    5.176595    3.009730
  15 C     6.0000    0    12.011    6.299620   -1.255657   -0.394546
  16 H     1.0000    0     1.008    7.923711   -0.021598   -0.704503
  17 H     1.0000    0     1.008    6.485211   -2.252383    1.401041
  18 H     1.0000    0     1.008    6.135024   -2.623180   -1.929996
  19 C     6.0000    0    12.011   -6.328672   -2.147052    0.153107
  20 H     1.0000    0     1.008   -7.241225   -1.115169    1.702469
  21 H     1.0000    0     1.008   -7.261947   -1.548108   -1.598667
  22 H     1.0000    0     1.008   -6.673397   -4.167154    0.419944
  23 H     1.0000    0     1.008   -3.438930    4.351901   -0.764244

--------------------------------
INTERNAL COORDINATES (ANGSTROEM)
--------------------------------
 C      0   0   0     0.000000000000     0.00000000     0.00000000
 C      1   0   0     1.395973409837     0.00000000     0.00000000
 C      2   1   0     2.477158616947    91.82614383     0.00000000
 C      3   2   1     1.373496747388    88.39677278     0.99320484
 H      4   3   2     1.086754314871   120.42760388   179.86151885
 C      2   1   3     1.406321732219   121.03795277   359.70660674
 O      6   2   1     1.347805474679   119.20333389   181.36478011
 C      4   3   2     1.448963277869   123.99872133   359.71483787
 O      8   4   3     1.263298833510   121.03509925   179.62317418
 O      2   1   3     1.380726462336   123.11849419   182.94014839
 O      1   2   3     1.345864412035   115.63196739   179.01064966
 C     10   2   1     1.444356392271   115.42586878   288.76282080
 H     12  10   2     1.092929568845   110.55059049    66.54909978
 H     12  10   2     1.091707265119   105.88505396   185.66546469
 H     12  10   2     1.095835274906   110.54505056   304.53453843
 C     11   1   2     1.440055059937   123.15699964   184.60555736
 H     16  11   1     1.091779472433   104.24097580   175.61996088
 H     16  11   1     1.091188384036   111.13338517   294.58219854
 H     16  11   1     1.091545234931   111.03992823    56.81765881
 C      3   2   1     1.506670021855   148.48632829   181.00235328
 H     20   3   2     1.097077535798   111.23174857   300.62562110
 H     20   3   2     1.097126938406   111.17700427    59.54716774
 H     20   3   2     1.093599602623   110.56276768   180.06002917
 H      7   6   2     0.980821793639   106.73987100     1.36416807

---------------------------
INTERNAL COORDINATES (A.U.)
---------------------------
 C      0   0   0     0.000000000000     0.00000000     0.00000000
 C      1   0   0     2.638007434828     0.00000000     0.00000000
 C      2   1   0     4.681151376314    91.82614383     0.00000000
 C      3   2   1     2.595532698394    88.39677278     0.99320484
 H      4   3   2     2.053668029963   120.42760388   179.86151885
 C      2   1   3     2.657562930076   121.03795277   359.70660674
 O      6   2   1     2.546983228942   119.20333389   181.36478011
 C      4   3   2     2.738143773282   123.99872133   359.71483787
 O      8   4   3     2.387288820637   121.03509925   179.62317418
 O      2   1   3     2.609194879674   123.11849419   182.94014839
 O      1   2   3     2.543315152136   115.63196739   179.01064966
 C     10   2   1     2.729438021170   115.42586878   288.76282080
 H     12  10   2     2.065337568782   110.55059049    66.54909978
 H     12  10   2     2.063027749486   105.88505396   185.66546469
 H     12  10   2     2.070828557463   110.54505056   304.53453843
 C     11   1   2     2.721309681048   123.15699964   184.60555736
 H     16  11   1     2.063164201535   104.24097580   175.61996088
 H     16  11   1     2.062047206345   111.13338517   294.58219854
 H     16  11   1     2.062721556806   111.03992823    56.81765881
 C      3   2   1     2.847193715495   148.48632829   181.00235328
 H     20   3   2     2.073176090336   111.23174857   300.62562110
 H     20   3   2     2.073269447735   111.17700427    59.54716774
 H     20   3   2     2.066603749122   110.56276768   180.06002917
 H      7   6   2     1.853484576160   106.73987100     1.36416807


           ************************************************************
           *        Program running with 4 parallel MPI-processes     *
           *              working on a common directory               *
           ************************************************************
------------------------------------------------------------------------------
                   ___                                                        
                  /   \      - P O W E R E D   B Y -                         
                 /     \                                                     
                 |  |  |   _    _      __       _____    __    __             
                 |  |  |  | |  | |    /  \     |  _  \  |  |  /  |          
                  \  \/   | |  | |   /    \    | | | |  |  | /  /          
                 / \  \   | |__| |  /  /\  \   | |_| |  |  |/  /          
                |  |  |   |  __  | /  /__\  \  |    /   |      \           
                |  |  |   | |  | | |   __   |  |    \   |  |\   \          
                \     /   | |  | | |  |  |  |  | |\  \  |  | \   \       
                 \___/    |_|  |_| |__|  |__|  |_| \__\ |__|  \__/        
                                                                              
                      - O R C A' S   B I G   F R I E N D -                    
                                      &                                       
                       - I N T E G R A L  F E E D E R -                       
                                                                              
 v1 FN, 2020, v2 2021                                                         
------------------------------------------------------------------------------


Reading SHARK input file Q4_1e_1H_B3LYP_631Gd_opt.SHARKINP.tmp ... ok
----------------------
SHARK INTEGRAL PACKAGE
----------------------

Number of atoms                             ...     24
Number of basis functions                   ...    204
Number of shells                            ...    100
Maximum angular momentum                    ...      2
Integral batch strategy                     ... SHARK/LIBINT Hybrid
RI-J (if used) integral strategy            ... SPLIT-RIJ (Revised 2003 algorithm where possible)
Printlevel                                  ...      1
Contraction scheme used                     ... SEGMENTED contraction
Coulomb Range Separation                    ... NOT USED
Exchange Range Separation                   ... NOT USED
Finite Nucleus Model                        ... NOT USED
Auxiliary Coulomb fitting basis             ... AVAILABLE
   # of basis functions in Aux-J            ...    758
   # of shells in Aux-J                     ...    250
   Maximum angular momentum in Aux-J        ...      4
Auxiliary J/K fitting basis                 ... NOT available
Auxiliary Correlation fitting basis         ... NOT available
Auxiliary 'external' fitting basis          ... NOT available
Integral threshold                          ...     2.500000e-11
Primitive cut-off                           ...     2.500000e-12
Primitive pair pre-selection threshold      ...     2.500000e-12

Calculating pre-screening integrals         ... done (  0.1 sec) Dimension = 100
Organizing shell pair data                  ... done (  0.0 sec)
Shell pair information
Total number of shell pairs                 ...      5050
Shell pairs after pre-screening             ...      4409
Total number of primitive shell pairs       ...     28986
Primitive shell pairs kept                  ...     15144
          la=0 lb=0:   1556 shell pairs
          la=1 lb=0:   1460 shell pairs
          la=1 lb=1:    341 shell pairs
          la=2 lb=0:    652 shell pairs
          la=2 lb=1:    320 shell pairs
          la=2 lb=2:     80 shell pairs

Calculating one electron integrals          ... done (  0.0 sec)
Calculating RI/J V-Matrix + Cholesky decomp.... done (  0.0 sec)
Calculating Nuclear repulsion               ... done (  0.0 sec) ENN=    821.819481652126 Eh

SHARK setup successfully completed in   0.3 seconds

Maximum memory used throughout the entire GTOINT-calculation: 14.5 MB


           ************************************************************
           *        Program running with 4 parallel MPI-processes     *
           *              working on a common directory               *
           ************************************************************

Diagonalization of the overlap matrix:
Smallest eigenvalue                        ... 4.294e-04
Time for diagonalization                   ...    0.009 sec
Threshold for overlap eigenvalues          ... 1.000e-08
Number of eigenvalues below threshold      ... 0
Time for construction of square roots      ...    0.004 sec
Total time needed                          ...    0.014 sec

-------------------
DFT GRID GENERATION
-------------------

General Integration Accuracy     IntAcc      ... 4.959
Radial Grid Type                 RadialGrid  ... OptM3 with GC (2021)
Angular Grid (max. ang.)         AngularGrid ... 6 (Lebedev-590)
Angular grid pruning method      GridPruning ... 4 (adaptive)
Weight generation scheme         WeightScheme... Becke
Basis function cutoff            BFCut       ... 1.0000e-11
Integration weight cutoff        WCut        ... 1.0000e-14
Angular grids for H and He will be reduced by one unit
Partially contracted basis set               ... off
Rotationally invariant grid construction     ... off

Total number of grid points                  ...   280921
Total number of batches                      ...     4401
Average number of points per batch           ...       63
Average number of grid points per atom       ...    11705
Time for grid setup =    3.734 sec

--------------------
COSX GRID GENERATION
--------------------

GRIDX 1
-------
General Integration Accuracy     IntAcc      ... 4.020
Radial Grid Type                 RadialGrid  ... OptM3 with GC (2021)
Angular Grid (max. ang.)         AngularGrid ... 2 (Lebedev-110)
Angular grid pruning method      GridPruning ... 4 (adaptive)
Weight generation scheme         WeightScheme... Becke
Basis function cutoff            BFCut       ... 1.0000e-11
Integration weight cutoff        WCut        ... 1.0000e-14
Angular grids for H and He will be reduced by one unit
Partially contracted basis set               ... on
Rotationally invariant grid construction     ... off

Total number of grid points                  ...    31469
Total number of batches                      ...      503
Average number of points per batch           ...       62
Average number of grid points per atom       ...     1311
UseSFitting                                  ... on

GRIDX 2
-------
General Integration Accuracy     IntAcc      ... 4.338
Radial Grid Type                 RadialGrid  ... OptM3 with GC (2021)
Angular Grid (max. ang.)         AngularGrid ... 3 (Lebedev-194)
Angular grid pruning method      GridPruning ... 4 (adaptive)
Weight generation scheme         WeightScheme... Becke
Basis function cutoff            BFCut       ... 1.0000e-11
Integration weight cutoff        WCut        ... 1.0000e-14
Angular grids for H and He will be reduced by one unit
Partially contracted basis set               ... on
Rotationally invariant grid construction     ... off

Total number of grid points                  ...    69054
Total number of batches                      ...     1090
Average number of points per batch           ...       63
Average number of grid points per atom       ...     2877
UseSFitting                                  ... on

GRIDX 3
-------
General Integration Accuracy     IntAcc      ... 4.871
Radial Grid Type                 RadialGrid  ... OptM3 with GC (2021)
Angular Grid (max. ang.)         AngularGrid ... 4 (Lebedev-302)
Angular grid pruning method      GridPruning ... 4 (adaptive)
Weight generation scheme         WeightScheme... Becke
Basis function cutoff            BFCut       ... 1.0000e-11
Integration weight cutoff        WCut        ... 1.0000e-14
Angular grids for H and He will be reduced by one unit
Partially contracted basis set               ... on
Rotationally invariant grid construction     ... off

Total number of grid points                  ...   130398
Total number of batches                      ...     2050
Average number of points per batch           ...       63
Average number of grid points per atom       ...     5433
UseSFitting                                  ... on

Time for X-Grid setup             =    1.531 sec


--------------------
CPCM SOLVATION MODEL
--------------------
CPCM parameters:
  Epsilon                                         ...      80.4000
  Refrac                                          ...       1.3300
  Rsolv                                           ...       1.3000
  Surface type                                    ... GAUSSIAN VDW
  Epsilon function type                           ...         CPCM
Radii:
 Radius for C  used is    3.8550 Bohr (=   2.0400 Ang.)
 Radius for H  used is    2.4944 Bohr (=   1.3200 Ang.)
 Radius for O  used is    3.4469 Bohr (=   1.8240 Ang.)
Calculating surface                               ...        done! (  0.0s)
GEPOL surface points                              ...         1312
GEPOL Volume                                      ...    1461.9351
GEPOL Surface-area                                ...     794.0123
Calculating surface distance matrix               ...        done! (  0.0s)
Performing Cholesky decomposition & store         ...        done! (  0.1s)
Overall time for CPCM initialization              ...                 0.1s
--------------
SCF ITERATIONS
--------------
ITER       Energy         Delta-E        Max-DP      RMS-DP      [F,P]     Damp
               ***  Starting incremental Fock matrix formation  ***
  0   -650.0566699254   0.000000000000 0.00016097  0.00000468  0.0020846 0.7000
  1   -650.0566773581  -0.000007432743 0.00015352  0.00000457  0.0016462 0.7000
                               ***Turning on DIIS***
  2   -650.0566832484  -0.000005890317 0.00040421  0.00001240  0.0012336 0.0000
  3   -650.0566982543  -0.000015005829 0.00011330  0.00000288  0.0001575 0.0000
               *** Restarting incremental Fock matrix formation ***
                                   *** Resetting DIIS ***
  4   -650.0566984417  -0.000000187433 0.00001757  0.00000044  0.0000146 0.0000
  5   -650.0566984360   0.000000005694 0.00001561  0.00000024  0.0000254 0.0000
  6   -650.0566984481  -0.000000012118 0.00000516  0.00000010  0.0000090 0.0000
  7   -650.0566984470   0.000000001100 0.00000398  0.00000007  0.0000021 0.0000
                 **** Energy Check signals convergence ****

               *****************************************************
               *                     SUCCESS                       *
               *           SCF CONVERGED AFTER   8 CYCLES          *
               *****************************************************

Old exchange energy                            =    -16.704114817 Eh
New exchange energy                            =    -16.704115733 Eh
Exchange energy change after final integration =     -0.000000916 Eh
Total energy after final integration           =   -650.056699365 Eh
Final COS-X integration done in                =     7.863 sec
Total Energy       :         -650.05669937 Eh          -17688.94208 eV
  Last Energy change         ...   -2.1689e-09  Tolerance :   1.0000e-08
  Last MAX-Density change    ...    0.0000e+00  Tolerance :   1.0000e-07
             **** THE GBW FILE WAS UPDATED (Q4_1e_1H_B3LYP_631Gd_opt.gbw) ****
             **** DENSITY Q4_1e_1H_B3LYP_631Gd_opt.scfp WAS UPDATED ****
             **** ENERGY FILE WAS UPDATED (Q4_1e_1H_B3LYP_631Gd_opt.en.tmp) ****
----------------------
UHF SPIN CONTAMINATION
----------------------

Warning: in a DFT calculation there is little theoretical justification to 
         calculate <S**2> as in Hartree-Fock theory. We will do it anyways
         but you should keep in mind that the values have only limited relevance

Expectation value of <S**2>     :     0.768582
Ideal value S*(S+1) for S=0.5   :     0.750000
Deviation                       :     0.018582

             **** THE GBW FILE WAS UPDATED (Q4_1e_1H_B3LYP_631Gd_opt.gbw) ****
             **** DENSITY Q4_1e_1H_B3LYP_631Gd_opt.scfp WAS UPDATED ****
Total SCF time: 0 days 0 hours 0 min 47 sec 

Maximum memory used throughout the entire SCF-calculation: 70.7 MB

-------------------------   --------------------
FINAL SINGLE POINT ENERGY      -650.056699365236
-------------------------   --------------------


           ************************************************************
           *        Program running with 4 parallel MPI-processes     *
           *              working on a common directory               *
           ************************************************************
------------------------------------------------------------------------------
                         ORCA SCF GRADIENT CALCULATION
------------------------------------------------------------------------------

 ... reading COSX grid (gridx3)
Gradient of the Kohn-Sham DFT energy:
Kohn-Sham wavefunction type      ... UKS
Hartree-Fock exchange scaling    ...    0.200
Number of operators              ...    2
Number of atoms                  ...   24
Basis set dimensions             ...  204
Integral neglect threshold       ... 2.5e-11
Integral primitive cutoff        ... 2.5e-12
SHARK Integral package           ... ON

Nuc. rep. gradient       (SHARK) ... done (  0.0 sec)
HCore & Overlap gradient (SHARK) ... done (  0.1 sec)
RI-J gradient            (SHARK) ... done (  0.6 sec)
COSX-gradient                    ... done ( 11.1 sec)
Exchange-correlation gradient    ... done

------------------
CARTESIAN GRADIENT
------------------

   1   C   :   -0.000056016   -0.000038015   -0.000091979
   2   C   :   -0.000028993    0.000019076   -0.000029140
   3   C   :   -0.000015016   -0.000034769    0.000033772
   4   C   :   -0.000014470   -0.000005506   -0.000052080
   5   H   :    0.000014990   -0.000005049   -0.000004403
   6   C   :   -0.000023535    0.000031652    0.000000582
   7   O   :   -0.000006758   -0.000052243   -0.000024337
   8   C   :   -0.000018095    0.000039761    0.000064061
   9   O   :    0.000013244   -0.000009107   -0.000005284
  10   O   :    0.000094239   -0.000052205    0.000047026
  11   O   :    0.000021158    0.000030749    0.000100088
  12   C   :   -0.000072349    0.000060799   -0.000074051
  13   H   :    0.000000784   -0.000022266   -0.000010511
  14   H   :   -0.000008093    0.000009203    0.000038810
  15   H   :    0.000016892   -0.000012666    0.000020122
  16   C   :    0.000004145    0.000022011   -0.000016977
  17   H   :    0.000009133   -0.000017501   -0.000046929
  18   H   :    0.000003597   -0.000006279    0.000012262
  19   H   :   -0.000008290    0.000018940    0.000005242
  20   C   :    0.000023428    0.000037565    0.000004504
  21   H   :    0.000000204    0.000002190   -0.000005423
  22   H   :   -0.000001770   -0.000003020   -0.000005583
  23   H   :    0.000019877   -0.000010092   -0.000008447
  24   H   :    0.000029469    0.000008343    0.000015333

Difference to translation invariance:
           :   -0.0000022236    0.0000115720   -0.0000333404

Difference to rotation invariance:
           :    0.0001531803   -0.0001119132    0.0002922389

Norm of the cartesian gradient     ...    0.0002875950
RMS gradient                       ...    0.0000338934
MAX gradient                       ...    0.0001000882

-------
TIMINGS
-------

Total SCF gradient time            ...       18.629 sec

One electron gradient       ....       0.110 sec  (  0.6%)
RI-J Coulomb gradient       ....       0.625 sec  (  3.4%)
COSX gradient               ....      11.058 sec  ( 59.4%)
XC gradient                 ....       5.675 sec  ( 30.5%)
CPCM gradient               ....       0.314 sec  (  1.7%)
   A-Matrix (El+Nuc)        ....       0.094 sec  (  0.5%)
   Potential                ....       0.220 sec  (  1.2%)

Maximum memory used throughout the entire SCFGRAD-calculation: 62.8 MB
------------------------------------------------------------------------------
                         ORCA GEOMETRY RELAXATION STEP
------------------------------------------------------------------------------

Reading the OPT-File                    .... done
Getting information on internals        .... done
Copying old internal coords+grads       .... done
Making the new internal coordinates     .... (new redundants).... done
Validating the new internal coordinates .... (new redundants).... done
Calculating the B-matrix                .... done
Calculating the G,G- and P matrices     .... done
Transforming gradient to internals      .... done
Projecting the internal gradient        .... done
Number of atoms                         ....  24
Number of internal coordinates          .... 105
Current Energy                          ....  -650.056699365 Eh
Current gradient norm                   ....     0.000287595 Eh/bohr
Maximum allowed component of the step   ....  0.300
Current trust radius                    ....  0.300
Updating the Hessian (BFGS)             .... done
Forming the augmented Hessian           .... done
Diagonalizing the augmented Hessian     .... done
Last element of RFO vector              ....  0.999869346
Lowest eigenvalues of augmented Hessian:
 -0.000001129  0.001772204  0.008992308  0.015136652  0.017835999
Length of the computed step             ....  0.016166618
The final length of the internal step   ....  0.016166618
Converting the step to cartesian space:
 Initial RMS(Int)=    0.0015777004
Transforming coordinates:
 Iter   0:  RMS(Cart)=    0.0037266706 RMS(Int)=    0.0015779277
 Iter   1:  RMS(Cart)=    0.0000139973 RMS(Int)=    0.0000058098
 Iter   2:  RMS(Cart)=    0.0000000790 RMS(Int)=    0.0000000329
done
Storing new coordinates                 .... done

                                .--------------------.
          ----------------------|Geometry convergence|-------------------------
          Item                value                   Tolerance       Converged
          ---------------------------------------------------------------------
          Energy change      -0.0000012630            0.0000002000      NO
          RMS gradient        0.0000195114            0.0000080000      NO
          MAX gradient        0.0000614633            0.0000300000      NO
          RMS step            0.0015777004            0.0001000000      NO
          MAX step            0.0079243024            0.0002000000      NO
          ........................................................
          Max(Bonds)      0.0002      Max(Angles)    0.03
          Max(Dihed)        0.45      Max(Improp)    0.00
          ---------------------------------------------------------------------

The optimization has not yet converged - more geometry cycles are needed


    ---------------------------------------------------------------------------
                         Redundant Internal Coordinates
                            (Angstroem and degrees)

        Definition                    Value    dE/dq     Step     New-Value
    ----------------------------------------------------------------------------
     1. B(C   1,C   0)                1.3960 -0.000028  0.0001    1.3960   
     2. B(C   3,C   2)                1.3735 -0.000009  0.0000    1.3735   
     3. B(H   4,C   3)                1.0868  0.000001  0.0000    1.0868   
     4. B(C   5,C   2)                1.4258 -0.000000 -0.0000    1.4258   
     5. B(C   5,C   1)                1.4063 -0.000009  0.0001    1.4064   
     6. B(O   6,C   5)                1.3478 -0.000048  0.0001    1.3479   
     7. B(C   7,C   0)                1.4684 -0.000015 -0.0000    1.4684   
     8. B(C   7,C   3)                1.4490 -0.000009 -0.0000    1.4489   
     9. B(O   8,C   7)                1.2633  0.000015  0.0001    1.2634   
    10. B(O   9,C   1)                1.3807 -0.000013  0.0000    1.3808   
    11. B(O  10,C   0)                1.3459  0.000032 -0.0000    1.3458   
    12. B(C  11,O   9)                1.4444 -0.000031  0.0002    1.4445   
    13. B(H  12,C  11)                1.0929  0.000009 -0.0000    1.0929   
    14. B(H  13,C  11)                1.0917 -0.000002  0.0000    1.0917   
    15. B(H  14,C  11)                1.0958  0.000005  0.0000    1.0958   
    16. B(C  15,O  10)                1.4401  0.000003 -0.0000    1.4400   
    17. B(H  16,C  15)                1.0918  0.000001  0.0000    1.0918   
    18. B(H  17,C  15)                1.0912  0.000016  0.0001    1.0913   
    19. B(H  18,C  15)                1.0915 -0.000014 -0.0000    1.0915   
    20. B(C  19,C   2)                1.5067 -0.000044  0.0001    1.5068   
    21. B(H  20,C  19)                1.0971  0.000001  0.0000    1.0971   
    22. B(H  21,C  19)                1.0971  0.000003 -0.0000    1.0971   
    23. B(H  22,C  19)                1.0936  0.000004  0.0000    1.0936   
    24. B(H  23,O   6)                0.9808  0.000021  0.0000    0.9808   
    25. A(C   7,C   0,O  10)          125.31  0.000006    0.01    125.32   
    26. A(C   1,C   0,C   7)          119.06  0.000010   -0.01    119.05   
    27. A(C   1,C   0,O  10)          115.63 -0.000016   -0.00    115.63   
    28. A(C   5,C   1,O   9)          115.77  0.000018   -0.01    115.76   
    29. A(C   0,C   1,C   5)          121.04 -0.000009    0.00    121.04   
    30. A(C   0,C   1,O   9)          123.12 -0.000008    0.01    123.12   
    31. A(C   5,C   2,C  19)          119.71 -0.000021    0.00    119.71   
    32. A(C   3,C   2,C   5)          117.17  0.000004   -0.00    117.17   
    33. A(C   3,C   2,C  19)          123.12  0.000017    0.00    123.12   
    34. A(C   2,C   3,H   4)          120.43  0.000021   -0.01    120.42   
    35. A(C   2,C   3,C   7)          124.00 -0.000014    0.00    124.00   
    36. A(H   4,C   3,C   7)          115.57 -0.000007    0.01    115.58   
    37. A(C   2,C   5,O   6)          118.78  0.000008    0.01    118.79   
    38. A(C   1,C   5,O   6)          119.20 -0.000012   -0.01    119.20   
    39. A(C   1,C   5,C   2)          122.01  0.000003   -0.00    122.01   
    40. A(C   5,O   6,H  23)          106.74 -0.000043   -0.01    106.73   
    41. A(C   3,C   7,O   8)          121.04 -0.000001   -0.00    121.03   
    42. A(C   0,C   7,O   8)          122.27 -0.000006   -0.00    122.27   
    43. A(C   0,C   7,C   3)          116.70  0.000007    0.00    116.70   
    44. A(C   1,O   9,C  11)          115.43  0.000031   -0.00    115.42   
    45. A(C   0,O  10,C  15)          123.16 -0.000030    0.01    123.17   
    46. A(H  13,C  11,H  14)          109.80 -0.000016    0.00    109.81   
    47. A(H  12,C  11,H  14)          109.98 -0.000015    0.01    109.99   
    48. A(O   9,C  11,H  14)          110.55  0.000018   -0.01    110.54   
    49. A(H  12,C  11,H  13)          110.01  0.000007    0.01    110.01   
    50. A(O   9,C  11,H  13)          105.89  0.000061   -0.01    105.87   
    51. A(O   9,C  11,H  12)          110.55 -0.000054   -0.00    110.55   
    52. A(H  17,C  15,H  18)          109.57  0.000003   -0.00    109.56   
    53. A(H  16,C  15,H  18)          110.34 -0.000029    0.03    110.36   
    54. A(O  10,C  15,H  18)          111.04 -0.000037    0.03    111.07   
    55. A(H  16,C  15,H  17)          110.43  0.000016   -0.02    110.41   
    56. A(O  10,C  15,H  17)          111.13  0.000012   -0.02    111.11   
    57. A(O  10,C  15,H  16)          104.24  0.000037   -0.01    104.23   
    58. A(H  21,C  19,H  22)          108.45  0.000007    0.00    108.45   
    59. A(H  20,C  19,H  22)          108.46  0.000014   -0.01    108.45   
    60. A(C   2,C  19,H  22)          110.56 -0.000029    0.00    110.57   
    61. A(H  20,C  19,H  21)          106.83 -0.000001    0.00    106.83   
    62. A(C   2,C  19,H  21)          111.18  0.000007    0.01    111.19   
    63. A(C   2,C  19,H  20)          111.23  0.000004   -0.01    111.22   
    64. D(C   5,C   1,C   0,C   7)     -1.69 -0.000006   -0.01     -1.70   
    65. D(O   9,C   1,C   0,C   7)   -178.46 -0.000010    0.01   -178.44   
    66. D(O   9,C   1,C   0,O  10)      1.95 -0.000007   -0.04      1.91   
    67. D(C   5,C   1,C   0,O  10)    178.72 -0.000003   -0.06    178.65   
    68. D(C   7,C   3,C   2,C   5)     -0.54  0.000012   -0.02     -0.57   
    69. D(H   4,C   3,C   2,C   5)    179.60  0.000002   -0.00    179.60   
    70. D(H   4,C   3,C   2,C  19)     -0.14 -0.000001    0.02     -0.12   
    71. D(C   7,C   3,C   2,C  19)    179.71  0.000009   -0.00    179.71   
    72. D(C   1,C   5,C   2,C  19)   -179.71 -0.000001   -0.02   -179.73   
    73. D(O   6,C   5,C   1,O   9)     -1.64  0.000007   -0.03     -1.68   
    74. D(O   6,C   5,C   1,C   0)   -178.64  0.000004   -0.01   -178.65   
    75. D(C   2,C   5,C   1,O   9)    177.59  0.000004   -0.00    177.59   
    76. D(O   6,C   5,C   2,C   3)    179.78 -0.000007    0.03    179.81   
    77. D(O   6,C   5,C   2,C  19)     -0.47 -0.000004    0.01     -0.46   
    78. D(C   2,C   5,C   1,C   0)      0.60  0.000001    0.02      0.62   
    79. D(C   1,C   5,C   2,C   3)      0.54 -0.000004    0.00      0.54   
    80. D(H  23,O   6,C   5,C   2)   -177.90 -0.000014   -0.00   -177.90   
    81. D(H  23,O   6,C   5,C   1)      1.36 -0.000017    0.03      1.39   
    82. D(O   8,C   7,C   3,H   4)     -0.52  0.000006    0.00     -0.51   
    83. D(O   8,C   7,C   3,C   2)    179.62 -0.000003    0.03    179.65   
    84. D(C   0,C   7,C   3,H   4)    179.34 -0.000006    0.01    179.35   
    85. D(C   0,C   7,C   3,C   2)     -0.52 -0.000016    0.03     -0.49   
    86. D(O   8,C   7,C   0,O  10)      1.03 -0.000004    0.05      1.08   
    87. D(C   3,C   7,C   0,O  10)   -178.83  0.000009    0.05   -178.78   
    88. D(C   3,C   7,C   0,C   1)      1.62  0.000013   -0.01      1.61   
    89. D(O   8,C   7,C   0,C   1)   -178.52 -0.000000   -0.01   -178.53   
    90. D(C  11,O   9,C   1,C   5)    111.84 -0.000008    0.08    111.92   
    91. D(C  11,O   9,C   1,C   0)    -71.24 -0.000005    0.06    -71.17   
    92. D(C  15,O  10,C   0,C   7)      5.04  0.000042   -0.45      4.59   
    93. D(C  15,O  10,C   0,C   1)   -175.39  0.000039   -0.40   -175.79   
    94. D(H  12,C  11,O   9,C   1)     66.55  0.000005    0.06     66.61   
    95. D(H  14,C  11,O   9,C   1)    -55.47  0.000048    0.05    -55.42   
    96. D(H  13,C  11,O   9,C   1)   -174.33  0.000021    0.06   -174.28   
    97. D(H  18,C  15,O  10,C   0)     56.82 -0.000026    0.24     57.06   
    98. D(H  17,C  15,O  10,C   0)    -65.42 -0.000011    0.24    -65.18   
    99. D(H  16,C  15,O  10,C   0)    175.62 -0.000057    0.28    175.90   
   100. D(H  22,C  19,C   2,C   5)   -179.67 -0.000003   -0.19   -179.86   
   101. D(H  22,C  19,C   2,C   3)      0.07 -0.000000   -0.21     -0.14   
   102. D(H  21,C  19,C   2,C   5)     59.82  0.000004   -0.20     59.62   
   103. D(H  21,C  19,C   2,C   3)   -120.44  0.000006   -0.22   -120.67   
   104. D(H  20,C  19,C   2,C   5)    -59.10 -0.000002   -0.20    -59.31   
   105. D(H  20,C  19,C   2,C   3)    120.64  0.000000   -0.23    120.41   
    ----------------------------------------------------------------------------

         *************************************************************
         *                GEOMETRY OPTIMIZATION CYCLE   9            *
         *************************************************************
---------------------------------
CARTESIAN COORDINATES (ANGSTROEM)
---------------------------------
  C      0.931460   -0.190979   -0.098903
  C     -0.043364    0.803691   -0.195193
  C     -1.870274   -0.853590    0.033452
  C     -0.914658   -1.832977    0.152669
  H     -1.204936   -2.871023    0.291492
  C     -1.412102    0.485694   -0.137584
  O     -2.322129    1.472242   -0.261928
  C      0.511786   -1.583587    0.102727
  O      1.342613   -2.527384    0.225364
  O      0.254945    2.133694   -0.415633
  O      2.205650    0.231398   -0.195441
  C      0.869035    2.823780    0.694904
  H      1.866461    2.422612    0.891602
  H      0.940131    3.870650    0.393463
  H      0.246774    2.737362    1.592786
  C      3.333692   -0.663657   -0.206307
  H      4.193211   -0.010362   -0.368985
  H      3.428884   -1.187634    0.746179
  H      3.250202   -1.390334   -1.016485
  C     -3.349474   -1.136380    0.081984
  H     -3.830797   -0.593441    0.904919
  H     -3.845007   -0.815804   -0.842864
  H     -3.531819   -2.205889    0.219492
  H     -1.820255    2.303066   -0.403043

----------------------------
CARTESIAN COORDINATES (A.U.)
----------------------------
  NO LB      ZA    FRAG     MASS         X           Y           Z
   0 C     6.0000    0    12.011    1.760204   -0.360898   -0.186900
   1 C     6.0000    0    12.011   -0.081946    1.518756   -0.368861
   2 C     6.0000    0    12.011   -3.534306   -1.613051    0.063215
   3 C     6.0000    0    12.011   -1.728452   -3.463824    0.288502
   4 H     1.0000    0     1.008   -2.276999   -5.425446    0.550841
   5 C     6.0000    0    12.011   -2.668486    0.917829   -0.259996
   6 O     8.0000    0    15.999   -4.388187    2.782135   -0.494973
   7 C     6.0000    0    12.011    0.967135   -2.992547    0.194127
   8 O     8.0000    0    15.999    2.537171   -4.776063    0.425875
   9 O     8.0000    0    15.999    0.481777    4.032097   -0.785432
  10 O     8.0000    0    15.999    4.168074    0.437279   -0.369330
  11 C     6.0000    0    12.011    1.642238    5.336172    1.313179
  12 H     1.0000    0     1.008    3.527099    4.578074    1.684883
  13 H     1.0000    0     1.008    1.776591    7.314469    0.743537
  14 H     1.0000    0     1.008    0.466336    5.172865    3.009930
  15 C     6.0000    0    12.011    6.299766   -1.254131   -0.389864
  16 H     1.0000    0     1.008    7.924020   -0.019581   -0.697281
  17 H     1.0000    0     1.008    6.479653   -2.244303    1.410074
  18 H     1.0000    0     1.008    6.141992   -2.627350   -1.920878
  19 C     6.0000    0    12.011   -6.329589   -2.147446    0.154928
  20 H     1.0000    0     1.008   -7.239157   -1.121441    1.710049
  21 H     1.0000    0     1.008   -7.266010   -1.541646   -1.592783
  22 H     1.0000    0     1.008   -6.674170   -4.168526    0.414780
  23 H     1.0000    0     1.008   -3.439784    4.352164   -0.761640

--------------------------------
INTERNAL COORDINATES (ANGSTROEM)
--------------------------------
 C      0   0   0     0.000000000000     0.00000000     0.00000000
 C      1   0   0     1.396037851616     0.00000000     0.00000000
 C      2   1   0     2.477187686372    91.83025923     0.00000000
 C      3   2   1     1.373540812301    88.39251066     1.00810350
 H      4   3   2     1.086771700885   120.41931014   179.86153353
 C      2   1   3     1.406372807373   121.04186145   359.69835689
 O      6   2   1     1.347919837387   119.19586174   181.35160329
 C      4   3   2     1.448941018621   124.00126104   359.69077180
 O      8   4   3     1.263354635147   121.03067469   179.64877260
 O      2   1   3     1.380756808560   123.12415806   182.95520721
 O      1   2   3     1.345838901147   115.62935637   178.95497378
 C     10   2   1     1.444512889521   115.42161428   288.82536128
 H     12  10   2     1.092924382988   110.54727467    66.60567375
 H     12  10   2     1.091722526262   105.87330692   185.72062238
 H     12  10   2     1.095841532348   110.53896068   304.58359288
 C     11   1   2     1.440042596765   123.16909215   184.20857519
 H     16  11   1     1.091801635318   104.23470218   175.90070223
 H     16  11   1     1.091257578133   111.11169796   294.81912263
 H     16  11   1     1.091520050321   111.06807353    57.05533789
 C      3   2   1     1.506770714154   148.48821741   180.97956135
 H     20   3   2     1.097121599078   111.22114945   300.44540999
 H     20   3   2     1.097117320490   111.18691739    59.36893825
 H     20   3   2     1.093621281883   110.56533482   179.89340787
 H      7   6   2     0.980845445719   106.72520779     1.39153258

---------------------------
INTERNAL COORDINATES (A.U.)
---------------------------
 C      0   0   0     0.000000000000     0.00000000     0.00000000
 C      1   0   0     2.638129212141     0.00000000     0.00000000
 C      2   1   0     4.681206309565    91.83025923     0.00000000
 C      3   2   1     2.595615969012    88.39251066     1.00810350
 H      4   3   2     2.053700884768   120.41931014   179.86153353
 C      2   1   3     2.657659448129   121.04186145   359.69835689
 O      6   2   1     2.547199343141   119.19586174   181.35160329
 C      4   3   2     2.738101709398   124.00126104   359.69077180
 O      8   4   3     2.387394270447   121.03067469   179.64877260
 O      2   1   3     2.609252225726   123.12415806   182.95520721
 O      1   2   3     2.543266943545   115.62935637   178.95497378
 C     10   2   1     2.729733758113   115.42161428   288.82536128
 H     12  10   2     2.065327768933   110.54727467    66.60567375
 H     12  10   2     2.063056588868   105.87330692   185.72062238
 H     12  10   2     2.070840382315   110.53896068   304.58359288
 C     11   1   2     2.721286129066   123.16909215   184.20857519
 H     16  11   1     2.063206083318   104.23470218   175.90070223
 H     16  11   1     2.062177964238   111.11169796   294.81912263
 H     16  11   1     2.062673964790   111.06807353    57.05533789
 C      3   2   1     2.847383996363   148.48821741   180.97956135
 H     20   3   2     2.073259357868   111.22114945   300.44540999
 H     20   3   2     2.073251272508   111.18691739    59.36893825
 H     20   3   2     2.066644716987   110.56533482   179.89340787
 H      7   6   2     1.853529272113   106.72520779     1.39153258


           ************************************************************
           *        Program running with 4 parallel MPI-processes     *
           *              working on a common directory               *
           ************************************************************
------------------------------------------------------------------------------
                   ___                                                        
                  /   \      - P O W E R E D   B Y -                         
                 /     \                                                     
                 |  |  |   _    _      __       _____    __    __             
                 |  |  |  | |  | |    /  \     |  _  \  |  |  /  |          
                  \  \/   | |  | |   /    \    | | | |  |  | /  /          
                 / \  \   | |__| |  /  /\  \   | |_| |  |  |/  /          
                |  |  |   |  __  | /  /__\  \  |    /   |      \           
                |  |  |   | |  | | |   __   |  |    \   |  |\   \          
                \     /   | |  | | |  |  |  |  | |\  \  |  | \   \       
                 \___/    |_|  |_| |__|  |__|  |_| \__\ |__|  \__/        
                                                                              
                      - O R C A' S   B I G   F R I E N D -                    
                                      &                                       
                       - I N T E G R A L  F E E D E R -                       
                                                                              
 v1 FN, 2020, v2 2021                                                         
------------------------------------------------------------------------------


Reading SHARK input file Q4_1e_1H_B3LYP_631Gd_opt.SHARKINP.tmp ... ok
----------------------
SHARK INTEGRAL PACKAGE
----------------------

Number of atoms                             ...     24
Number of basis functions                   ...    204
Number of shells                            ...    100
Maximum angular momentum                    ...      2
Integral batch strategy                     ... SHARK/LIBINT Hybrid
RI-J (if used) integral strategy            ... SPLIT-RIJ (Revised 2003 algorithm where possible)
Printlevel                                  ...      1
Contraction scheme used                     ... SEGMENTED contraction
Coulomb Range Separation                    ... NOT USED
Exchange Range Separation                   ... NOT USED
Finite Nucleus Model                        ... NOT USED
Auxiliary Coulomb fitting basis             ... AVAILABLE
   # of basis functions in Aux-J            ...    758
   # of shells in Aux-J                     ...    250
   Maximum angular momentum in Aux-J        ...      4
Auxiliary J/K fitting basis                 ... NOT available
Auxiliary Correlation fitting basis         ... NOT available
Auxiliary 'external' fitting basis          ... NOT available
Integral threshold                          ...     2.500000e-11
Primitive cut-off                           ...     2.500000e-12
Primitive pair pre-selection threshold      ...     2.500000e-12

Calculating pre-screening integrals         ... done (  0.1 sec) Dimension = 100
Organizing shell pair data                  ... done (  0.0 sec)
Shell pair information
Total number of shell pairs                 ...      5050
Shell pairs after pre-screening             ...      4409
Total number of primitive shell pairs       ...     28986
Primitive shell pairs kept                  ...     15144
          la=0 lb=0:   1556 shell pairs
          la=1 lb=0:   1460 shell pairs
          la=1 lb=1:    341 shell pairs
          la=2 lb=0:    652 shell pairs
          la=2 lb=1:    320 shell pairs
          la=2 lb=2:     80 shell pairs

Calculating one electron integrals          ... done (  0.0 sec)
Calculating RI/J V-Matrix + Cholesky decomp.... done (  0.0 sec)
Calculating Nuclear repulsion               ... done (  0.0 sec) ENN=    821.802942592386 Eh

SHARK setup successfully completed in   0.3 seconds

Maximum memory used throughout the entire GTOINT-calculation: 14.5 MB


           ************************************************************
           *        Program running with 4 parallel MPI-processes     *
           *              working on a common directory               *
           ************************************************************

Diagonalization of the overlap matrix:
Smallest eigenvalue                        ... 4.295e-04
Time for diagonalization                   ...    0.009 sec
Threshold for overlap eigenvalues          ... 1.000e-08
Number of eigenvalues below threshold      ... 0
Time for construction of square roots      ...    0.004 sec
Total time needed                          ...    0.013 sec

-------------------
DFT GRID GENERATION
-------------------

General Integration Accuracy     IntAcc      ... 4.959
Radial Grid Type                 RadialGrid  ... OptM3 with GC (2021)
Angular Grid (max. ang.)         AngularGrid ... 6 (Lebedev-590)
Angular grid pruning method      GridPruning ... 4 (adaptive)
Weight generation scheme         WeightScheme... Becke
Basis function cutoff            BFCut       ... 1.0000e-11
Integration weight cutoff        WCut        ... 1.0000e-14
Angular grids for H and He will be reduced by one unit
Partially contracted basis set               ... off
Rotationally invariant grid construction     ... off

Total number of grid points                  ...   280923
Total number of batches                      ...     4401
Average number of points per batch           ...       63
Average number of grid points per atom       ...    11705
Time for grid setup =    3.726 sec

--------------------
COSX GRID GENERATION
--------------------

GRIDX 1
-------
General Integration Accuracy     IntAcc      ... 4.020
Radial Grid Type                 RadialGrid  ... OptM3 with GC (2021)
Angular Grid (max. ang.)         AngularGrid ... 2 (Lebedev-110)
Angular grid pruning method      GridPruning ... 4 (adaptive)
Weight generation scheme         WeightScheme... Becke
Basis function cutoff            BFCut       ... 1.0000e-11
Integration weight cutoff        WCut        ... 1.0000e-14
Angular grids for H and He will be reduced by one unit
Partially contracted basis set               ... on
Rotationally invariant grid construction     ... off

Total number of grid points                  ...    31471
Total number of batches                      ...      502
Average number of points per batch           ...       62
Average number of grid points per atom       ...     1311
UseSFitting                                  ... on

GRIDX 2
-------
General Integration Accuracy     IntAcc      ... 4.338
Radial Grid Type                 RadialGrid  ... OptM3 with GC (2021)
Angular Grid (max. ang.)         AngularGrid ... 3 (Lebedev-194)
Angular grid pruning method      GridPruning ... 4 (adaptive)
Weight generation scheme         WeightScheme... Becke
Basis function cutoff            BFCut       ... 1.0000e-11
Integration weight cutoff        WCut        ... 1.0000e-14
Angular grids for H and He will be reduced by one unit
Partially contracted basis set               ... on
Rotationally invariant grid construction     ... off

Total number of grid points                  ...    69056
Total number of batches                      ...     1090
Average number of points per batch           ...       63
Average number of grid points per atom       ...     2877
UseSFitting                                  ... on

GRIDX 3
-------
General Integration Accuracy     IntAcc      ... 4.871
Radial Grid Type                 RadialGrid  ... OptM3 with GC (2021)
Angular Grid (max. ang.)         AngularGrid ... 4 (Lebedev-302)
Angular grid pruning method      GridPruning ... 4 (adaptive)
Weight generation scheme         WeightScheme... Becke
Basis function cutoff            BFCut       ... 1.0000e-11
Integration weight cutoff        WCut        ... 1.0000e-14
Angular grids for H and He will be reduced by one unit
Partially contracted basis set               ... on
Rotationally invariant grid construction     ... off

Total number of grid points                  ...   130400
Total number of batches                      ...     2051
Average number of points per batch           ...       63
Average number of grid points per atom       ...     5433
UseSFitting                                  ... on

Time for X-Grid setup             =    1.543 sec


--------------------
CPCM SOLVATION MODEL
--------------------
CPCM parameters:
  Epsilon                                         ...      80.4000
  Refrac                                          ...       1.3300
  Rsolv                                           ...       1.3000
  Surface type                                    ... GAUSSIAN VDW
  Epsilon function type                           ...         CPCM
Radii:
 Radius for C  used is    3.8550 Bohr (=   2.0400 Ang.)
 Radius for H  used is    2.4944 Bohr (=   1.3200 Ang.)
 Radius for O  used is    3.4469 Bohr (=   1.8240 Ang.)
Calculating surface                               ...        done! (  0.0s)
GEPOL surface points                              ...         1313
GEPOL Volume                                      ...    1461.9922
GEPOL Surface-area                                ...     794.0033
Calculating surface distance matrix               ...        done! (  0.0s)
Performing Cholesky decomposition & store         ...        done! (  0.1s)
Overall time for CPCM initialization              ...                 0.1s
--------------
SCF ITERATIONS
--------------
ITER       Energy         Delta-E        Max-DP      RMS-DP      [F,P]     Damp
               ***  Starting incremental Fock matrix formation  ***
  0   -650.0566777299   0.000000000000 0.00014709  0.00000395  0.0016603 0.7000
  1   -650.0566833693  -0.000005639419 0.00013977  0.00000385  0.0013148 0.7000
                               ***Turning on DIIS***
  2   -650.0566878419  -0.000004472598 0.00038238  0.00001124  0.0009868 0.0000
               *** Restarting incremental Fock matrix formation ***
                                   *** Resetting DIIS ***
  3   -650.0566992903  -0.000011448406 0.00004814  0.00000143  0.0000947 0.0000
  4   -650.0566993762  -0.000000085930 0.00001101  0.00000030  0.0000131 0.0000
  5   -650.0566993801  -0.000000003856 0.00000827  0.00000014  0.0000144 0.0000
  6   -650.0566993784   0.000000001685 0.00000346  0.00000006  0.0000089 0.0000
  7   -650.0566993863  -0.000000007921 0.00000200  0.00000005  0.0000012 0.0000
                 **** Energy Check signals convergence ****

               *****************************************************
               *                     SUCCESS                       *
               *           SCF CONVERGED AFTER   8 CYCLES          *
               *****************************************************

Old exchange energy                            =    -16.704038314 Eh
New exchange energy                            =    -16.704039251 Eh
Exchange energy change after final integration =     -0.000000937 Eh
Total energy after final integration           =   -650.056700317 Eh
Final COS-X integration done in                =     7.878 sec
Total Energy       :         -650.05670032 Eh          -17688.94210 eV
  Last Energy change         ...    6.2329e-09  Tolerance :   1.0000e-08
  Last MAX-Density change    ...    0.0000e+00  Tolerance :   1.0000e-07
             **** THE GBW FILE WAS UPDATED (Q4_1e_1H_B3LYP_631Gd_opt.gbw) ****
             **** DENSITY Q4_1e_1H_B3LYP_631Gd_opt.scfp WAS UPDATED ****
             **** ENERGY FILE WAS UPDATED (Q4_1e_1H_B3LYP_631Gd_opt.en.tmp) ****
----------------------
UHF SPIN CONTAMINATION
----------------------

Warning: in a DFT calculation there is little theoretical justification to 
         calculate <S**2> as in Hartree-Fock theory. We will do it anyways
         but you should keep in mind that the values have only limited relevance

Expectation value of <S**2>     :     0.768586
Ideal value S*(S+1) for S=0.5   :     0.750000
Deviation                       :     0.018586

             **** THE GBW FILE WAS UPDATED (Q4_1e_1H_B3LYP_631Gd_opt.gbw) ****
             **** DENSITY Q4_1e_1H_B3LYP_631Gd_opt.scfp WAS UPDATED ****
Total SCF time: 0 days 0 hours 0 min 51 sec 

Maximum memory used throughout the entire SCF-calculation: 70.7 MB

-------------------------   --------------------
FINAL SINGLE POINT ENERGY      -650.056700316762
-------------------------   --------------------


           ************************************************************
           *        Program running with 4 parallel MPI-processes     *
           *              working on a common directory               *
           ************************************************************
------------------------------------------------------------------------------
                         ORCA SCF GRADIENT CALCULATION
------------------------------------------------------------------------------

 ... reading COSX grid (gridx3)
Gradient of the Kohn-Sham DFT energy:
Kohn-Sham wavefunction type      ... UKS
Hartree-Fock exchange scaling    ...    0.200
Number of operators              ...    2
Number of atoms                  ...   24
Basis set dimensions             ...  204
Integral neglect threshold       ... 2.5e-11
Integral primitive cutoff        ... 2.5e-12
SHARK Integral package           ... ON

Nuc. rep. gradient       (SHARK) ... done (  0.0 sec)
HCore & Overlap gradient (SHARK) ... done (  0.1 sec)
RI-J gradient            (SHARK) ... done (  0.6 sec)
COSX-gradient                    ... done ( 11.0 sec)
Exchange-correlation gradient    ... done

------------------
CARTESIAN GRADIENT
------------------

   1   C   :    0.000007908   -0.000066018   -0.000086208
   2   C   :   -0.000014979    0.000034331    0.000025087
   3   C   :    0.000010076   -0.000028987    0.000029373
   4   C   :    0.000043063   -0.000016465   -0.000017360
   5   H   :   -0.000002660   -0.000013457   -0.000003905
   6   C   :   -0.000019879   -0.000026200   -0.000027220
   7   O   :   -0.000079628    0.000018086   -0.000015813
   8   C   :   -0.000066837    0.000083124    0.000012695
   9   O   :    0.000044606   -0.000041774    0.000019240
  10   O   :    0.000050816   -0.000045545   -0.000032243
  11   O   :    0.000024847    0.000037646    0.000128771
  12   C   :   -0.000020565    0.000063373    0.000002823
  13   H   :    0.000010453   -0.000024602   -0.000017438
  14   H   :   -0.000016650    0.000017408    0.000022221
  15   H   :    0.000001131   -0.000012772    0.000025080
  16   C   :   -0.000026672    0.000013062   -0.000138477
  17   H   :    0.000022358    0.000003701   -0.000007011
  18   H   :    0.000001192    0.000009397    0.000042960
  19   H   :    0.000005361   -0.000015701    0.000019702
  20   C   :   -0.000012938    0.000032514   -0.000017689
  21   H   :    0.000001645    0.000006034    0.000013167
  22   H   :   -0.000018340   -0.000001799   -0.000008570
  23   H   :    0.000009456   -0.000022923   -0.000011699
  24   H   :    0.000045565    0.000009883    0.000008045

Difference to translation invariance:
           :   -0.0000006698    0.0000123194   -0.0000344708

Difference to rotation invariance:
           :    0.0001469758   -0.0001164464    0.0003054899

Norm of the cartesian gradient     ...    0.0003205022
RMS gradient                       ...    0.0000377715
MAX gradient                       ...    0.0001384774

-------
TIMINGS
-------

Total SCF gradient time            ...       18.585 sec

One electron gradient       ....       0.110 sec  (  0.6%)
RI-J Coulomb gradient       ....       0.632 sec  (  3.4%)
COSX gradient               ....      11.026 sec  ( 59.3%)
XC gradient                 ....       5.702 sec  ( 30.7%)
CPCM gradient               ....       0.314 sec  (  1.7%)
   A-Matrix (El+Nuc)        ....       0.094 sec  (  0.5%)
   Potential                ....       0.219 sec  (  1.2%)

Maximum memory used throughout the entire SCFGRAD-calculation: 63.8 MB
------------------------------------------------------------------------------
                         ORCA GEOMETRY RELAXATION STEP
------------------------------------------------------------------------------

Reading the OPT-File                    .... done
Getting information on internals        .... done
Copying old internal coords+grads       .... done
Making the new internal coordinates     .... (new redundants).... done
Validating the new internal coordinates .... (new redundants).... done
Calculating the B-matrix                .... done
Calculating the G,G- and P matrices     .... done
Transforming gradient to internals      .... done
Projecting the internal gradient        .... done
Number of atoms                         ....  24
Number of internal coordinates          .... 105
Current Energy                          ....  -650.056700317 Eh
Current gradient norm                   ....     0.000320502 Eh/bohr
Maximum allowed component of the step   ....  0.300
Current trust radius                    ....  0.300
Updating the Hessian (BFGS)             .... done
Forming the augmented Hessian           .... done
Diagonalizing the augmented Hessian     .... done
Last element of RFO vector              ....  0.999750411
Lowest eigenvalues of augmented Hessian:
 -0.000001392  0.001423887  0.005750182  0.013856791  0.016813703
Length of the computed step             ....  0.022346493
The final length of the internal step   ....  0.022346493
Converting the step to cartesian space:
 Initial RMS(Int)=    0.0021807944
Transforming coordinates:
 Iter   0:  RMS(Cart)=    0.0048755088 RMS(Int)=    0.6128513249
 Iter   1:  RMS(Cart)=    0.0000263858 RMS(Int)=    0.0000097550
 Iter   2:  RMS(Cart)=    0.0000002059 RMS(Int)=    0.0000000916
 Iter   3:  RMS(Cart)=    0.0000000022 RMS(Int)=    0.0000000008
done
Storing new coordinates                 .... done

                                .--------------------.
          ----------------------|Geometry convergence|-------------------------
          Item                value                   Tolerance       Converged
          ---------------------------------------------------------------------
          Energy change      -0.0000009515            0.0000002000      NO
          RMS gradient        0.0000205322            0.0000080000      NO
          MAX gradient        0.0000660625            0.0000300000      NO
          RMS step            0.0021807944            0.0001000000      NO
          MAX step            0.0112412106            0.0002000000      NO
          ........................................................
          Max(Bonds)      0.0001      Max(Angles)    0.03
          Max(Dihed)        0.64      Max(Improp)    0.00
          ---------------------------------------------------------------------

The optimization has not yet converged - more geometry cycles are needed


    ---------------------------------------------------------------------------
                         Redundant Internal Coordinates
                            (Angstroem and degrees)

        Definition                    Value    dE/dq     Step     New-Value
    ----------------------------------------------------------------------------
     1. B(C   1,C   0)                1.3960  0.000017  0.0001    1.3961   
     2. B(C   3,C   2)                1.3735  0.000031  0.0000    1.3736   
     3. B(H   4,C   3)                1.0868  0.000014  0.0000    1.0868   
     4. B(C   5,C   2)                1.4258  0.000017 -0.0000    1.4258   
     5. B(C   5,C   1)                1.4064  0.000039  0.0000    1.4064   
     6. B(O   6,C   5)                1.3479  0.000043  0.0001    1.3480   
     7. B(C   7,C   0)                1.4684 -0.000015  0.0000    1.4684   
     8. B(C   7,C   3)                1.4489 -0.000006 -0.0000    1.4489   
     9. B(O   8,C   7)                1.2634  0.000063  0.0000    1.2634   
    10. B(O   9,C   1)                1.3808  0.000003  0.0000    1.3808   
    11. B(O  10,C   0)                1.3458  0.000029 -0.0001    1.3458   
    12. B(C  11,O   9)                1.4445  0.000034  0.0001    1.4447   
    13. B(H  12,C  11)                1.0929  0.000018 -0.0000    1.0929   
    14. B(H  13,C  11)                1.0917  0.000009  0.0000    1.0917   
    15. B(H  14,C  11)                1.0958  0.000019 -0.0000    1.0958   
    16. B(C  15,O  10)                1.4400  0.000002 -0.0000    1.4400   
    17. B(H  16,C  15)                1.0918  0.000018  0.0000    1.0918   
    18. B(H  17,C  15)                1.0913  0.000035  0.0000    1.0913   
    19. B(H  18,C  15)                1.0915 -0.000003 -0.0000    1.0915   
    20. B(C  19,C   2)                1.5068  0.000019  0.0001    1.5069   
    21. B(H  20,C  19)                1.0971  0.000016  0.0000    1.0972   
    22. B(H  21,C  19)                1.0971  0.000013 -0.0000    1.0971   
    23. B(H  22,C  19)                1.0936  0.000018  0.0000    1.0936   
    24. B(H  23,O   6)                0.9808  0.000032 -0.0000    0.9808   
    25. A(C   7,C   0,O  10)          125.32  0.000023    0.01    125.32   
    26. A(C   1,C   0,C   7)          119.05 -0.000009   -0.01    119.05   
    27. A(C   1,C   0,O  10)          115.63 -0.000015   -0.00    115.63   
    28. A(C   5,C   1,O   9)          115.76  0.000008   -0.01    115.75   
    29. A(C   0,C   1,C   5)          121.04  0.000004    0.00    121.05   
    30. A(C   0,C   1,O   9)          123.12 -0.000012    0.01    123.13   
    31. A(C   5,C   2,C  19)          119.71 -0.000021    0.00    119.72   
    32. A(C   3,C   2,C   5)          117.17 -0.000005   -0.00    117.17   
    33. A(C   3,C   2,C  19)          123.12  0.000026   -0.00    123.12   
    34. A(C   2,C   3,H   4)          120.42  0.000001   -0.01    120.41   
    35. A(C   2,C   3,C   7)          124.00 -0.000003    0.00    124.01   
    36. A(H   4,C   3,C   7)          115.58  0.000003    0.01    115.59   
    37. A(C   2,C   5,O   6)          118.79  0.000033    0.00    118.80   
    38. A(C   1,C   5,O   6)          119.20 -0.000025   -0.00    119.19   
    39. A(C   1,C   5,C   2)          122.01 -0.000008    0.00    122.01   
    40. A(C   5,O   6,H  23)          106.73 -0.000066   -0.01    106.72   
    41. A(C   3,C   7,O   8)          121.03 -0.000008   -0.00    121.03   
    42. A(C   0,C   7,O   8)          122.27 -0.000013    0.00    122.27   
    43. A(C   0,C   7,C   3)          116.70  0.000021    0.00    116.70   
    44. A(C   1,O   9,C  11)          115.42 -0.000006   -0.00    115.42   
    45. A(C   0,O  10,C  15)          123.17 -0.000016    0.02    123.19   
    46. A(H  13,C  11,H  14)          109.81 -0.000009    0.00    109.81   
    47. A(H  12,C  11,H  14)          109.99 -0.000001    0.02    110.00   
    48. A(O   9,C  11,H  14)          110.54  0.000013   -0.01    110.53   
    49. A(H  12,C  11,H  13)          110.01  0.000016    0.00    110.02   
    50. A(O   9,C  11,H  13)          105.87  0.000036   -0.02    105.85   
    51. A(O   9,C  11,H  12)          110.55 -0.000054    0.01    110.55   
    52. A(H  17,C  15,H  18)          109.56 -0.000003   -0.00    109.56   
    53. A(H  16,C  15,H  18)          110.36 -0.000001    0.03    110.39   
    54. A(O  10,C  15,H  18)          111.07  0.000034    0.02    111.09   
    55. A(H  16,C  15,H  17)          110.41 -0.000009   -0.02    110.38   
    56. A(O  10,C  15,H  17)          111.11 -0.000043   -0.02    111.10   
    57. A(O  10,C  15,H  16)          104.23  0.000023   -0.01    104.22   
    58. A(H  21,C  19,H  22)          108.45 -0.000005    0.00    108.45   
    59. A(H  20,C  19,H  22)          108.45  0.000012   -0.01    108.44   
    60. A(C   2,C  19,H  22)          110.57 -0.000019    0.01    110.57   
    61. A(H  20,C  19,H  21)          106.83 -0.000002    0.00    106.83   
    62. A(C   2,C  19,H  21)          111.19  0.000028    0.00    111.19   
    63. A(C   2,C  19,H  20)          111.22 -0.000013   -0.01    111.21   
    64. D(C   5,C   1,C   0,C   7)     -1.70 -0.000013    0.03     -1.67   
    65. D(O   9,C   1,C   0,C   7)   -178.44 -0.000010    0.04   -178.41   
    66. D(O   9,C   1,C   0,O  10)      1.91 -0.000003   -0.05      1.86   
    67. D(C   5,C   1,C   0,O  10)    178.65 -0.000006   -0.06    178.59   
    68. D(C   7,C   3,C   2,C   5)     -0.57  0.000003   -0.04     -0.61   
    69. D(H   4,C   3,C   2,C   5)    179.60 -0.000003    0.01    179.61   
    70. D(H   4,C   3,C   2,C  19)     -0.12 -0.000001    0.03     -0.09   
    71. D(C   7,C   3,C   2,C  19)    179.71  0.000005   -0.02    179.69   
    72. D(C   1,C   5,C   2,C  19)   -179.73 -0.000005   -0.01   -179.74   
    73. D(O   6,C   5,C   1,O   9)     -1.68  0.000001   -0.04     -1.71   
    74. D(O   6,C   5,C   1,C   0)   -178.65  0.000004   -0.03   -178.68   
    75. D(C   2,C   5,C   1,O   9)    177.59  0.000005   -0.01    177.58   
    76. D(O   6,C   5,C   2,C   3)    179.81  0.000001    0.03    179.84   
    77. D(O   6,C   5,C   2,C  19)     -0.46 -0.000001    0.01     -0.45   
    78. D(C   2,C   5,C   1,C   0)      0.62  0.000009   -0.00      0.62   
    79. D(C   1,C   5,C   2,C   3)      0.54 -0.000003    0.00      0.54   
    80. D(H  23,O   6,C   5,C   2)   -177.90 -0.000012    0.02   -177.88   
    81. D(H  23,O   6,C   5,C   1)      1.39 -0.000008    0.05      1.44   
    82. D(O   8,C   7,C   3,H   4)     -0.51 -0.000004    0.03     -0.49   
    83. D(O   8,C   7,C   3,C   2)    179.65 -0.000010    0.07    179.72   
    84. D(C   0,C   7,C   3,H   4)    179.35 -0.000002    0.02    179.37   
    85. D(C   0,C   7,C   3,C   2)     -0.49 -0.000008    0.06     -0.42   
    86. D(O   8,C   7,C   0,O  10)      1.08  0.000006    0.03      1.11   
    87. D(C   3,C   7,C   0,O  10)   -178.78  0.000005    0.04   -178.74   
    88. D(C   3,C   7,C   0,C   1)      1.61  0.000012   -0.06      1.56   
    89. D(O   8,C   7,C   0,C   1)   -178.53  0.000014   -0.07   -178.59   
    90. D(C  11,O   9,C   1,C   5)    111.92  0.000007    0.06    111.99   
    91. D(C  11,O   9,C   1,C   0)    -71.17  0.000004    0.06    -71.12   
    92. D(C  15,O  10,C   0,C   7)      4.59  0.000034   -0.64      3.94   
    93. D(C  15,O  10,C   0,C   1)   -175.79  0.000027   -0.55   -176.34   
    94. D(H  12,C  11,O   9,C   1)     66.61  0.000013   -0.07     66.53   
    95. D(H  14,C  11,O   9,C   1)    -55.42  0.000042   -0.09    -55.51   
    96. D(H  13,C  11,O   9,C   1)   -174.28  0.000025   -0.08   -174.36   
    97. D(H  18,C  15,O  10,C   0)     57.06 -0.000044    0.43     57.48   
    98. D(H  17,C  15,O  10,C   0)    -65.18 -0.000034    0.42    -64.76   
    99. D(H  16,C  15,O  10,C   0)    175.90 -0.000016    0.47    176.37   
   100. D(H  22,C  19,C   2,C   5)   -179.86 -0.000002   -0.19   -180.05   
   101. D(H  22,C  19,C   2,C   3)     -0.14 -0.000003   -0.21     -0.35   
   102. D(H  21,C  19,C   2,C   5)     59.62 -0.000001   -0.21     59.41   
   103. D(H  21,C  19,C   2,C   3)   -120.67 -0.000003   -0.23   -120.89   
   104. D(H  20,C  19,C   2,C   5)    -59.31 -0.000008   -0.21    -59.51   
   105. D(H  20,C  19,C   2,C   3)    120.41 -0.000010   -0.23    120.19   
    ----------------------------------------------------------------------------

         *************************************************************
         *                GEOMETRY OPTIMIZATION CYCLE  10            *
         *************************************************************
---------------------------------
CARTESIAN COORDINATES (ANGSTROEM)
---------------------------------
  C      0.930987   -0.191059   -0.102120
  C     -0.044060    0.803664   -0.196532
  C     -1.870726   -0.853736    0.033254
  C     -0.914902   -1.833175    0.150707
  H     -1.205155   -2.871300    0.289023
  C     -1.412756    0.485636   -0.137442
  O     -2.322899    1.472487   -0.259468
  C      0.511462   -1.583882    0.098480
  O      1.342349   -2.528032    0.218210
  O      0.253701    2.133887   -0.416656
  O      2.204929    0.231309   -0.201227
  C      0.870415    2.823150    0.693128
  H      1.867769    2.421053    0.888114
  H      0.941958    3.869931    0.391451
  H      0.249321    2.737268    1.591854
  C      3.333886   -0.662635   -0.202812
  H      4.193599   -0.008745   -0.362063
  H      3.424041   -1.183230    0.752062
  H      3.256069   -1.392209   -1.010906
  C     -3.349922   -1.136631    0.083782
  H     -3.829269   -0.597101    0.910146
  H     -3.847504   -0.812084   -0.838549
  H     -3.532190   -2.206659    0.217328
  H     -1.821071    2.303244   -0.401099

----------------------------
CARTESIAN COORDINATES (A.U.)
----------------------------
  NO LB      ZA    FRAG     MASS         X           Y           Z
   0 C     6.0000    0    12.011    1.759311   -0.361050   -0.192979
   1 C     6.0000    0    12.011   -0.083262    1.518704   -0.371392
   2 C     6.0000    0    12.011   -3.535160   -1.613328    0.062841
   3 C     6.0000    0    12.011   -1.728915   -3.464198    0.284795
   4 H     1.0000    0     1.008   -2.277413   -5.425971    0.546175
   5 C     6.0000    0    12.011   -2.669723    0.917719   -0.259727
   6 O     8.0000    0    15.999   -4.389643    2.782598   -0.490323
   7 C     6.0000    0    12.011    0.966523   -2.993102    0.186100
   8 O     8.0000    0    15.999    2.536672   -4.777287    0.412357
   9 O     8.0000    0    15.999    0.479426    4.032463   -0.787365
  10 O     8.0000    0    15.999    4.166712    0.437110   -0.380264
  11 C     6.0000    0    12.011    1.644846    5.334981    1.309822
  12 H     1.0000    0     1.008    3.529573    4.575127    1.678293
  13 H     1.0000    0     1.008    1.780042    7.313109    0.739735
  14 H     1.0000    0     1.008    0.471148    5.172686    3.008169
  15 C     6.0000    0    12.011    6.300132   -1.252198   -0.383259
  16 H     1.0000    0     1.008    7.924754   -0.016526   -0.684200
  17 H     1.0000    0     1.008    6.470499   -2.235980    1.421192
  18 H     1.0000    0     1.008    6.153078   -2.630893   -1.910335
  19 C     6.0000    0    12.011   -6.330435   -2.147922    0.158326
  20 H     1.0000    0     1.008   -7.236271   -1.128357    1.719927
  21 H     1.0000    0     1.008   -7.270729   -1.534616   -1.584627
  22 H     1.0000    0     1.008   -6.674873   -4.169981    0.410690
  23 H     1.0000    0     1.008   -3.441325    4.352501   -0.757966

--------------------------------
INTERNAL COORDINATES (ANGSTROEM)
--------------------------------
 C      0   0   0     0.000000000000     0.00000000     0.00000000
 C      1   0   0     1.396103747038     0.00000000     0.00000000
 C      2   1   0     2.477192935763    91.83491702     0.00000000
 C      3   2   1     1.373569851516    88.38897478     1.01142143
 H      4   3   2     1.086776186367   120.40920684   179.87377727
 C      2   1   3     1.406400318349   121.04592128   359.69852053
 O      6   2   1     1.348007835451   119.19131030   181.32461792
 C      4   3   2     1.448927276085   124.00500975   359.65521365
 O      8   4   3     1.263379389867   121.02642267   179.72206629
 O      2   1   3     1.380801134493   123.13232060   182.96556623
 O      1   2   3     1.345787623568   115.62805404   178.89449496
 C     10   2   1     1.444658759650   115.41857017   288.88109920
 H     12  10   2     1.092894122545   110.55409467    66.53187091
 H     12  10   2     1.091731290441   105.85275588   185.64052196
 H     12  10   2     1.095829900121   110.52882306   304.49177092
 C     11   1   2     1.440028209173   123.18752447   183.65902241
 H     16  11   1     1.091805042975   104.22300112   176.36874024
 H     16  11   1     1.091298028162   111.09669023   295.24321594
 H     16  11   1     1.091490009415   111.09186563    57.48281477
 C      3   2   1     1.506851788118   148.49335097   180.95453275
 H     20   3   2     1.097152795019   111.21184374   300.25337752
 H     20   3   2     1.097093252921   111.19191520    59.17624962
 H     20   3   2     1.093624809729   110.57227657   179.71420505
 H      7   6   2     0.980840709794   106.71983195     1.44028508

---------------------------
INTERNAL COORDINATES (A.U.)
---------------------------
 C      0   0   0     0.000000000000     0.00000000     0.00000000
 C      1   0   0     2.638253736443     0.00000000     0.00000000
 C      2   1   0     4.681216229476    91.83491702     0.00000000
 C      3   2   1     2.595670845176    88.38897478     1.01142143
 H      4   3   2     2.053709361100   120.40920684   179.87377727
 C      2   1   3     2.657711436340   121.04592128   359.69852053
 O      6   2   1     2.547365635382   119.19131030   181.32461792
 C      4   3   2     2.738075739769   124.00500975   359.65521365
 O      8   4   3     2.387441050089   121.02642267   179.72206629
 O      2   1   3     2.609335989600   123.13232060   182.96556623
 O      1   2   3     2.543170042965   115.62805404   178.89449496
 C     10   2   1     2.730009412709   115.41857017   288.88109920
 H     12  10   2     2.065270584983   110.55409467    66.53187091
 H     12  10   2     2.063073150766   105.85275588   185.64052196
 H     12  10   2     2.070818400590   110.52882306   304.49177092
 C     11   1   2     2.721258940459   123.18752447   183.65902241
 H     16  11   1     2.063212522857   104.22300112   176.36874024
 H     16  11   1     2.062254403715   111.09669023   295.24321594
 H     16  11   1     2.062617195706   111.09186563    57.48281477
 C      3   2   1     2.847537203953   148.49335097   180.95453275
 H     20   3   2     2.073318309653   111.21184374   300.25337752
 H     20   3   2     2.073205791394   111.19191520    59.17624962
 H     20   3   2     2.066651383650   110.57227657   179.71420505
 H      7   6   2     1.853520322512   106.71983195     1.44028508


           ************************************************************
           *        Program running with 4 parallel MPI-processes     *
           *              working on a common directory               *
           ************************************************************
------------------------------------------------------------------------------
                   ___                                                        
                  /   \      - P O W E R E D   B Y -                         
                 /     \                                                     
                 |  |  |   _    _      __       _____    __    __             
                 |  |  |  | |  | |    /  \     |  _  \  |  |  /  |          
                  \  \/   | |  | |   /    \    | | | |  |  | /  /          
                 / \  \   | |__| |  /  /\  \   | |_| |  |  |/  /          
                |  |  |   |  __  | /  /__\  \  |    /   |      \           
                |  |  |   | |  | | |   __   |  |    \   |  |\   \          
                \     /   | |  | | |  |  |  |  | |\  \  |  | \   \       
                 \___/    |_|  |_| |__|  |__|  |_| \__\ |__|  \__/        
                                                                              
                      - O R C A' S   B I G   F R I E N D -                    
                                      &                                       
                       - I N T E G R A L  F E E D E R -                       
                                                                              
 v1 FN, 2020, v2 2021                                                         
------------------------------------------------------------------------------


Reading SHARK input file Q4_1e_1H_B3LYP_631Gd_opt.SHARKINP.tmp ... ok
----------------------
SHARK INTEGRAL PACKAGE
----------------------

Number of atoms                             ...     24
Number of basis functions                   ...    204
Number of shells                            ...    100
Maximum angular momentum                    ...      2
Integral batch strategy                     ... SHARK/LIBINT Hybrid
RI-J (if used) integral strategy            ... SPLIT-RIJ (Revised 2003 algorithm where possible)
Printlevel                                  ...      1
Contraction scheme used                     ... SEGMENTED contraction
Coulomb Range Separation                    ... NOT USED
Exchange Range Separation                   ... NOT USED
Finite Nucleus Model                        ... NOT USED
Auxiliary Coulomb fitting basis             ... AVAILABLE
   # of basis functions in Aux-J            ...    758
   # of shells in Aux-J                     ...    250
   Maximum angular momentum in Aux-J        ...      4
Auxiliary J/K fitting basis                 ... NOT available
Auxiliary Correlation fitting basis         ... NOT available
Auxiliary 'external' fitting basis          ... NOT available
Integral threshold                          ...     2.500000e-11
Primitive cut-off                           ...     2.500000e-12
Primitive pair pre-selection threshold      ...     2.500000e-12

Calculating pre-screening integrals         ... done (  0.1 sec) Dimension = 100
Organizing shell pair data                  ... done (  0.0 sec)
Shell pair information
Total number of shell pairs                 ...      5050
Shell pairs after pre-screening             ...      4409
Total number of primitive shell pairs       ...     28986
Primitive shell pairs kept                  ...     15144
          la=0 lb=0:   1556 shell pairs
          la=1 lb=0:   1460 shell pairs
          la=1 lb=1:    341 shell pairs
          la=2 lb=0:    652 shell pairs
          la=2 lb=1:    320 shell pairs
          la=2 lb=2:     80 shell pairs

Calculating one electron integrals          ... done (  0.0 sec)
Calculating RI/J V-Matrix + Cholesky decomp.... done (  0.0 sec)
Calculating Nuclear repulsion               ... done (  0.0 sec) ENN=    821.789143195611 Eh

SHARK setup successfully completed in   0.3 seconds

Maximum memory used throughout the entire GTOINT-calculation: 14.5 MB


           ************************************************************
           *        Program running with 4 parallel MPI-processes     *
           *              working on a common directory               *
           ************************************************************

Diagonalization of the overlap matrix:
Smallest eigenvalue                        ... 4.295e-04
Time for diagonalization                   ...    0.009 sec
Threshold for overlap eigenvalues          ... 1.000e-08
Number of eigenvalues below threshold      ... 0
Time for construction of square roots      ...    0.004 sec
Total time needed                          ...    0.013 sec

-------------------
DFT GRID GENERATION
-------------------

General Integration Accuracy     IntAcc      ... 4.959
Radial Grid Type                 RadialGrid  ... OptM3 with GC (2021)
Angular Grid (max. ang.)         AngularGrid ... 6 (Lebedev-590)
Angular grid pruning method      GridPruning ... 4 (adaptive)
Weight generation scheme         WeightScheme... Becke
Basis function cutoff            BFCut       ... 1.0000e-11
Integration weight cutoff        WCut        ... 1.0000e-14
Angular grids for H and He will be reduced by one unit
Partially contracted basis set               ... off
Rotationally invariant grid construction     ... off

Total number of grid points                  ...   280921
Total number of batches                      ...     4400
Average number of points per batch           ...       63
Average number of grid points per atom       ...    11705
Time for grid setup =    3.747 sec

--------------------
COSX GRID GENERATION
--------------------

GRIDX 1
-------
General Integration Accuracy     IntAcc      ... 4.020
Radial Grid Type                 RadialGrid  ... OptM3 with GC (2021)
Angular Grid (max. ang.)         AngularGrid ... 2 (Lebedev-110)
Angular grid pruning method      GridPruning ... 4 (adaptive)
Weight generation scheme         WeightScheme... Becke
Basis function cutoff            BFCut       ... 1.0000e-11
Integration weight cutoff        WCut        ... 1.0000e-14
Angular grids for H and He will be reduced by one unit
Partially contracted basis set               ... on
Rotationally invariant grid construction     ... off

Total number of grid points                  ...    31475
Total number of batches                      ...      502
Average number of points per batch           ...       62
Average number of grid points per atom       ...     1311
UseSFitting                                  ... on

GRIDX 2
-------
General Integration Accuracy     IntAcc      ... 4.338
Radial Grid Type                 RadialGrid  ... OptM3 with GC (2021)
Angular Grid (max. ang.)         AngularGrid ... 3 (Lebedev-194)
Angular grid pruning method      GridPruning ... 4 (adaptive)
Weight generation scheme         WeightScheme... Becke
Basis function cutoff            BFCut       ... 1.0000e-11
Integration weight cutoff        WCut        ... 1.0000e-14
Angular grids for H and He will be reduced by one unit
Partially contracted basis set               ... on
Rotationally invariant grid construction     ... off

Total number of grid points                  ...    69051
Total number of batches                      ...     1088
Average number of points per batch           ...       63
Average number of grid points per atom       ...     2877
UseSFitting                                  ... on

GRIDX 3
-------
General Integration Accuracy     IntAcc      ... 4.871
Radial Grid Type                 RadialGrid  ... OptM3 with GC (2021)
Angular Grid (max. ang.)         AngularGrid ... 4 (Lebedev-302)
Angular grid pruning method      GridPruning ... 4 (adaptive)
Weight generation scheme         WeightScheme... Becke
Basis function cutoff            BFCut       ... 1.0000e-11
Integration weight cutoff        WCut        ... 1.0000e-14
Angular grids for H and He will be reduced by one unit
Partially contracted basis set               ... on
Rotationally invariant grid construction     ... off

Total number of grid points                  ...   130400
Total number of batches                      ...     2051
Average number of points per batch           ...       63
Average number of grid points per atom       ...     5433
UseSFitting                                  ... on

Time for X-Grid setup             =    1.560 sec


--------------------
CPCM SOLVATION MODEL
--------------------
CPCM parameters:
  Epsilon                                         ...      80.4000
  Refrac                                          ...       1.3300
  Rsolv                                           ...       1.3000
  Surface type                                    ... GAUSSIAN VDW
  Epsilon function type                           ...         CPCM
Radii:
 Radius for C  used is    3.8550 Bohr (=   2.0400 Ang.)
 Radius for H  used is    2.4944 Bohr (=   1.3200 Ang.)
 Radius for O  used is    3.4469 Bohr (=   1.8240 Ang.)
Calculating surface                               ...        done! (  0.0s)
GEPOL surface points                              ...         1312
GEPOL Volume                                      ...    1462.0416
GEPOL Surface-area                                ...     793.9868
Calculating surface distance matrix               ...        done! (  0.0s)
Performing Cholesky decomposition & store         ...        done! (  0.1s)
Overall time for CPCM initialization              ...                 0.1s
--------------
SCF ITERATIONS
--------------
ITER       Energy         Delta-E        Max-DP      RMS-DP      [F,P]     Damp
               ***  Starting incremental Fock matrix formation  ***
  0   -650.0566621161   0.000000000000 0.00020471  0.00000536  0.0025838 0.7000
  1   -650.0566721396  -0.000010023493 0.00019092  0.00000518  0.0020459 0.7000
                               ***Turning on DIIS***
  2   -650.0566801005  -0.000007960983 0.00049700  0.00001399  0.0015357 0.0000
  3   -650.0567003977  -0.000020297124 0.00014204  0.00000328  0.0001997 0.0000
               *** Restarting incremental Fock matrix formation ***
                                   *** Resetting DIIS ***
  4   -650.0567006868  -0.000000289119 0.00002205  0.00000043  0.0000187 0.0000
  5   -650.0567006947  -0.000000007892 0.00000974  0.00000020  0.0000166 0.0000
                 **** Energy Check signals convergence ****

               *****************************************************
               *                     SUCCESS                       *
               *           SCF CONVERGED AFTER   6 CYCLES          *
               *****************************************************

Old exchange energy                            =    -16.703993195 Eh
New exchange energy                            =    -16.703994122 Eh
Exchange energy change after final integration =     -0.000000927 Eh
Total energy after final integration           =   -650.056701618 Eh
Final COS-X integration done in                =     7.838 sec
Total Energy       :         -650.05670162 Eh          -17688.94214 eV
  Last Energy change         ...    3.7949e-09  Tolerance :   1.0000e-08
  Last MAX-Density change    ...    0.0000e+00  Tolerance :   1.0000e-07
             **** THE GBW FILE WAS UPDATED (Q4_1e_1H_B3LYP_631Gd_opt.gbw) ****
             **** DENSITY Q4_1e_1H_B3LYP_631Gd_opt.scfp WAS UPDATED ****
             **** ENERGY FILE WAS UPDATED (Q4_1e_1H_B3LYP_631Gd_opt.en.tmp) ****
----------------------
UHF SPIN CONTAMINATION
----------------------

Warning: in a DFT calculation there is little theoretical justification to 
         calculate <S**2> as in Hartree-Fock theory. We will do it anyways
         but you should keep in mind that the values have only limited relevance

Expectation value of <S**2>     :     0.768589
Ideal value S*(S+1) for S=0.5   :     0.750000
Deviation                       :     0.018589

             **** THE GBW FILE WAS UPDATED (Q4_1e_1H_B3LYP_631Gd_opt.gbw) ****
             **** DENSITY Q4_1e_1H_B3LYP_631Gd_opt.scfp WAS UPDATED ****
Total SCF time: 0 days 0 hours 0 min 40 sec 

Maximum memory used throughout the entire SCF-calculation: 70.6 MB

-------------------------   --------------------
FINAL SINGLE POINT ENERGY      -650.056701618369
-------------------------   --------------------


           ************************************************************
           *        Program running with 4 parallel MPI-processes     *
           *              working on a common directory               *
           ************************************************************
------------------------------------------------------------------------------
                         ORCA SCF GRADIENT CALCULATION
------------------------------------------------------------------------------

 ... reading COSX grid (gridx3)
Gradient of the Kohn-Sham DFT energy:
Kohn-Sham wavefunction type      ... UKS
Hartree-Fock exchange scaling    ...    0.200
Number of operators              ...    2
Number of atoms                  ...   24
Basis set dimensions             ...  204
Integral neglect threshold       ... 2.5e-11
Integral primitive cutoff        ... 2.5e-12
SHARK Integral package           ... ON

Nuc. rep. gradient       (SHARK) ... done (  0.0 sec)
HCore & Overlap gradient (SHARK) ... done (  0.1 sec)
RI-J gradient            (SHARK) ... done (  0.6 sec)
COSX-gradient                    ... done ( 11.0 sec)
Exchange-correlation gradient    ... done

------------------
CARTESIAN GRADIENT
------------------

   1   C   :    0.000073938   -0.000066689   -0.000065599
   2   C   :    0.000002442    0.000032988    0.000058098
   3   C   :    0.000031092   -0.000003783    0.000010339
   4   C   :    0.000083911   -0.000022830    0.000024800
   5   H   :   -0.000020863   -0.000012249   -0.000005027
   6   C   :   -0.000014712   -0.000073466   -0.000044857
   7   O   :   -0.000113480    0.000080574    0.000000523
   8   C   :   -0.000087581    0.000091570   -0.000032239
   9   O   :    0.000057938   -0.000053993    0.000031677
  10   O   :   -0.000024245   -0.000015850   -0.000099351
  11   O   :    0.000022544    0.000028324    0.000144620
  12   C   :    0.000054754    0.000042436    0.000096840
  13   H   :    0.000009992   -0.000010889   -0.000019049
  14   H   :   -0.000024825    0.000015730   -0.000006568
  15   H   :   -0.000015818   -0.000009715    0.000013733
  16   C   :   -0.000046125   -0.000008228   -0.000237068
  17   H   :    0.000021078    0.000025178    0.000039649
  18   H   :    0.000001218    0.000028288    0.000055516
  19   H   :    0.000015298   -0.000043417    0.000034206
  20   C   :   -0.000043333    0.000008969   -0.000039175
  21   H   :    0.000006671    0.000002713    0.000025529
  22   H   :   -0.000024129    0.000000070   -0.000004973
  23   H   :   -0.000005848   -0.000023622   -0.000013098
  24   H   :    0.000041273    0.000001902   -0.000004092

Difference to translation invariance:
           :    0.0000011893    0.0000140134   -0.0000355668

Difference to rotation invariance:
           :    0.0001521190   -0.0001271707    0.0003246071

Norm of the cartesian gradient     ...    0.0004522974
RMS gradient                       ...    0.0000533038
MAX gradient                       ...    0.0002370676

-------
TIMINGS
-------

Total SCF gradient time            ...       18.511 sec

One electron gradient       ....       0.109 sec  (  0.6%)
RI-J Coulomb gradient       ....       0.625 sec  (  3.4%)
COSX gradient               ....      10.994 sec  ( 59.4%)
XC gradient                 ....       5.674 sec  ( 30.7%)
CPCM gradient               ....       0.313 sec  (  1.7%)
   A-Matrix (El+Nuc)        ....       0.094 sec  (  0.5%)
   Potential                ....       0.219 sec  (  1.2%)

Maximum memory used throughout the entire SCFGRAD-calculation: 63.6 MB
------------------------------------------------------------------------------
                         ORCA GEOMETRY RELAXATION STEP
------------------------------------------------------------------------------

Reading the OPT-File                    .... done
Getting information on internals        .... done
Copying old internal coords+grads       .... done
Making the new internal coordinates     .... (new redundants).... done
Validating the new internal coordinates .... (new redundants).... done
Calculating the B-matrix                .... done
Calculating the G,G- and P matrices     .... done
Transforming gradient to internals      .... done
Projecting the internal gradient        .... done
Number of atoms                         ....  24
Number of internal coordinates          .... 105
Current Energy                          ....  -650.056701618 Eh
Current gradient norm                   ....     0.000452297 Eh/bohr
Maximum allowed component of the step   ....  0.300
Current trust radius                    ....  0.300
Updating the Hessian (BFGS)             .... done
Forming the augmented Hessian           .... done
Diagonalizing the augmented Hessian     .... done
Last element of RFO vector              ....  0.999645191
Lowest eigenvalues of augmented Hessian:
 -0.000001471  0.001122894  0.003892455  0.013000665  0.016409043
Length of the computed step             ....  0.026645737
The final length of the internal step   ....  0.026645737
Converting the step to cartesian space:
 Initial RMS(Int)=    0.0026003576
Transforming coordinates:
 Iter   0:  RMS(Cart)=    0.0056410791 RMS(Int)=    0.0026009220
 Iter   1:  RMS(Cart)=    0.0000354880 RMS(Int)=    0.0000125544
 Iter   2:  RMS(Cart)=    0.0000003206 RMS(Int)=    0.0000001492
 Iter   3:  RMS(Cart)=    0.0000000040 RMS(Int)=    0.0000000015
done
Storing new coordinates                 .... done

                                .--------------------.
          ----------------------|Geometry convergence|-------------------------
          Item                value                   Tolerance       Converged
          ---------------------------------------------------------------------
          Energy change      -0.0000013016            0.0000002000      NO
          RMS gradient        0.0000303269            0.0000080000      NO
          MAX gradient        0.0001086242            0.0000300000      NO
          RMS step            0.0026003576            0.0001000000      NO
          MAX step            0.0131663526            0.0002000000      NO
          ........................................................
          Max(Bonds)      0.0001      Max(Angles)    0.02
          Max(Dihed)        0.75      Max(Improp)    0.00
          ---------------------------------------------------------------------

The optimization has not yet converged - more geometry cycles are needed


    ---------------------------------------------------------------------------
                         Redundant Internal Coordinates
                            (Angstroem and degrees)

        Definition                    Value    dE/dq     Step     New-Value
    ----------------------------------------------------------------------------
     1. B(C   1,C   0)                1.3961  0.000063  0.0000    1.3961   
     2. B(C   3,C   2)                1.3736  0.000054  0.0000    1.3736   
     3. B(H   4,C   3)                1.0868  0.000017 -0.0000    1.0868   
     4. B(C   5,C   2)                1.4258  0.000021 -0.0000    1.4257   
     5. B(C   5,C   1)                1.4064  0.000069 -0.0000    1.4064   
     6. B(O   6,C   5)                1.3480  0.000109  0.0000    1.3480   
     7. B(C   7,C   0)                1.4684 -0.000008  0.0000    1.4684   
     8. B(C   7,C   3)                1.4489 -0.000001 -0.0000    1.4489   
     9. B(O   8,C   7)                1.2634  0.000082 -0.0000    1.2634   
    10. B(O   9,C   1)                1.3808  0.000023  0.0000    1.3808   
    11. B(O  10,C   0)                1.3458  0.000011 -0.0001    1.3457   
    12. B(C  11,O   9)                1.4447  0.000092  0.0001    1.4447   
    13. B(H  12,C  11)                1.0929  0.000012 -0.0000    1.0929   
    14. B(H  13,C  11)                1.0917  0.000015 -0.0000    1.0917   
    15. B(H  14,C  11)                1.0958  0.000019 -0.0000    1.0958   
    16. B(C  15,O  10)                1.4400 -0.000001 -0.0000    1.4400   
    17. B(H  16,C  15)                1.0918  0.000023 -0.0000    1.0918   
    18. B(H  17,C  15)                1.0913  0.000038  0.0000    1.0913   
    19. B(H  18,C  15)                1.0915  0.000004 -0.0000    1.0915   
    20. B(C  19,C   2)                1.5069  0.000069  0.0000    1.5069   
    21. B(H  20,C  19)                1.0972  0.000022  0.0000    1.0972   
    22. B(H  21,C  19)                1.0971  0.000013 -0.0000    1.0971   
    23. B(H  22,C  19)                1.0936  0.000021 -0.0000    1.0936   
    24. B(H  23,O   6)                0.9808  0.000024 -0.0000    0.9808   
    25. A(C   7,C   0,O  10)          125.32  0.000022    0.01    125.33   
    26. A(C   1,C   0,C   7)          119.05 -0.000027   -0.00    119.04   
    27. A(C   1,C   0,O  10)          115.63  0.000004   -0.00    115.63   
    28. A(C   5,C   1,O   9)          115.75 -0.000019   -0.01    115.74   
    29. A(C   0,C   1,C   5)          121.05  0.000014    0.00    121.05   
    30. A(C   0,C   1,O   9)          123.13  0.000005    0.01    123.14   
    31. A(C   5,C   2,C  19)          119.72 -0.000011    0.01    119.72   
    32. A(C   3,C   2,C   5)          117.17 -0.000010   -0.00    117.16   
    33. A(C   3,C   2,C  19)          123.12  0.000021   -0.00    123.11   
    34. A(C   2,C   3,H   4)          120.41 -0.000024   -0.01    120.40   
    35. A(C   2,C   3,C   7)          124.01  0.000009    0.00    124.01   
    36. A(H   4,C   3,C   7)          115.59  0.000015    0.00    115.59   
    37. A(C   2,C   5,O   6)          118.80  0.000046   -0.00    118.79   
    38. A(C   1,C   5,O   6)          119.19 -0.000032    0.00    119.19   
    39. A(C   1,C   5,C   2)          122.01 -0.000014    0.00    122.01   
    40. A(C   5,O   6,H  23)          106.72 -0.000066    0.01    106.73   
    41. A(C   3,C   7,O   8)          121.03 -0.000011   -0.00    121.02   
    42. A(C   0,C   7,O   8)          122.27 -0.000017    0.00    122.27   
    43. A(C   0,C   7,C   3)          116.70  0.000028   -0.00    116.70   
    44. A(C   1,O   9,C  11)          115.42 -0.000030   -0.00    115.42   
    45. A(C   0,O  10,C  15)          123.19  0.000000    0.02    123.21   
    46. A(H  13,C  11,H  14)          109.81  0.000005    0.00    109.82   
    47. A(H  12,C  11,H  14)          110.00  0.000018    0.01    110.02   
    48. A(O   9,C  11,H  14)          110.53 -0.000003   -0.01    110.52   
    49. A(H  12,C  11,H  13)          110.02  0.000021   -0.00    110.01   
    50. A(O   9,C  11,H  13)          105.85 -0.000015   -0.02    105.84   
    51. A(O   9,C  11,H  12)          110.55 -0.000026    0.01    110.57   
    52. A(H  17,C  15,H  18)          109.56 -0.000007   -0.00    109.56   
    53. A(H  16,C  15,H  18)          110.39  0.000033    0.02    110.41   
    54. A(O  10,C  15,H  18)          111.09  0.000095    0.00    111.10   
    55. A(H  16,C  15,H  17)          110.38 -0.000033   -0.01    110.37   
    56. A(O  10,C  15,H  17)          111.10 -0.000082    0.00    111.10   
    57. A(O  10,C  15,H  16)          104.22 -0.000005   -0.01    104.21   
    58. A(H  21,C  19,H  22)          108.45 -0.000015    0.01    108.46   
    59. A(H  20,C  19,H  22)          108.44  0.000004   -0.01    108.43   
    60. A(C   2,C  19,H  22)          110.57  0.000003    0.01    110.58   
    61. A(H  20,C  19,H  21)          106.83  0.000000    0.00    106.83   
    62. A(C   2,C  19,H  21)          111.19  0.000036   -0.00    111.19   
    63. A(C   2,C  19,H  20)          111.21 -0.000029   -0.00    111.21   
    64. D(C   5,C   1,C   0,C   7)     -1.67 -0.000014    0.07     -1.60   
    65. D(O   9,C   1,C   0,C   7)   -178.41 -0.000006    0.06   -178.35   
    66. D(O   9,C   1,C   0,O  10)      1.86  0.000002   -0.05      1.81   
    67. D(C   5,C   1,C   0,O  10)    178.59 -0.000007   -0.04    178.55   
    68. D(C   7,C   3,C   2,C   5)     -0.61 -0.000006   -0.03     -0.64   
    69. D(H   4,C   3,C   2,C   5)    179.61 -0.000005    0.02    179.63   
    70. D(H   4,C   3,C   2,C  19)     -0.09 -0.000000    0.03     -0.06   
    71. D(C   7,C   3,C   2,C  19)    179.69 -0.000001   -0.03    179.66   
    72. D(C   1,C   5,C   2,C  19)   -179.74 -0.000006   -0.00   -179.75   
    73. D(O   6,C   5,C   1,O   9)     -1.71 -0.000005   -0.02     -1.74   
    74. D(O   6,C   5,C   1,C   0)   -178.68  0.000003   -0.04   -178.71   
    75. D(C   2,C   5,C   1,O   9)    177.58  0.000004   -0.01    177.57   
    76. D(O   6,C   5,C   2,C   3)    179.84  0.000007    0.02    179.85   
    77. D(O   6,C   5,C   2,C  19)     -0.45  0.000002    0.01     -0.44   
    78. D(C   2,C   5,C   1,C   0)      0.62  0.000012   -0.02      0.60   
    79. D(C   1,C   5,C   2,C   3)      0.54 -0.000001    0.00      0.54   
    80. D(H  23,O   6,C   5,C   2)   -177.88 -0.000002    0.03   -177.84   
    81. D(H  23,O   6,C   5,C   1)      1.44  0.000006    0.05      1.49   
    82. D(O   8,C   7,C   3,H   4)     -0.49 -0.000012    0.05     -0.43   
    83. D(O   8,C   7,C   3,C   2)    179.72 -0.000011    0.11    179.83   
    84. D(C   0,C   7,C   3,H   4)    179.37  0.000002    0.03    179.39   
    85. D(C   0,C   7,C   3,C   2)     -0.42  0.000002    0.08     -0.34   
    86. D(O   8,C   7,C   0,O  10)      1.11  0.000012   -0.00      1.11   
    87. D(C   3,C   7,C   0,O  10)   -178.74 -0.000001    0.03   -178.71   
    88. D(C   3,C   7,C   0,C   1)      1.56  0.000007   -0.10      1.46   
    89. D(O   8,C   7,C   0,C   1)   -178.59  0.000021   -0.12   -178.72   
    90. D(C  11,O   9,C   1,C   5)    111.99  0.000020    0.01    112.00   
    91. D(C  11,O   9,C   1,C   0)    -71.12  0.000013    0.02    -71.10   
    92. D(C  15,O  10,C   0,C   7)      3.94  0.000027   -0.75      3.19   
    93. D(C  15,O  10,C   0,C   1)   -176.34  0.000019   -0.64   -176.98   
    94. D(H  12,C  11,O   9,C   1)     66.53  0.000022   -0.22     66.31   
    95. D(H  14,C  11,O   9,C   1)    -55.51  0.000019   -0.24    -55.75   
    96. D(H  13,C  11,O   9,C   1)   -174.36  0.000024   -0.23   -174.59   
    97. D(H  18,C  15,O  10,C   0)     57.48 -0.000052    0.57     58.06   
    98. D(H  17,C  15,O  10,C   0)    -64.76 -0.000052    0.57    -64.19   
    99. D(H  16,C  15,O  10,C   0)    176.37  0.000031    0.59    176.96   
   100. D(H  22,C  19,C   2,C   5)    179.95 -0.000000   -0.14    179.81   
   101. D(H  22,C  19,C   2,C   3)     -0.35 -0.000006   -0.14     -0.50   
   102. D(H  21,C  19,C   2,C   5)     59.41 -0.000008   -0.15     59.27   
   103. D(H  21,C  19,C   2,C   3)   -120.89 -0.000013   -0.15   -121.04   
   104. D(H  20,C  19,C   2,C   5)    -59.51 -0.000013   -0.14    -59.65   
   105. D(H  20,C  19,C   2,C   3)    120.19 -0.000018   -0.15    120.04   
    ----------------------------------------------------------------------------

         *************************************************************
         *                GEOMETRY OPTIMIZATION CYCLE  11            *
         *************************************************************
---------------------------------
CARTESIAN COORDINATES (ANGSTROEM)
---------------------------------
  C      0.930522   -0.191244   -0.106010
  C     -0.044678    0.803557   -0.198297
  C     -1.871078   -0.853838    0.033325
  C     -0.915119   -1.833439    0.148309
  H     -1.205332   -2.871660    0.285921
  C     -1.413276    0.485601   -0.137052
  O     -2.323573    1.472667   -0.256333
  C      0.511174   -1.584381    0.093103
  O      1.342051   -2.529034    0.208637
  O      0.252637    2.133981   -0.418033
  O      2.204194    0.231083   -0.207946
  C      0.871419    2.822466    0.691149
  H      1.867592    2.417792    0.886651
  H      0.946022    3.868652    0.388162
  H      0.249820    2.739403    1.589768
  C      3.334197   -0.661477   -0.198745
  H      4.194169   -0.006762   -0.353023
  H      3.417925   -1.179395    0.758169
  H      3.263364   -1.393304   -1.005407
  C     -3.350188   -1.136785    0.086324
  H     -3.827546   -0.599924    0.915586
  H     -3.849813   -0.809097   -0.833759
  H     -3.532371   -2.207181    0.216873
  H     -1.822081    2.303470   -0.398706

----------------------------
CARTESIAN COORDINATES (A.U.)
----------------------------
  NO LB      ZA    FRAG     MASS         X           Y           Z
   0 C     6.0000    0    12.011    1.758433   -0.361399   -0.200329
   1 C     6.0000    0    12.011   -0.084429    1.518504   -0.374727
   2 C     6.0000    0    12.011   -3.535825   -1.613520    0.062976
   3 C     6.0000    0    12.011   -1.729324   -3.464698    0.280262
   4 H     1.0000    0     1.008   -2.277748   -5.426652    0.540312
   5 C     6.0000    0    12.011   -2.670705    0.917653   -0.258990
   6 O     8.0000    0    15.999   -4.390916    2.782937   -0.484399
   7 C     6.0000    0    12.011    0.965979   -2.994046    0.175939
   8 O     8.0000    0    15.999    2.536109   -4.779181    0.394266
   9 O     8.0000    0    15.999    0.477415    4.032640   -0.789967
  10 O     8.0000    0    15.999    4.165322    0.436684   -0.392960
  11 C     6.0000    0    12.011    1.646743    5.333687    1.306083
  12 H     1.0000    0     1.008    3.529238    4.568965    1.675528
  13 H     1.0000    0     1.008    1.787722    7.310693    0.733519
  14 H     1.0000    0     1.008    0.472091    5.176722    3.004226
  15 C     6.0000    0    12.011    6.300719   -1.250010   -0.375573
  16 H     1.0000    0     1.008    7.925831   -0.012778   -0.667118
  17 H     1.0000    0     1.008    6.458942   -2.228734    1.432733
  18 H     1.0000    0     1.008    6.166864   -2.632963   -1.899944
  19 C     6.0000    0    12.011   -6.330938   -2.148211    0.163128
  20 H     1.0000    0     1.008   -7.233014   -1.133693    1.730207
  21 H     1.0000    0     1.008   -7.275093   -1.528972   -1.575576
  22 H     1.0000    0     1.008   -6.675214   -4.170969    0.409830
  23 H     1.0000    0     1.008   -3.443235    4.352928   -0.753444

--------------------------------
INTERNAL COORDINATES (ANGSTROEM)
--------------------------------
 C      0   0   0     0.000000000000     0.00000000     0.00000000
 C      1   0   0     1.396124295031     0.00000000     0.00000000
 C      2   1   0     2.477164905016    91.83843427     0.00000000
 C      3   2   1     1.373571010418    88.38753138     0.99510529
 H      4   3   2     1.086768019234   120.40220873   179.89605683
 C      2   1   3     1.406381153532   121.04880664   359.70891743
 O      6   2   1     1.348023234485   119.19237742   181.28840838
 C      4   3   2     1.448926488635   124.00850786   359.62161656
 O      8   4   3     1.263358104224   121.02331884   179.83018878
 O      2   1   3     1.380835740687   123.13757212   182.96310305
 O      1   2   3     1.345730059890   115.62503505   178.84250092
 C     10   2   1     1.444709674660   115.41707594   288.90015934
 H     12  10   2     1.092859893322   110.56662739    66.31143138
 H     12  10   2     1.091729303262   105.83507206   185.41138134
 H     12  10   2     1.095810755293   110.51881687   304.25243915
 C     11   1   2     1.440018851630   123.20891123   183.02333602
 H     16  11   1     1.091790222406   104.21157185   176.95937781
 H     16  11   1     1.091299538955   111.09838052   295.81301320
 H     16  11   1     1.091463536082   111.09685316    58.05655498
 C      3   2   1     1.506862520227   148.49960691   180.93105398
 H     20   3   2     1.097162536196   111.20921469   300.11357819
 H     20   3   2     1.097067222019   111.18912230    59.03355071
 H     20   3   2     1.093610211311   110.57939730   179.58129326
 H      7   6   2     0.980815165008   106.72700637     1.48529276

---------------------------
INTERNAL COORDINATES (A.U.)
---------------------------
 C      0   0   0     0.000000000000     0.00000000     0.00000000
 C      1   0   0     2.638292566523     0.00000000     0.00000000
 C      2   1   0     4.681163259042    91.83843427     0.00000000
 C      3   2   1     2.595673035184    88.38753138     0.99510529
 H      4   3   2     2.053693927456   120.40220873   179.89605683
 C      2   1   3     2.657675220085   121.04880664   359.70891743
 O      6   2   1     2.547394735340   119.19237742   181.28840838
 C      4   3   2     2.738074251704   124.00850786   359.62161656
 O      8   4   3     2.387400826053   121.02331884   179.83018878
 O      2   1   3     2.609401385828   123.13757212   182.96310305
 O      1   2   3     2.543061263378   115.62503505   178.84250092
 C     10   2   1     2.730105628135   115.41707594   288.90015934
 H     12  10   2     2.065205901126   110.56662739    66.31143138
 H     12  10   2     2.063069395542   105.83507206   185.41138134
 H     12  10   2     2.070782222110   110.51881687   304.25243915
 C     11   1   2     2.721241257265   123.20891123   183.02333602
 H     16  11   1     2.063184516041   104.21157185   176.95937781
 H     16  11   1     2.062257258700   111.09838052   295.81301320
 H     16  11   1     2.062567168355   111.09685316    58.05655498
 C      3   2   1     2.847557484700   148.49960691   180.93105398
 H     20   3   2     2.073336717809   111.20921469   300.11357819
 H     20   3   2     2.073156600118   111.18912230    59.03355071
 H     20   3   2     2.066623796638   110.57939730   179.58129326
 H      7   6   2     1.853472049861   106.72700637     1.48529276


           ************************************************************
           *        Program running with 4 parallel MPI-processes     *
           *              working on a common directory               *
           ************************************************************
------------------------------------------------------------------------------
                   ___                                                        
                  /   \      - P O W E R E D   B Y -                         
                 /     \                                                     
                 |  |  |   _    _      __       _____    __    __             
                 |  |  |  | |  | |    /  \     |  _  \  |  |  /  |          
                  \  \/   | |  | |   /    \    | | | |  |  | /  /          
                 / \  \   | |__| |  /  /\  \   | |_| |  |  |/  /          
                |  |  |   |  __  | /  /__\  \  |    /   |      \           
                |  |  |   | |  | | |   __   |  |    \   |  |\   \          
                \     /   | |  | | |  |  |  |  | |\  \  |  | \   \       
                 \___/    |_|  |_| |__|  |__|  |_| \__\ |__|  \__/        
                                                                              
                      - O R C A' S   B I G   F R I E N D -                    
                                      &                                       
                       - I N T E G R A L  F E E D E R -                       
                                                                              
 v1 FN, 2020, v2 2021                                                         
------------------------------------------------------------------------------


Reading SHARK input file Q4_1e_1H_B3LYP_631Gd_opt.SHARKINP.tmp ... ok
----------------------
SHARK INTEGRAL PACKAGE
----------------------

Number of atoms                             ...     24
Number of basis functions                   ...    204
Number of shells                            ...    100
Maximum angular momentum                    ...      2
Integral batch strategy                     ... SHARK/LIBINT Hybrid
RI-J (if used) integral strategy            ... SPLIT-RIJ (Revised 2003 algorithm where possible)
Printlevel                                  ...      1
Contraction scheme used                     ... SEGMENTED contraction
Coulomb Range Separation                    ... NOT USED
Exchange Range Separation                   ... NOT USED
Finite Nucleus Model                        ... NOT USED
Auxiliary Coulomb fitting basis             ... AVAILABLE
   # of basis functions in Aux-J            ...    758
   # of shells in Aux-J                     ...    250
   Maximum angular momentum in Aux-J        ...      4
Auxiliary J/K fitting basis                 ... NOT available
Auxiliary Correlation fitting basis         ... NOT available
Auxiliary 'external' fitting basis          ... NOT available
Integral threshold                          ...     2.500000e-11
Primitive cut-off                           ...     2.500000e-12
Primitive pair pre-selection threshold      ...     2.500000e-12

Calculating pre-screening integrals         ... done (  0.1 sec) Dimension = 100
Organizing shell pair data                  ... done (  0.0 sec)
Shell pair information
Total number of shell pairs                 ...      5050
Shell pairs after pre-screening             ...      4409
Total number of primitive shell pairs       ...     28986
Primitive shell pairs kept                  ...     15146
          la=0 lb=0:   1556 shell pairs
          la=1 lb=0:   1460 shell pairs
          la=1 lb=1:    341 shell pairs
          la=2 lb=0:    652 shell pairs
          la=2 lb=1:    320 shell pairs
          la=2 lb=2:     80 shell pairs

Calculating one electron integrals          ... done (  0.0 sec)
Calculating RI/J V-Matrix + Cholesky decomp.... done (  0.0 sec)
Calculating Nuclear repulsion               ... done (  0.0 sec) ENN=    821.788200132392 Eh

SHARK setup successfully completed in   0.3 seconds

Maximum memory used throughout the entire GTOINT-calculation: 14.5 MB


           ************************************************************
           *        Program running with 4 parallel MPI-processes     *
           *              working on a common directory               *
           ************************************************************

Diagonalization of the overlap matrix:
Smallest eigenvalue                        ... 4.295e-04
Time for diagonalization                   ...    0.009 sec
Threshold for overlap eigenvalues          ... 1.000e-08
Number of eigenvalues below threshold      ... 0
Time for construction of square roots      ...    0.004 sec
Total time needed                          ...    0.013 sec

-------------------
DFT GRID GENERATION
-------------------

General Integration Accuracy     IntAcc      ... 4.959
Radial Grid Type                 RadialGrid  ... OptM3 with GC (2021)
Angular Grid (max. ang.)         AngularGrid ... 6 (Lebedev-590)
Angular grid pruning method      GridPruning ... 4 (adaptive)
Weight generation scheme         WeightScheme... Becke
Basis function cutoff            BFCut       ... 1.0000e-11
Integration weight cutoff        WCut        ... 1.0000e-14
Angular grids for H and He will be reduced by one unit
Partially contracted basis set               ... off
Rotationally invariant grid construction     ... off

Total number of grid points                  ...   280910
Total number of batches                      ...     4400
Average number of points per batch           ...       63
Average number of grid points per atom       ...    11705
Time for grid setup =    3.703 sec

--------------------
COSX GRID GENERATION
--------------------

GRIDX 1
-------
General Integration Accuracy     IntAcc      ... 4.020
Radial Grid Type                 RadialGrid  ... OptM3 with GC (2021)
Angular Grid (max. ang.)         AngularGrid ... 2 (Lebedev-110)
Angular grid pruning method      GridPruning ... 4 (adaptive)
Weight generation scheme         WeightScheme... Becke
Basis function cutoff            BFCut       ... 1.0000e-11
Integration weight cutoff        WCut        ... 1.0000e-14
Angular grids for H and He will be reduced by one unit
Partially contracted basis set               ... on
Rotationally invariant grid construction     ... off

Total number of grid points                  ...    31470
Total number of batches                      ...      502
Average number of points per batch           ...       62
Average number of grid points per atom       ...     1311
UseSFitting                                  ... on

GRIDX 2
-------
General Integration Accuracy     IntAcc      ... 4.338
Radial Grid Type                 RadialGrid  ... OptM3 with GC (2021)
Angular Grid (max. ang.)         AngularGrid ... 3 (Lebedev-194)
Angular grid pruning method      GridPruning ... 4 (adaptive)
Weight generation scheme         WeightScheme... Becke
Basis function cutoff            BFCut       ... 1.0000e-11
Integration weight cutoff        WCut        ... 1.0000e-14
Angular grids for H and He will be reduced by one unit
Partially contracted basis set               ... on
Rotationally invariant grid construction     ... off

Total number of grid points                  ...    69043
Total number of batches                      ...     1089
Average number of points per batch           ...       63
Average number of grid points per atom       ...     2877
UseSFitting                                  ... on

GRIDX 3
-------
General Integration Accuracy     IntAcc      ... 4.871
Radial Grid Type                 RadialGrid  ... OptM3 with GC (2021)
Angular Grid (max. ang.)         AngularGrid ... 4 (Lebedev-302)
Angular grid pruning method      GridPruning ... 4 (adaptive)
Weight generation scheme         WeightScheme... Becke
Basis function cutoff            BFCut       ... 1.0000e-11
Integration weight cutoff        WCut        ... 1.0000e-14
Angular grids for H and He will be reduced by one unit
Partially contracted basis set               ... on
Rotationally invariant grid construction     ... off

Total number of grid points                  ...   130402
Total number of batches                      ...     2051
Average number of points per batch           ...       63
Average number of grid points per atom       ...     5433
UseSFitting                                  ... on

Time for X-Grid setup             =    1.547 sec


--------------------
CPCM SOLVATION MODEL
--------------------
CPCM parameters:
  Epsilon                                         ...      80.4000
  Refrac                                          ...       1.3300
  Rsolv                                           ...       1.3000
  Surface type                                    ... GAUSSIAN VDW
  Epsilon function type                           ...         CPCM
Radii:
 Radius for C  used is    3.8550 Bohr (=   2.0400 Ang.)
 Radius for H  used is    2.4944 Bohr (=   1.3200 Ang.)
 Radius for O  used is    3.4469 Bohr (=   1.8240 Ang.)
Calculating surface                               ...        done! (  0.0s)
GEPOL surface points                              ...         1313
GEPOL Volume                                      ...    1462.0629
GEPOL Surface-area                                ...     793.9628
Calculating surface distance matrix               ...        done! (  0.0s)
Performing Cholesky decomposition & store         ...        done! (  0.1s)
Overall time for CPCM initialization              ...                 0.1s
--------------
SCF ITERATIONS
--------------
ITER       Energy         Delta-E        Max-DP      RMS-DP      [F,P]     Damp
               ***  Starting incremental Fock matrix formation  ***
  0   -650.0566490784   0.000000000000 0.00023788  0.00000645  0.0031805 0.7000
  1   -650.0566628636  -0.000013785267 0.00022200  0.00000619  0.0025182 0.7000
                               ***Turning on DIIS***
  2   -650.0566738278  -0.000010964182 0.00057529  0.00001667  0.0018904 0.0000
  3   -650.0567018167  -0.000027988866 0.00016367  0.00000390  0.0002466 0.0000
               *** Restarting incremental Fock matrix formation ***
                                   *** Resetting DIIS ***
  4   -650.0567022446  -0.000000427913 0.00003190  0.00000057  0.0000195 0.0000
  5   -650.0567022542  -0.000000009620 0.00001264  0.00000028  0.0000234 0.0000
  6   -650.0567022516   0.000000002571 0.00000790  0.00000013  0.0000096 0.0000
  7   -650.0567022516   0.000000000010 0.00000598  0.00000009  0.0000021 0.0000
                 **** Energy Check signals convergence ****

               *****************************************************
               *                     SUCCESS                       *
               *           SCF CONVERGED AFTER   8 CYCLES          *
               *****************************************************

Old exchange energy                            =    -16.704000476 Eh
New exchange energy                            =    -16.704001366 Eh
Exchange energy change after final integration =     -0.000000889 Eh
Total energy after final integration           =   -650.056703140 Eh
Final COS-X integration done in                =     7.838 sec
Total Energy       :         -650.05670314 Eh          -17688.94218 eV
  Last Energy change         ...    1.0186e-09  Tolerance :   1.0000e-08
  Last MAX-Density change    ...    0.0000e+00  Tolerance :   1.0000e-07
             **** THE GBW FILE WAS UPDATED (Q4_1e_1H_B3LYP_631Gd_opt.gbw) ****
             **** DENSITY Q4_1e_1H_B3LYP_631Gd_opt.scfp WAS UPDATED ****
             **** ENERGY FILE WAS UPDATED (Q4_1e_1H_B3LYP_631Gd_opt.en.tmp) ****
----------------------
UHF SPIN CONTAMINATION
----------------------

Warning: in a DFT calculation there is little theoretical justification to 
         calculate <S**2> as in Hartree-Fock theory. We will do it anyways
         but you should keep in mind that the values have only limited relevance

Expectation value of <S**2>     :     0.768587
Ideal value S*(S+1) for S=0.5   :     0.750000
Deviation                       :     0.018587

             **** THE GBW FILE WAS UPDATED (Q4_1e_1H_B3LYP_631Gd_opt.gbw) ****
             **** DENSITY Q4_1e_1H_B3LYP_631Gd_opt.scfp WAS UPDATED ****
Total SCF time: 0 days 0 hours 0 min 47 sec 

Maximum memory used throughout the entire SCF-calculation: 70.6 MB

-------------------------   --------------------
FINAL SINGLE POINT ENERGY      -650.056703139916
-------------------------   --------------------


           ************************************************************
           *        Program running with 4 parallel MPI-processes     *
           *              working on a common directory               *
           ************************************************************
------------------------------------------------------------------------------
                         ORCA SCF GRADIENT CALCULATION
------------------------------------------------------------------------------

 ... reading COSX grid (gridx3)
Gradient of the Kohn-Sham DFT energy:
Kohn-Sham wavefunction type      ... UKS
Hartree-Fock exchange scaling    ...    0.200
Number of operators              ...    2
Number of atoms                  ...   24
Basis set dimensions             ...  204
Integral neglect threshold       ... 2.5e-11
Integral primitive cutoff        ... 2.5e-12
SHARK Integral package           ... ON

Nuc. rep. gradient       (SHARK) ... done (  0.0 sec)
HCore & Overlap gradient (SHARK) ... done (  0.1 sec)
RI-J gradient            (SHARK) ... done (  0.6 sec)
COSX-gradient                    ... done ( 11.0 sec)
Exchange-correlation gradient    ... done

------------------
CARTESIAN GRADIENT
------------------

   1   C   :    0.000103961   -0.000023038   -0.000044979
   2   C   :    0.000029049   -0.000000367    0.000054881
   3   C   :    0.000027981    0.000027997   -0.000015522
   4   C   :    0.000091982   -0.000023501    0.000055948
   5   H   :   -0.000031916   -0.000003934   -0.000007098
   6   C   :    0.000003445   -0.000087351   -0.000042769
   7   O   :   -0.000098036    0.000100548    0.000014069
   8   C   :   -0.000064251    0.000058260   -0.000051925
   9   O   :    0.000037641   -0.000033294    0.000029882
  10   O   :   -0.000092023    0.000019505   -0.000113267
  11   O   :   -0.000002096    0.000001890    0.000129994
  12   C   :    0.000109411    0.000014645    0.000155178
  13   H   :    0.000002348    0.000006636   -0.000015598
  14   H   :   -0.000025775    0.000005109   -0.000032995
  15   H   :   -0.000028201   -0.000005777   -0.000008247
  16   C   :   -0.000041318   -0.000024142   -0.000248702
  17   H   :    0.000009125    0.000036410    0.000066625
  18   H   :    0.000006471    0.000035814    0.000043330
  19   H   :    0.000014487   -0.000046948    0.000039272
  20   C   :   -0.000048512   -0.000021552   -0.000049053
  21   H   :    0.000010890   -0.000005829    0.000027750
  22   H   :   -0.000016005    0.000004138    0.000001327
  23   H   :   -0.000016800   -0.000013170   -0.000011586
  24   H   :    0.000021090   -0.000005560   -0.000012929

Difference to translation invariance:
           :    0.0000029472    0.0000164892   -0.0000364120

Difference to rotation invariance:
           :    0.0001550658   -0.0001488041    0.0003549830

Norm of the cartesian gradient     ...    0.0004877524
RMS gradient                       ...    0.0000574822
MAX gradient                       ...    0.0002487021

-------
TIMINGS
-------

Total SCF gradient time            ...       18.429 sec

One electron gradient       ....       0.111 sec  (  0.6%)
RI-J Coulomb gradient       ....       0.623 sec  (  3.4%)
COSX gradient               ....      10.971 sec  ( 59.5%)
XC gradient                 ....       5.694 sec  ( 30.9%)
CPCM gradient               ....       0.313 sec  (  1.7%)
   A-Matrix (El+Nuc)        ....       0.094 sec  (  0.5%)
   Potential                ....       0.219 sec  (  1.2%)

Maximum memory used throughout the entire SCFGRAD-calculation: 63.4 MB
------------------------------------------------------------------------------
                         ORCA GEOMETRY RELAXATION STEP
------------------------------------------------------------------------------

Reading the OPT-File                    .... done
Getting information on internals        .... done
Copying old internal coords+grads       .... done
Making the new internal coordinates     .... (new redundants).... done
Validating the new internal coordinates .... (new redundants).... done
Calculating the B-matrix                .... done
Calculating the G,G- and P matrices     .... done
Transforming gradient to internals      .... done
Projecting the internal gradient        .... done
Number of atoms                         ....  24
Number of internal coordinates          .... 105
Current Energy                          ....  -650.056703140 Eh
Current gradient norm                   ....     0.000487752 Eh/bohr
Maximum allowed component of the step   ....  0.300
Current trust radius                    ....  0.300
Updating the Hessian (BFGS)             .... done
Forming the augmented Hessian           .... done
Diagonalizing the augmented Hessian     .... done
Last element of RFO vector              ....  0.999593268
Lowest eigenvalues of augmented Hessian:
 -0.000001341  0.000861189  0.003078946  0.012141928  0.016503302
Length of the computed step             ....  0.028529997
The final length of the internal step   ....  0.028529997
Converting the step to cartesian space:
 Initial RMS(Int)=    0.0027842426
Transforming coordinates:
 Iter   0:  RMS(Cart)=    0.0059995534 RMS(Int)=    0.0027846523
 Iter   1:  RMS(Cart)=    0.0000399396 RMS(Int)=    0.0000139618
 Iter   2:  RMS(Cart)=    0.0000003817 RMS(Int)=    0.0000001819
 Iter   3:  RMS(Cart)=    0.0000000052 RMS(Int)=    0.0000000019
done
Storing new coordinates                 .... done

                                .--------------------.
          ----------------------|Geometry convergence|-------------------------
          Item                value                   Tolerance       Converged
          ---------------------------------------------------------------------
          Energy change      -0.0000015215            0.0000002000      NO
          RMS gradient        0.0000322650            0.0000080000      NO
          MAX gradient        0.0001205815            0.0000300000      NO
          RMS step            0.0027842426            0.0001000000      NO
          MAX step            0.0141206744            0.0002000000      NO
          ........................................................
          Max(Bonds)      0.0001      Max(Angles)    0.02
          Max(Dihed)        0.81      Max(Improp)    0.00
          ---------------------------------------------------------------------

The optimization has not yet converged - more geometry cycles are needed


    ---------------------------------------------------------------------------
                         Redundant Internal Coordinates
                            (Angstroem and degrees)

        Definition                    Value    dE/dq     Step     New-Value
    ----------------------------------------------------------------------------
     1. B(C   1,C   0)                1.3961  0.000063 -0.0000    1.3961   
     2. B(C   3,C   2)                1.3736  0.000050 -0.0000    1.3735   
     3. B(H   4,C   3)                1.0868  0.000012 -0.0000    1.0868   
     4. B(C   5,C   2)                1.4257  0.000008 -0.0000    1.4257   
     5. B(C   5,C   1)                1.4064  0.000061 -0.0001    1.4063   
     6. B(O   6,C   5)                1.3480  0.000121 -0.0001    1.3480   
     7. B(C   7,C   0)                1.4684  0.000003  0.0001    1.4685   
     8. B(C   7,C   3)                1.4489  0.000003  0.0000    1.4489   
     9. B(O   8,C   7)                1.2634  0.000052 -0.0000    1.2633   
    10. B(O   9,C   1)                1.3808  0.000033  0.0000    1.3808   
    11. B(O  10,C   0)                1.3457 -0.000024 -0.0000    1.3457   
    12. B(C  11,O   9)                1.4447  0.000108 -0.0001    1.4446   
    13. B(H  12,C  11)                1.0929 -0.000001 -0.0000    1.0928   
    14. B(H  13,C  11)                1.0917  0.000012 -0.0000    1.0917   
    15. B(H  14,C  11)                1.0958  0.000007 -0.0000    1.0958   
    16. B(C  15,O  10)                1.4400 -0.000003 -0.0000    1.4400   
    17. B(H  16,C  15)                1.0918  0.000017 -0.0000    1.0918   
    18. B(H  17,C  15)                1.0913  0.000024 -0.0000    1.0913   
    19. B(H  18,C  15)                1.0915  0.000004 -0.0000    1.0914   
    20. B(C  19,C   2)                1.5069  0.000078 -0.0001    1.5068   
    21. B(H  20,C  19)                1.0972  0.000018 -0.0000    1.0972   
    22. B(H  21,C  19)                1.0971  0.000005 -0.0000    1.0971   
    23. B(H  22,C  19)                1.0936  0.000013 -0.0000    1.0936   
    24. B(H  23,O   6)                0.9808  0.000009 -0.0000    0.9808   
    25. A(C   7,C   0,O  10)          125.33  0.000015    0.00    125.33   
    26. A(C   1,C   0,C   7)          119.04 -0.000034    0.00    119.05   
    27. A(C   1,C   0,O  10)          115.63  0.000019   -0.01    115.62   
    28. A(C   5,C   1,O   9)          115.74 -0.000047    0.00    115.74   
    29. A(C   0,C   1,C   5)          121.05  0.000019    0.00    121.05   
    30. A(C   0,C   1,O   9)          123.14  0.000027   -0.00    123.14   
    31. A(C   5,C   2,C  19)          119.72  0.000007    0.01    119.73   
    32. A(C   3,C   2,C   5)          117.16 -0.000013    0.00    117.16   
    33. A(C   3,C   2,C  19)          123.11  0.000006   -0.01    123.11   
    34. A(C   2,C   3,H   4)          120.40 -0.000040    0.00    120.40   
    35. A(C   2,C   3,C   7)          124.01  0.000014    0.00    124.01   
    36. A(H   4,C   3,C   7)          115.59  0.000026   -0.00    115.59   
    37. A(C   2,C   5,O   6)          118.79  0.000037   -0.01    118.79   
    38. A(C   1,C   5,O   6)          119.19 -0.000027    0.01    119.20   
    39. A(C   1,C   5,C   2)          122.01 -0.000010    0.00    122.01   
    40. A(C   5,O   6,H  23)          106.73 -0.000040    0.02    106.74   
    41. A(C   3,C   7,O   8)          121.02 -0.000011   -0.00    121.02   
    42. A(C   0,C   7,O   8)          122.27 -0.000013    0.01    122.28   
    43. A(C   0,C   7,C   3)          116.70  0.000024   -0.00    116.70   
    44. A(C   1,O   9,C  11)          115.42 -0.000029    0.00    115.42   
    45. A(C   0,O  10,C  15)          123.21  0.000025    0.02    123.23   
    46. A(H  13,C  11,H  14)          109.82  0.000020    0.00    109.82   
    47. A(H  12,C  11,H  14)          110.02  0.000033    0.00    110.02   
    48. A(O   9,C  11,H  14)          110.52 -0.000024   -0.00    110.52   
    49. A(H  12,C  11,H  13)          110.01  0.000020   -0.01    110.00   
    50. A(O   9,C  11,H  13)          105.84 -0.000062   -0.00    105.83   
    51. A(O   9,C  11,H  12)          110.57  0.000008    0.01    110.58   
    52. A(H  17,C  15,H  18)          109.56 -0.000010    0.00    109.56   
    53. A(H  16,C  15,H  18)          110.41  0.000054   -0.00    110.41   
    54. A(O  10,C  15,H  18)          111.10  0.000108   -0.02    111.08   
    55. A(H  16,C  15,H  17)          110.37 -0.000045    0.01    110.38   
    56. A(O  10,C  15,H  17)          111.10 -0.000078    0.02    111.12   
    57. A(O  10,C  15,H  16)          104.21 -0.000030   -0.01    104.21   
    58. A(H  21,C  19,H  22)          108.46 -0.000015    0.01    108.46   
    59. A(H  20,C  19,H  22)          108.43 -0.000006   -0.00    108.43   
    60. A(C   2,C  19,H  22)          110.58  0.000024    0.00    110.58   
    61. A(H  20,C  19,H  21)          106.83  0.000005   -0.00    106.83   
    62. A(C   2,C  19,H  21)          111.19  0.000026   -0.01    111.18   
    63. A(C   2,C  19,H  20)          111.21 -0.000035    0.01    111.22   
    64. D(C   5,C   1,C   0,C   7)     -1.60 -0.000011    0.10     -1.50   
    65. D(O   9,C   1,C   0,C   7)   -178.35 -0.000001    0.07   -178.28   
    66. D(O   9,C   1,C   0,O  10)      1.81  0.000007   -0.06      1.74   
    67. D(C   5,C   1,C   0,O  10)    178.55 -0.000003   -0.03    178.52   
    68. D(C   7,C   3,C   2,C   5)     -0.64 -0.000012   -0.01     -0.65   
    69. D(H   4,C   3,C   2,C   5)    179.63 -0.000006    0.03    179.67   
    70. D(H   4,C   3,C   2,C  19)     -0.06  0.000001    0.02     -0.05   
    71. D(C   7,C   3,C   2,C  19)    179.66 -0.000005   -0.03    179.63   
    72. D(C   1,C   5,C   2,C  19)   -179.75 -0.000004    0.00   -179.75   
    73. D(O   6,C   5,C   1,O   9)     -1.74 -0.000007   -0.01     -1.74   
    74. D(O   6,C   5,C   1,C   0)   -178.71  0.000000   -0.04   -178.75   
    75. D(C   2,C   5,C   1,O   9)    177.57  0.000002   -0.00    177.57   
    76. D(O   6,C   5,C   2,C   3)    179.85  0.000011   -0.01    179.85   
    77. D(O   6,C   5,C   2,C  19)     -0.44  0.000004    0.01     -0.43   
    78. D(C   2,C   5,C   1,C   0)      0.60  0.000009   -0.03      0.56   
    79. D(C   1,C   5,C   2,C   3)      0.54  0.000003   -0.01      0.53   
    80. D(H  23,O   6,C   5,C   2)   -177.84  0.000007    0.02   -177.83   
    81. D(H  23,O   6,C   5,C   1)      1.49  0.000015    0.02      1.51   
    82. D(O   8,C   7,C   3,H   4)     -0.43 -0.000015    0.08     -0.35   
    83. D(O   8,C   7,C   3,C   2)    179.83 -0.000009    0.13    179.96   
    84. D(C   0,C   7,C   3,H   4)    179.39  0.000003    0.04    179.43   
    85. D(C   0,C   7,C   3,C   2)     -0.34  0.000009    0.08     -0.26   
    86. D(O   8,C   7,C   0,O  10)      1.11  0.000012   -0.03      1.09   
    87. D(C   3,C   7,C   0,O  10)   -178.71 -0.000006    0.02   -178.69   
    88. D(C   3,C   7,C   0,C   1)      1.46  0.000002   -0.12      1.34   
    89. D(O   8,C   7,C   0,C   1)   -178.72  0.000021   -0.17   -178.88   
    90. D(C  11,O   9,C   1,C   5)    112.00  0.000025   -0.06    111.94   
    91. D(C  11,O   9,C   1,C   0)    -71.10  0.000017   -0.02    -71.12   
    92. D(C  15,O  10,C   0,C   7)      3.19  0.000025   -0.81      2.38   
    93. D(C  15,O  10,C   0,C   1)   -176.98  0.000016   -0.67   -177.65   
    94. D(H  12,C  11,O   9,C   1)     66.31  0.000022   -0.27     66.04   
    95. D(H  14,C  11,O   9,C   1)    -55.75 -0.000010   -0.28    -56.03   
    96. D(H  13,C  11,O   9,C   1)   -174.59  0.000014   -0.28   -174.87   
    97. D(H  18,C  15,O  10,C   0)     58.06 -0.000044    0.64     58.70   
    98. D(H  17,C  15,O  10,C   0)    -64.19 -0.000052    0.64    -63.55   
    99. D(H  16,C  15,O  10,C   0)    176.96  0.000057    0.63    177.59   
   100. D(H  22,C  19,C   2,C   5)    179.81 -0.000000   -0.06    179.75   
   101. D(H  22,C  19,C   2,C   3)     -0.50 -0.000007   -0.04     -0.54   
   102. D(H  21,C  19,C   2,C   5)     59.27 -0.000014   -0.06     59.20   
   103. D(H  21,C  19,C   2,C   3)   -121.04 -0.000021   -0.05   -121.09   
   104. D(H  20,C  19,C   2,C   5)    -59.65 -0.000014   -0.06    -59.71   
   105. D(H  20,C  19,C   2,C   3)    120.04 -0.000021   -0.04    119.99   
    ----------------------------------------------------------------------------

         *************************************************************
         *                GEOMETRY OPTIMIZATION CYCLE  12            *
         *************************************************************
---------------------------------
CARTESIAN COORDINATES (ANGSTROEM)
---------------------------------
  C      0.930094   -0.191517   -0.110221
  C     -0.045156    0.803408   -0.200379
  C     -1.871297   -0.853868    0.033614
  C     -0.915297   -1.833741    0.145585
  H     -1.205406   -2.872080    0.282410
  C     -1.413621    0.485615   -0.136606
  O     -2.324068    1.472773   -0.253129
  C      0.510933   -1.585018    0.087114
  O      1.341742   -2.530275    0.197610
  O      0.251973    2.133952   -0.419670
  O      2.203524    0.230761   -0.215085
  C      0.871945    2.821737    0.689178
  H      1.866411    2.413844    0.886582
  H      0.950812    3.867159    0.384672
  H      0.248886    2.742343    1.587106
  C      3.334554   -0.660298   -0.194376
  H      4.194836   -0.004794   -0.343305
  H      3.411264   -1.175979    0.764305
  H      3.271107   -1.393972   -0.999955
  C     -3.350255   -1.136729    0.089380
  H     -3.825801   -0.601371    0.920639
  H     -3.851749   -0.807216   -0.829012
  H     -3.532315   -2.207314    0.218373
  H     -1.823086    2.303732   -0.396161

----------------------------
CARTESIAN COORDINATES (A.U.)
----------------------------
  NO LB      ZA    FRAG     MASS         X           Y           Z
   0 C     6.0000    0    12.011    1.757623   -0.361914   -0.208288
   1 C     6.0000    0    12.011   -0.085333    1.518221   -0.378662
   2 C     6.0000    0    12.011   -3.536239   -1.613578    0.063520
   3 C     6.0000    0    12.011   -1.729660   -3.465269    0.275116
   4 H     1.0000    0     1.008   -2.277888   -5.427445    0.533677
   5 C     6.0000    0    12.011   -2.671356    0.917679   -0.258148
   6 O     8.0000    0    15.999   -4.391853    2.783137   -0.478344
   7 C     6.0000    0    12.011    0.965524   -2.995250    0.164621
   8 O     8.0000    0    15.999    2.535525   -4.781527    0.373429
   9 O     8.0000    0    15.999    0.476160    4.032584   -0.793061
  10 O     8.0000    0    15.999    4.164057    0.436076   -0.406451
  11 C     6.0000    0    12.011    1.647737    5.332310    1.302358
  12 H     1.0000    0     1.008    3.527006    4.561504    1.675398
  13 H     1.0000    0     1.008    1.796775    7.307872    0.726925
  14 H     1.0000    0     1.008    0.470327    5.182277    2.999196
  15 C     6.0000    0    12.011    6.301394   -1.247783   -0.367318
  16 H     1.0000    0     1.008    7.927091   -0.009060   -0.648753
  17 H     1.0000    0     1.008    6.446355   -2.222278    1.444326
  18 H     1.0000    0     1.008    6.181496   -2.634225   -1.889642
  19 C     6.0000    0    12.011   -6.331064   -2.148106    0.168903
  20 H     1.0000    0     1.008   -7.229717   -1.136427    1.739756
  21 H     1.0000    0     1.008   -7.278751   -1.525416   -1.566606
  22 H     1.0000    0     1.008   -6.675108   -4.171218    0.412665
  23 H     1.0000    0     1.008   -3.445133    4.353422   -0.748636

--------------------------------
INTERNAL COORDINATES (ANGSTROEM)
--------------------------------
 C      0   0   0     0.000000000000     0.00000000     0.00000000
 C      1   0   0     1.396107973921     0.00000000     0.00000000
 C      2   1   0     2.477116988735    91.83900954     0.00000000
 C      3   2   1     1.373544730362    88.38873586     0.95618092
 H      4   3   2     1.086752766720   120.40253988   179.92197300
 C      2   1   3     1.406326423091   121.04930273   359.72462983
 O      6   2   1     1.347951421017   119.19849453   181.25222326
 C      4   3   2     1.448935223582   124.01107233   359.60133846
 O      8   4   3     1.263314629673   121.02189009   179.95621552
 O      2   1   3     1.380840474158   123.13584220   182.94559533
 O      1   2   3     1.345711275715   115.61821984   178.79872432
 C     10   2   1     1.444630713865   115.41710711   288.87557783
 H     12  10   2     1.092844218259   110.57743037    66.04104138
 H     12  10   2     1.091719820718   105.83203969   185.13448107
 H     12  10   2     1.095801190091   110.51518989   303.97363201
 C     11   1   2     1.440015805575   123.22643426   182.35133492
 H     16  11   1     1.091764890330   104.20621645   177.58718600
 H     16  11   1     1.091274252226   111.11558193   296.45345291
 H     16  11   1     1.091448817422   111.08028583    58.69894762
 C      3   2   1     1.506796582661   148.50359056   180.90538143
 H     20   3   2     1.097152697720   111.21507961   300.05342032
 H     20   3   2     1.097050090631   111.18107143    58.97017441
 H     20   3   2     1.093589334810   110.58173889   179.52055999
 H      7   6   2     0.980782949320   106.74215956     1.50680223

---------------------------
INTERNAL COORDINATES (A.U.)
---------------------------
 C      0   0   0     0.000000000000     0.00000000     0.00000000
 C      1   0   0     2.638261724094     0.00000000     0.00000000
 C      2   1   0     4.681072710392    91.83900954     0.00000000
 C      3   2   1     2.595623373075    88.38873586     0.95618092
 H      4   3   2     2.053665104382   120.40253988   179.92197300
 C      2   1   3     2.657571794538   121.04930273   359.72462983
 O      6   2   1     2.547259027552   119.19849453   181.25222326
 C      4   3   2     2.738090758362   124.01107233   359.60133846
 O      8   4   3     2.387318671058   121.02189009   179.95621552
 O      2   1   3     2.609410330792   123.13584220   182.94559533
 O      1   2   3     2.543025766431   115.61821984   178.79872432
 C     10   2   1     2.729956413855   115.41710711   288.87557783
 H     12  10   2     2.065176279548   110.57743037    66.04104138
 H     12  10   2     2.063051476131   105.83203969   185.13448107
 H     12  10   2     2.070764146497   110.51518989   303.97363201
 C     11   1   2     2.721235501055   123.22643426   182.35133492
 H     16  11   1     2.063136645354   104.20621645   177.58718600
 H     16  11   1     2.062209473706   111.11558193   296.45345291
 H     16  11   1     2.062539354119   111.08028583    58.69894762
 C      3   2   1     2.847432880758   148.50359056   180.90538143
 H     20   3   2     2.073318125784   111.21507961   300.05342032
 H     20   3   2     2.073124226486   111.18107143    58.97017441
 H     20   3   2     2.066584345768   110.58173889   179.52055999
 H      7   6   2     1.853411171034   106.74215956     1.50680223


           ************************************************************
           *        Program running with 4 parallel MPI-processes     *
           *              working on a common directory               *
           ************************************************************
------------------------------------------------------------------------------
                   ___                                                        
                  /   \      - P O W E R E D   B Y -                         
                 /     \                                                     
                 |  |  |   _    _      __       _____    __    __             
                 |  |  |  | |  | |    /  \     |  _  \  |  |  /  |          
                  \  \/   | |  | |   /    \    | | | |  |  | /  /          
                 / \  \   | |__| |  /  /\  \   | |_| |  |  |/  /          
                |  |  |   |  __  | /  /__\  \  |    /   |      \           
                |  |  |   | |  | | |   __   |  |    \   |  |\   \          
                \     /   | |  | | |  |  |  |  | |\  \  |  | \   \       
                 \___/    |_|  |_| |__|  |__|  |_| \__\ |__|  \__/        
                                                                              
                      - O R C A' S   B I G   F R I E N D -                    
                                      &                                       
                       - I N T E G R A L  F E E D E R -                       
                                                                              
 v1 FN, 2020, v2 2021                                                         
------------------------------------------------------------------------------


Reading SHARK input file Q4_1e_1H_B3LYP_631Gd_opt.SHARKINP.tmp ... ok
----------------------
SHARK INTEGRAL PACKAGE
----------------------

Number of atoms                             ...     24
Number of basis functions                   ...    204
Number of shells                            ...    100
Maximum angular momentum                    ...      2
Integral batch strategy                     ... SHARK/LIBINT Hybrid
RI-J (if used) integral strategy            ... SPLIT-RIJ (Revised 2003 algorithm where possible)
Printlevel                                  ...      1
Contraction scheme used                     ... SEGMENTED contraction
Coulomb Range Separation                    ... NOT USED
Exchange Range Separation                   ... NOT USED
Finite Nucleus Model                        ... NOT USED
Auxiliary Coulomb fitting basis             ... AVAILABLE
   # of basis functions in Aux-J            ...    758
   # of shells in Aux-J                     ...    250
   Maximum angular momentum in Aux-J        ...      4
Auxiliary J/K fitting basis                 ... NOT available
Auxiliary Correlation fitting basis         ... NOT available
Auxiliary 'external' fitting basis          ... NOT available
Integral threshold                          ...     2.500000e-11
Primitive cut-off                           ...     2.500000e-12
Primitive pair pre-selection threshold      ...     2.500000e-12

Calculating pre-screening integrals         ... done (  0.1 sec) Dimension = 100
Organizing shell pair data                  ... done (  0.0 sec)
Shell pair information
Total number of shell pairs                 ...      5050
Shell pairs after pre-screening             ...      4409
Total number of primitive shell pairs       ...     28986
Primitive shell pairs kept                  ...     15146
          la=0 lb=0:   1556 shell pairs
          la=1 lb=0:   1460 shell pairs
          la=1 lb=1:    341 shell pairs
          la=2 lb=0:    652 shell pairs
          la=2 lb=1:    320 shell pairs
          la=2 lb=2:     80 shell pairs

Calculating one electron integrals          ... done (  0.0 sec)
Calculating RI/J V-Matrix + Cholesky decomp.... done (  0.0 sec)
Calculating Nuclear repulsion               ... done (  0.0 sec) ENN=    821.800505389748 Eh

SHARK setup successfully completed in   0.3 seconds

Maximum memory used throughout the entire GTOINT-calculation: 14.5 MB


           ************************************************************
           *        Program running with 4 parallel MPI-processes     *
           *              working on a common directory               *
           ************************************************************

Diagonalization of the overlap matrix:
Smallest eigenvalue                        ... 4.294e-04
Time for diagonalization                   ...    0.009 sec
Threshold for overlap eigenvalues          ... 1.000e-08
Number of eigenvalues below threshold      ... 0
Time for construction of square roots      ...    0.004 sec
Total time needed                          ...    0.013 sec

-------------------
DFT GRID GENERATION
-------------------

General Integration Accuracy     IntAcc      ... 4.959
Radial Grid Type                 RadialGrid  ... OptM3 with GC (2021)
Angular Grid (max. ang.)         AngularGrid ... 6 (Lebedev-590)
Angular grid pruning method      GridPruning ... 4 (adaptive)
Weight generation scheme         WeightScheme... Becke
Basis function cutoff            BFCut       ... 1.0000e-11
Integration weight cutoff        WCut        ... 1.0000e-14
Angular grids for H and He will be reduced by one unit
Partially contracted basis set               ... off
Rotationally invariant grid construction     ... off

Total number of grid points                  ...   280920
Total number of batches                      ...     4401
Average number of points per batch           ...       63
Average number of grid points per atom       ...    11705
Time for grid setup =    3.712 sec

--------------------
COSX GRID GENERATION
--------------------

GRIDX 1
-------
General Integration Accuracy     IntAcc      ... 4.020
Radial Grid Type                 RadialGrid  ... OptM3 with GC (2021)
Angular Grid (max. ang.)         AngularGrid ... 2 (Lebedev-110)
Angular grid pruning method      GridPruning ... 4 (adaptive)
Weight generation scheme         WeightScheme... Becke
Basis function cutoff            BFCut       ... 1.0000e-11
Integration weight cutoff        WCut        ... 1.0000e-14
Angular grids for H and He will be reduced by one unit
Partially contracted basis set               ... on
Rotationally invariant grid construction     ... off

Total number of grid points                  ...    31467
Total number of batches                      ...      503
Average number of points per batch           ...       62
Average number of grid points per atom       ...     1311
UseSFitting                                  ... on

GRIDX 2
-------
General Integration Accuracy     IntAcc      ... 4.338
Radial Grid Type                 RadialGrid  ... OptM3 with GC (2021)
Angular Grid (max. ang.)         AngularGrid ... 3 (Lebedev-194)
Angular grid pruning method      GridPruning ... 4 (adaptive)
Weight generation scheme         WeightScheme... Becke
Basis function cutoff            BFCut       ... 1.0000e-11
Integration weight cutoff        WCut        ... 1.0000e-14
Angular grids for H and He will be reduced by one unit
Partially contracted basis set               ... on
Rotationally invariant grid construction     ... off

Total number of grid points                  ...    69041
Total number of batches                      ...     1089
Average number of points per batch           ...       63
Average number of grid points per atom       ...     2877
UseSFitting                                  ... on

GRIDX 3
-------
General Integration Accuracy     IntAcc      ... 4.871
Radial Grid Type                 RadialGrid  ... OptM3 with GC (2021)
Angular Grid (max. ang.)         AngularGrid ... 4 (Lebedev-302)
Angular grid pruning method      GridPruning ... 4 (adaptive)
Weight generation scheme         WeightScheme... Becke
Basis function cutoff            BFCut       ... 1.0000e-11
Integration weight cutoff        WCut        ... 1.0000e-14
Angular grids for H and He will be reduced by one unit
Partially contracted basis set               ... on
Rotationally invariant grid construction     ... off

Total number of grid points                  ...   130402
Total number of batches                      ...     2051
Average number of points per batch           ...       63
Average number of grid points per atom       ...     5433
UseSFitting                                  ... on

Time for X-Grid setup             =    1.536 sec


--------------------
CPCM SOLVATION MODEL
--------------------
CPCM parameters:
  Epsilon                                         ...      80.4000
  Refrac                                          ...       1.3300
  Rsolv                                           ...       1.3000
  Surface type                                    ... GAUSSIAN VDW
  Epsilon function type                           ...         CPCM
Radii:
 Radius for C  used is    3.8550 Bohr (=   2.0400 Ang.)
 Radius for H  used is    2.4944 Bohr (=   1.3200 Ang.)
 Radius for O  used is    3.4469 Bohr (=   1.8240 Ang.)
Calculating surface                               ...        done! (  0.0s)
GEPOL surface points                              ...         1313
GEPOL Volume                                      ...    1462.0624
GEPOL Surface-area                                ...     793.9348
Calculating surface distance matrix               ...        done! (  0.0s)
Performing Cholesky decomposition & store         ...        done! (  0.1s)
Overall time for CPCM initialization              ...                 0.1s
--------------
SCF ITERATIONS
--------------
ITER       Energy         Delta-E        Max-DP      RMS-DP      [F,P]     Damp
               ***  Starting incremental Fock matrix formation  ***
  0   -650.0566422906   0.000000000000 0.00025213  0.00000702  0.0034088 0.7000
  1   -650.0566581935  -0.000015902891 0.00023528  0.00000673  0.0026990 0.7000
                               ***Turning on DIIS***
  2   -650.0566708525  -0.000012659033 0.00060967  0.00001810  0.0020262 0.0000
  3   -650.0567031999  -0.000032347410 0.00017390  0.00000424  0.0002647 0.0000
               *** Restarting incremental Fock matrix formation ***
                                   *** Resetting DIIS ***
  4   -650.0567037236  -0.000000523637 0.00003824  0.00000060  0.0000187 0.0000
  5   -650.0567037317  -0.000000008132 0.00001821  0.00000026  0.0000245 0.0000
  6   -650.0567037296   0.000000002104 0.00000857  0.00000015  0.0000171 0.0000
  7   -650.0567037247   0.000000004927 0.00000741  0.00000011  0.0000037 0.0000
                 **** Energy Check signals convergence ****

               *****************************************************
               *                     SUCCESS                       *
               *           SCF CONVERGED AFTER   8 CYCLES          *
               *****************************************************

Old exchange energy                            =    -16.704052852 Eh
New exchange energy                            =    -16.704053668 Eh
Exchange energy change after final integration =     -0.000000816 Eh
Total energy after final integration           =   -650.056704539 Eh
Final COS-X integration done in                =     8.995 sec
Total Energy       :         -650.05670454 Eh          -17688.94222 eV
  Last Energy change         ...    1.6850e-09  Tolerance :   1.0000e-08
  Last MAX-Density change    ...    0.0000e+00  Tolerance :   1.0000e-07
             **** THE GBW FILE WAS UPDATED (Q4_1e_1H_B3LYP_631Gd_opt.gbw) ****
             **** DENSITY Q4_1e_1H_B3LYP_631Gd_opt.scfp WAS UPDATED ****
             **** ENERGY FILE WAS UPDATED (Q4_1e_1H_B3LYP_631Gd_opt.en.tmp) ****
----------------------
UHF SPIN CONTAMINATION
----------------------

Warning: in a DFT calculation there is little theoretical justification to 
         calculate <S**2> as in Hartree-Fock theory. We will do it anyways
         but you should keep in mind that the values have only limited relevance

Expectation value of <S**2>     :     0.768581
Ideal value S*(S+1) for S=0.5   :     0.750000
Deviation                       :     0.018581

             **** THE GBW FILE WAS UPDATED (Q4_1e_1H_B3LYP_631Gd_opt.gbw) ****
             **** DENSITY Q4_1e_1H_B3LYP_631Gd_opt.scfp WAS UPDATED ****
Total SCF time: 0 days 0 hours 0 min 49 sec 

Maximum memory used throughout the entire SCF-calculation: 70.9 MB

-------------------------   --------------------
FINAL SINGLE POINT ENERGY      -650.056704539496
-------------------------   --------------------


           ************************************************************
           *        Program running with 4 parallel MPI-processes     *
           *              working on a common directory               *
           ************************************************************
------------------------------------------------------------------------------
                         ORCA SCF GRADIENT CALCULATION
------------------------------------------------------------------------------

 ... reading COSX grid (gridx3)
Gradient of the Kohn-Sham DFT energy:
Kohn-Sham wavefunction type      ... UKS
Hartree-Fock exchange scaling    ...    0.200
Number of operators              ...    2
Number of atoms                  ...   24
Basis set dimensions             ...  204
Integral neglect threshold       ... 2.5e-11
Integral primitive cutoff        ... 2.5e-12
SHARK Integral package           ... ON

Nuc. rep. gradient       (SHARK) ... done (  0.0 sec)
HCore & Overlap gradient (SHARK) ... done (  0.1 sec)
RI-J gradient            (SHARK) ... done (  0.6 sec)
COSX-gradient                    ... done ( 11.0 sec)
Exchange-correlation gradient    ... done

------------------
CARTESIAN GRADIENT
------------------

   1   C   :    0.000071417    0.000032719   -0.000017633
   2   C   :    0.000048249   -0.000025496    0.000014528
   3   C   :    0.000003041    0.000045106   -0.000029412
   4   C   :    0.000062820   -0.000015734    0.000053489
   5   H   :   -0.000027876    0.000006137   -0.000008864
   6   C   :    0.000003726   -0.000052292   -0.000028495
   7   O   :   -0.000034660    0.000056789    0.000017661
   8   C   :   -0.000021375   -0.000000813   -0.000030022
   9   O   :    0.000005995    0.000000537    0.000008077
  10   O   :   -0.000111307    0.000036372   -0.000064417
  11   O   :   -0.000016448   -0.000023624    0.000074124
  12   C   :    0.000105851   -0.000006415    0.000133597
  13   H   :   -0.000006236    0.000016240   -0.000007458
  14   H   :   -0.000016312   -0.000006402   -0.000039637
  15   H   :   -0.000029554   -0.000001905   -0.000023581
  16   C   :   -0.000009508   -0.000020504   -0.000142928
  17   H   :   -0.000005933    0.000030242    0.000055181
  18   H   :    0.000012274    0.000027523    0.000010819
  19   H   :    0.000000828   -0.000026360    0.000024197
  20   C   :   -0.000022880   -0.000037946   -0.000041392
  21   H   :    0.000010065   -0.000015984    0.000019710
  22   H   :    0.000000293    0.000010414    0.000007013
  23   H   :   -0.000016294    0.000000104   -0.000009000
  24   H   :   -0.000001541   -0.000009204   -0.000012603

Difference to translation invariance:
           :    0.0000046355    0.0000195033   -0.0000370429

Difference to rotation invariance:
           :    0.0001663856   -0.0001703184    0.0003865620

Norm of the cartesian gradient     ...    0.0003459006
RMS gradient                       ...    0.0000407648
MAX gradient                       ...    0.0001429276

-------
TIMINGS
-------

Total SCF gradient time            ...       18.570 sec

One electron gradient       ....       0.110 sec  (  0.6%)
RI-J Coulomb gradient       ....       0.632 sec  (  3.4%)
COSX gradient               ....      11.026 sec  ( 59.4%)
XC gradient                 ....       5.683 sec  ( 30.6%)
CPCM gradient               ....       0.324 sec  (  1.7%)
   A-Matrix (El+Nuc)        ....       0.098 sec  (  0.5%)
   Potential                ....       0.226 sec  (  1.2%)

Maximum memory used throughout the entire SCFGRAD-calculation: 63.3 MB
------------------------------------------------------------------------------
                         ORCA GEOMETRY RELAXATION STEP
------------------------------------------------------------------------------

Reading the OPT-File                    .... done
Getting information on internals        .... done
Copying old internal coords+grads       .... done
Making the new internal coordinates     .... (new redundants).... done
Validating the new internal coordinates .... (new redundants).... done
Calculating the B-matrix                .... done
Calculating the G,G- and P matrices     .... done
Transforming gradient to internals      .... done
Projecting the internal gradient        .... done
Number of atoms                         ....  24
Number of internal coordinates          .... 105
Current Energy                          ....  -650.056704539 Eh
Current gradient norm                   ....     0.000345901 Eh/bohr
Maximum allowed component of the step   ....  0.300
Current trust radius                    ....  0.300
Updating the Hessian (BFGS)             .... done
Forming the augmented Hessian           .... done
Diagonalizing the augmented Hessian     .... done
Last element of RFO vector              ....  0.999910055
Lowest eigenvalues of augmented Hessian:
 -0.000000566  0.000837315  0.002740167  0.011090564  0.016962004
Length of the computed step             ....  0.013413239
The final length of the internal step   ....  0.013413239
Converting the step to cartesian space:
 Initial RMS(Int)=    0.0013089981
Transforming coordinates:
 Iter   0:  RMS(Cart)=    0.0026738418 RMS(Int)=    0.6130884175
 Iter   1:  RMS(Cart)=    0.0000080305 RMS(Int)=    0.0000027828
 Iter   2:  RMS(Cart)=    0.0000000342 RMS(Int)=    0.0000000167
done
Storing new coordinates                 .... done

                                .--------------------.
          ----------------------|Geometry convergence|-------------------------
          Item                value                   Tolerance       Converged
          ---------------------------------------------------------------------
          Energy change      -0.0000013996            0.0000002000      NO
          RMS gradient        0.0000225621            0.0000080000      NO
          MAX gradient        0.0000717583            0.0000300000      NO
          RMS step            0.0013089981            0.0001000000      NO
          MAX step            0.0063343298            0.0002000000      NO
          ........................................................
          Max(Bonds)      0.0001      Max(Angles)    0.02
          Max(Dihed)        0.36      Max(Improp)    0.00
          ---------------------------------------------------------------------

The optimization has not yet converged - more geometry cycles are needed


    ---------------------------------------------------------------------------
                         Redundant Internal Coordinates
                            (Angstroem and degrees)

        Definition                    Value    dE/dq     Step     New-Value
    ----------------------------------------------------------------------------
     1. B(C   1,C   0)                1.3961  0.000031 -0.0000    1.3961   
     2. B(C   3,C   2)                1.3735  0.000024 -0.0000    1.3735   
     3. B(H   4,C   3)                1.0868  0.000001 -0.0000    1.0867   
     4. B(C   5,C   2)                1.4257 -0.000011  0.0000    1.4257   
     5. B(C   5,C   1)                1.4063  0.000028 -0.0000    1.4063   
     6. B(O   6,C   5)                1.3480  0.000058 -0.0001    1.3479   
     7. B(C   7,C   0)                1.4685  0.000018  0.0000    1.4685   
     8. B(C   7,C   3)                1.4489  0.000002  0.0000    1.4489   
     9. B(O   8,C   7)                1.2633  0.000004 -0.0000    1.2633   
    10. B(O   9,C   1)                1.3808  0.000023 -0.0000    1.3808   
    11. B(O  10,C   0)                1.3457 -0.000035  0.0000    1.3457   
    12. B(C  11,O   9)                1.4446  0.000070 -0.0001    1.4445   
    13. B(H  12,C  11)                1.0928 -0.000010  0.0000    1.0929   
    14. B(H  13,C  11)                1.0917  0.000003 -0.0000    1.0917   
    15. B(H  14,C  11)                1.0958 -0.000005  0.0000    1.0958   
    16. B(C  15,O  10)                1.4400 -0.000002  0.0000    1.4400   
    17. B(H  16,C  15)                1.0918  0.000003 -0.0000    1.0918   
    18. B(H  17,C  15)                1.0913 -0.000000 -0.0000    1.0913   
    19. B(H  18,C  15)                1.0914  0.000002 -0.0000    1.0914   
    20. B(C  19,C   2)                1.5068  0.000040 -0.0001    1.5067   
    21. B(H  20,C  19)                1.0972  0.000008 -0.0000    1.0971   
    22. B(H  21,C  19)                1.0971 -0.000005  0.0000    1.0971   
    23. B(H  22,C  19)                1.0936  0.000000 -0.0000    1.0936   
    24. B(H  23,O   6)                0.9808 -0.000006 -0.0000    0.9808   
    25. A(C   7,C   0,O  10)          125.33  0.000001    0.00    125.34   
    26. A(C   1,C   0,C   7)          119.05 -0.000025    0.01    119.05   
    27. A(C   1,C   0,O  10)          115.62  0.000024   -0.01    115.61   
    28. A(C   5,C   1,O   9)          115.74 -0.000053    0.01    115.75   
    29. A(C   0,C   1,C   5)          121.05  0.000012   -0.00    121.05   
    30. A(C   0,C   1,O   9)          123.14  0.000041   -0.01    123.13   
    31. A(C   5,C   2,C  19)          119.73  0.000020   -0.00    119.73   
    32. A(C   3,C   2,C   5)          117.16 -0.000009    0.00    117.17   
    33. A(C   3,C   2,C  19)          123.11 -0.000011   -0.00    123.11   
    34. A(C   2,C   3,H   4)          120.40 -0.000038    0.01    120.41   
    35. A(C   2,C   3,C   7)          124.01  0.000011    0.00    124.01   
    36. A(H   4,C   3,C   7)          115.59  0.000027   -0.01    115.58   
    37. A(C   2,C   5,O   6)          118.79  0.000012   -0.01    118.78   
    38. A(C   1,C   5,O   6)          119.20 -0.000014    0.01    119.20   
    39. A(C   1,C   5,C   2)          122.01  0.000001   -0.00    122.01   
    40. A(C   5,O   6,H  23)          106.74 -0.000007    0.01    106.75   
    41. A(C   3,C   7,O   8)          121.02 -0.000004    0.00    121.02   
    42. A(C   0,C   7,O   8)          122.28 -0.000005    0.00    122.28   
    43. A(C   0,C   7,C   3)          116.70  0.000010   -0.00    116.69   
    44. A(C   1,O   9,C  11)          115.42 -0.000006   -0.00    115.42   
    45. A(C   0,O  10,C  15)          123.23  0.000044    0.00    123.23   
    46. A(H  13,C  11,H  14)          109.82  0.000027   -0.00    109.81   
    47. A(H  12,C  11,H  14)          110.02  0.000035   -0.01    110.01   
    48. A(O   9,C  11,H  14)          110.52 -0.000034    0.01    110.52   
    49. A(H  12,C  11,H  13)          110.00  0.000013   -0.01    110.00   
    50. A(O   9,C  11,H  13)          105.83 -0.000072    0.01    105.84   
    51. A(O   9,C  11,H  12)          110.58  0.000028    0.00    110.58   
    52. A(H  17,C  15,H  18)          109.56 -0.000007    0.00    109.56   
    53. A(H  16,C  15,H  18)          110.41  0.000049   -0.02    110.39   
    54. A(O  10,C  15,H  18)          111.08  0.000057   -0.02    111.06   
    55. A(H  16,C  15,H  17)          110.38 -0.000033    0.02    110.39   
    56. A(O  10,C  15,H  17)          111.12 -0.000031    0.01    111.13   
    57. A(O  10,C  15,H  16)          104.21 -0.000036    0.00    104.21   
    58. A(H  21,C  19,H  22)          108.46 -0.000006   -0.00    108.46   
    59. A(H  20,C  19,H  22)          108.43 -0.000012    0.00    108.43   
    60. A(C   2,C  19,H  22)          110.58  0.000029   -0.00    110.58   
    61. A(H  20,C  19,H  21)          106.83  0.000007   -0.00    106.83   
    62. A(C   2,C  19,H  21)          111.18  0.000003   -0.01    111.18   
    63. A(C   2,C  19,H  20)          111.22 -0.000023    0.01    111.22   
    64. D(C   5,C   1,C   0,C   7)     -1.50 -0.000001    0.05     -1.46   
    65. D(O   9,C   1,C   0,C   7)   -178.28  0.000005    0.02   -178.26   
    66. D(O   9,C   1,C   0,O  10)      1.74  0.000007   -0.03      1.71   
    67. D(C   5,C   1,C   0,O  10)    178.52  0.000001   -0.01    178.51   
    68. D(C   7,C   3,C   2,C   5)     -0.65 -0.000009    0.01     -0.65   
    69. D(H   4,C   3,C   2,C   5)    179.67 -0.000002    0.02    179.68   
    70. D(H   4,C   3,C   2,C  19)     -0.05  0.000002   -0.00     -0.05   
    71. D(C   7,C   3,C   2,C  19)    179.63 -0.000004   -0.01    179.62   
    72. D(C   1,C   5,C   2,C  19)   -179.75 -0.000000    0.00   -179.75   
    73. D(O   6,C   5,C   1,O   9)     -1.74 -0.000006    0.01     -1.73   
    74. D(O   6,C   5,C   1,C   0)   -178.75 -0.000003   -0.01   -178.76   
    75. D(C   2,C   5,C   1,O   9)    177.57 -0.000002    0.01    177.58   
    76. D(O   6,C   5,C   2,C   3)    179.85  0.000008   -0.02    179.82   
    77. D(O   6,C   5,C   2,C  19)     -0.43  0.000003   -0.00     -0.43   
    78. D(C   2,C   5,C   1,C   0)      0.56  0.000001   -0.01      0.55   
    79. D(C   1,C   5,C   2,C   3)      0.53  0.000004   -0.02      0.51   
    80. D(H  23,O   6,C   5,C   2)   -177.83  0.000010   -0.01   -177.83   
    81. D(H  23,O   6,C   5,C   1)      1.51  0.000014   -0.01      1.50   
    82. D(O   8,C   7,C   3,H   4)     -0.35 -0.000009    0.04     -0.31   
    83. D(O   8,C   7,C   3,C   2)    179.96 -0.000002    0.05    180.01   
    84. D(C   0,C   7,C   3,H   4)    179.43  0.000002    0.02    179.45   
    85. D(C   0,C   7,C   3,C   2)     -0.26  0.000008    0.03     -0.23   
    86. D(O   8,C   7,C   0,O  10)      1.09  0.000005   -0.02      1.07   
    87. D(C   3,C   7,C   0,O  10)   -178.69 -0.000006    0.01   -178.68   
    88. D(C   3,C   7,C   0,C   1)      1.34 -0.000003   -0.06      1.28   
    89. D(O   8,C   7,C   0,C   1)   -178.88  0.000007   -0.08   -178.96   
    90. D(C  11,O   9,C   1,C   5)    111.94  0.000018   -0.07    111.87   
    91. D(C  11,O   9,C   1,C   0)    -71.12  0.000014   -0.05    -71.17   
    92. D(C  15,O  10,C   0,C   7)      2.38  0.000017   -0.36      2.02   
    93. D(C  15,O  10,C   0,C   1)   -177.65  0.000014   -0.30   -177.95   
    94. D(H  12,C  11,O   9,C   1)     66.04  0.000010   -0.12     65.92   
    95. D(H  14,C  11,O   9,C   1)    -56.03 -0.000029   -0.11    -56.14   
    96. D(H  13,C  11,O   9,C   1)   -174.87 -0.000001   -0.12   -174.98   
    97. D(H  18,C  15,O  10,C   0)     58.70 -0.000022    0.30     59.00   
    98. D(H  17,C  15,O  10,C   0)    -63.55 -0.000032    0.30    -63.24   
    99. D(H  16,C  15,O  10,C   0)    177.59  0.000044    0.27    177.86   
   100. D(H  22,C  19,C   2,C   5)    179.75 -0.000004    0.07    179.82   
   101. D(H  22,C  19,C   2,C   3)     -0.54 -0.000008    0.08     -0.46   
   102. D(H  21,C  19,C   2,C   5)     59.20 -0.000018    0.07     59.28   
   103. D(H  21,C  19,C   2,C   3)   -121.09 -0.000023    0.09   -121.00   
   104. D(H  20,C  19,C   2,C   5)    -59.71 -0.000015    0.07    -59.64   
   105. D(H  20,C  19,C   2,C   3)    119.99 -0.000019    0.09    120.08   
    ----------------------------------------------------------------------------

         *************************************************************
         *                GEOMETRY OPTIMIZATION CYCLE  13            *
         *************************************************************
---------------------------------
CARTESIAN COORDINATES (ANGSTROEM)
---------------------------------
  C      0.929964   -0.191665   -0.112254
  C     -0.045238    0.803354   -0.201463
  C     -1.871267   -0.853811    0.033846
  C     -0.915302   -1.833852    0.144293
  H     -1.205283   -2.872254    0.280859
  C     -1.413626    0.485686   -0.136465
  O     -2.324144    1.472806   -0.251928
  C      0.510907   -1.585313    0.084308
  O      1.341668   -2.530851    0.192458
  O      0.252058    2.133888   -0.420469
  O      2.203311    0.230604   -0.218450
  C      0.871763    2.821362    0.688562
  H      1.865318    2.411959    0.887491
  H      0.952846    3.866486    0.383638
  H      0.247599    2.743586    1.585873
  C      3.334700   -0.659867   -0.192562
  H      4.195222   -0.004189   -0.339238
  H      3.408167   -1.174795    0.766759
  H      3.274438   -1.394143   -0.997835
  C     -3.350137   -1.136522    0.090925
  H     -3.825212   -0.600390    0.921930
  H     -3.852170   -0.807846   -0.827480
  H     -3.532090   -2.206989    0.220982
  H     -1.823461    2.303904   -0.395114

----------------------------
CARTESIAN COORDINATES (A.U.)
----------------------------
  NO LB      ZA    FRAG     MASS         X           Y           Z
   0 C     6.0000    0    12.011    1.757377   -0.362194   -0.212129
   1 C     6.0000    0    12.011   -0.085487    1.518119   -0.380710
   2 C     6.0000    0    12.011   -3.536182   -1.613468    0.063960
   3 C     6.0000    0    12.011   -1.729671   -3.465478    0.272674
   4 H     1.0000    0     1.008   -2.277654   -5.427773    0.530746
   5 C     6.0000    0    12.011   -2.671366    0.917814   -0.257881
   6 O     8.0000    0    15.999   -4.391996    2.783201   -0.476074
   7 C     6.0000    0    12.011    0.965473   -2.995807    0.159318
   8 O     8.0000    0    15.999    2.535386   -4.782616    0.363694
   9 O     8.0000    0    15.999    0.476320    4.032463   -0.794572
  10 O     8.0000    0    15.999    4.163655    0.435779   -0.412811
  11 C     6.0000    0    12.011    1.647393    5.331601    1.301195
  12 H     1.0000    0     1.008    3.524941    4.557943    1.677116
  13 H     1.0000    0     1.008    1.800618    7.306599    0.724971
  14 H     1.0000    0     1.008    0.467894    5.184626    2.996867
  15 C     6.0000    0    12.011    6.301670   -1.246968   -0.363890
  16 H     1.0000    0     1.008    7.927820   -0.007915   -0.641066
  17 H     1.0000    0     1.008    6.440503   -2.220040    1.448964
  18 H     1.0000    0     1.008    6.187792   -2.634548   -1.885636
  19 C     6.0000    0    12.011   -6.330842   -2.147715    0.171824
  20 H     1.0000    0     1.008   -7.228603   -1.134572    1.742196
  21 H     1.0000    0     1.008   -7.279547   -1.526608   -1.563711
  22 H     1.0000    0     1.008   -6.674684   -4.170604    0.417596
  23 H     1.0000    0     1.008   -3.445842    4.353748   -0.746658

--------------------------------
INTERNAL COORDINATES (ANGSTROEM)
--------------------------------
 C      0   0   0     0.000000000000     0.00000000     0.00000000
 C      1   0   0     1.396079723571     0.00000000     0.00000000
 C      2   1   0     2.477084333493    91.83680567     0.00000000
 C      3   2   1     1.373516583555    88.39087061     0.93121457
 H      4   3   2     1.086746293020   120.40938152   179.92928301
 C      2   1   3     1.406280007060   121.04791402   359.73031606
 O      6   2   1     1.347880683219   119.20431038   181.24487976
 C      4   3   2     1.448945047397   124.01123206   359.60054180
 O      8   4   3     1.263291486632   121.02201280   180.00851011
 O      2   1   3     1.380821545761   123.12764476   182.92742214
 O      1   2   3     1.345734942433   115.61179603   178.78427022
 C     10   2   1     1.444509084565   115.41590097   288.82579334
 H     12  10   2     1.092856665028   110.57847017    65.92368367
 H     12  10   2     1.091713098312   105.84493158   185.01739167
 H     12  10   2     1.095808784632   110.52066957   303.86343997
 C     11   1   2     1.440017575399   123.22724062   182.04942459
 H     16  11   1     1.091753231176   104.21001085   177.86131633
 H     16  11   1     1.091258308024   111.13020403   296.75606597
 H     16  11   1     1.091447283229   111.06158761    59.00073366
 C      3   2   1     1.506732004326   148.50234562   180.89721835
 H     20   3   2     1.097134064889   111.22377531   300.12503197
 H     20   3   2     1.097056913862   111.17565618    59.04116902
 H     20   3   2     1.093581629365   110.57771932   179.58520630
 H      7   6   2     0.980769895896   106.75274364     1.49608789

---------------------------
INTERNAL COORDINATES (A.U.)
---------------------------
 C      0   0   0     0.000000000000     0.00000000     0.00000000
 C      1   0   0     2.638208338669     0.00000000     0.00000000
 C      2   1   0     4.681011000928    91.83680567     0.00000000
 C      3   2   1     2.595570183317    88.39087061     0.93121457
 H      4   3   2     2.053652870862   120.40938152   179.92928301
 C      2   1   3     2.657484080952   121.04791402   359.73031606
 O      6   2   1     2.547125352486   119.20431038   181.24487976
 C      4   3   2     2.738109322682   124.01123206   359.60054180
 O      8   4   3     2.387274937048   121.02201280   180.00851011
 O      2   1   3     2.609374561306   123.12764476   182.92742214
 O      1   2   3     2.543070490048   115.61179603   178.78427022
 C     10   2   1     2.729726567789   115.41590097   288.82579334
 H     12  10   2     2.065199800534   110.57847017    65.92368367
 H     12  10   2     2.063038772624   105.84493158   185.01739167
 H     12  10   2     2.070778498099   110.52066957   303.86343997
 C     11   1   2     2.721238845537   123.22724062   182.04942459
 H     16  11   1     2.063114612747   104.21001085   177.86131633
 H     16  11   1     2.062179343532   111.13020403   296.75606597
 H     16  11   1     2.062536454915   111.06158761    59.00073366
 C      3   2   1     2.847310845390   148.50234562   180.89721835
 H     20   3   2     2.073282914835   111.22377531   300.12503197
 H     20   3   2     2.073137120523   111.17565618    59.04116902
 H     20   3   2     2.066569784588   110.57771932   179.58520630
 H      7   6   2     1.853386503638   106.75274364     1.49608789


           ************************************************************
           *        Program running with 4 parallel MPI-processes     *
           *              working on a common directory               *
           ************************************************************
------------------------------------------------------------------------------
                   ___                                                        
                  /   \      - P O W E R E D   B Y -                         
                 /     \                                                     
                 |  |  |   _    _      __       _____    __    __             
                 |  |  |  | |  | |    /  \     |  _  \  |  |  /  |          
                  \  \/   | |  | |   /    \    | | | |  |  | /  /          
                 / \  \   | |__| |  /  /\  \   | |_| |  |  |/  /          
                |  |  |   |  __  | /  /__\  \  |    /   |      \           
                |  |  |   | |  | | |   __   |  |    \   |  |\   \          
                \     /   | |  | | |  |  |  |  | |\  \  |  | \   \       
                 \___/    |_|  |_| |__|  |__|  |_| \__\ |__|  \__/        
                                                                              
                      - O R C A' S   B I G   F R I E N D -                    
                                      &                                       
                       - I N T E G R A L  F E E D E R -                       
                                                                              
 v1 FN, 2020, v2 2021                                                         
------------------------------------------------------------------------------


Reading SHARK input file Q4_1e_1H_B3LYP_631Gd_opt.SHARKINP.tmp ... ok
----------------------
SHARK INTEGRAL PACKAGE
----------------------

Number of atoms                             ...     24
Number of basis functions                   ...    204
Number of shells                            ...    100
Maximum angular momentum                    ...      2
Integral batch strategy                     ... SHARK/LIBINT Hybrid
RI-J (if used) integral strategy            ... SPLIT-RIJ (Revised 2003 algorithm where possible)
Printlevel                                  ...      1
Contraction scheme used                     ... SEGMENTED contraction
Coulomb Range Separation                    ... NOT USED
Exchange Range Separation                   ... NOT USED
Finite Nucleus Model                        ... NOT USED
Auxiliary Coulomb fitting basis             ... AVAILABLE
   # of basis functions in Aux-J            ...    758
   # of shells in Aux-J                     ...    250
   Maximum angular momentum in Aux-J        ...      4
Auxiliary J/K fitting basis                 ... NOT available
Auxiliary Correlation fitting basis         ... NOT available
Auxiliary 'external' fitting basis          ... NOT available
Integral threshold                          ...     2.500000e-11
Primitive cut-off                           ...     2.500000e-12
Primitive pair pre-selection threshold      ...     2.500000e-12

Calculating pre-screening integrals         ... done (  0.1 sec) Dimension = 100
Organizing shell pair data                  ... done (  0.0 sec)
Shell pair information
Total number of shell pairs                 ...      5050
Shell pairs after pre-screening             ...      4409
Total number of primitive shell pairs       ...     28986
Primitive shell pairs kept                  ...     15146
          la=0 lb=0:   1556 shell pairs
          la=1 lb=0:   1460 shell pairs
          la=1 lb=1:    341 shell pairs
          la=2 lb=0:    652 shell pairs
          la=2 lb=1:    320 shell pairs
          la=2 lb=2:     80 shell pairs

Calculating one electron integrals          ... done (  0.0 sec)
Calculating RI/J V-Matrix + Cholesky decomp.... done (  0.0 sec)
Calculating Nuclear repulsion               ... done (  0.0 sec) ENN=    821.814824749584 Eh

SHARK setup successfully completed in   0.3 seconds

Maximum memory used throughout the entire GTOINT-calculation: 14.5 MB


           ************************************************************
           *        Program running with 4 parallel MPI-processes     *
           *              working on a common directory               *
           ************************************************************

Diagonalization of the overlap matrix:
Smallest eigenvalue                        ... 4.293e-04
Time for diagonalization                   ...    0.009 sec
Threshold for overlap eigenvalues          ... 1.000e-08
Number of eigenvalues below threshold      ... 0
Time for construction of square roots      ...    0.004 sec
Total time needed                          ...    0.013 sec

-------------------
DFT GRID GENERATION
-------------------

General Integration Accuracy     IntAcc      ... 4.959
Radial Grid Type                 RadialGrid  ... OptM3 with GC (2021)
Angular Grid (max. ang.)         AngularGrid ... 6 (Lebedev-590)
Angular grid pruning method      GridPruning ... 4 (adaptive)
Weight generation scheme         WeightScheme... Becke
Basis function cutoff            BFCut       ... 1.0000e-11
Integration weight cutoff        WCut        ... 1.0000e-14
Angular grids for H and He will be reduced by one unit
Partially contracted basis set               ... off
Rotationally invariant grid construction     ... off

Total number of grid points                  ...   280919
Total number of batches                      ...     4402
Average number of points per batch           ...       63
Average number of grid points per atom       ...    11705
Time for grid setup =    3.714 sec

--------------------
COSX GRID GENERATION
--------------------

GRIDX 1
-------
General Integration Accuracy     IntAcc      ... 4.020
Radial Grid Type                 RadialGrid  ... OptM3 with GC (2021)
Angular Grid (max. ang.)         AngularGrid ... 2 (Lebedev-110)
Angular grid pruning method      GridPruning ... 4 (adaptive)
Weight generation scheme         WeightScheme... Becke
Basis function cutoff            BFCut       ... 1.0000e-11
Integration weight cutoff        WCut        ... 1.0000e-14
Angular grids for H and He will be reduced by one unit
Partially contracted basis set               ... on
Rotationally invariant grid construction     ... off

Total number of grid points                  ...    31467
Total number of batches                      ...      503
Average number of points per batch           ...       62
Average number of grid points per atom       ...     1311
UseSFitting                                  ... on

GRIDX 2
-------
General Integration Accuracy     IntAcc      ... 4.338
Radial Grid Type                 RadialGrid  ... OptM3 with GC (2021)
Angular Grid (max. ang.)         AngularGrid ... 3 (Lebedev-194)
Angular grid pruning method      GridPruning ... 4 (adaptive)
Weight generation scheme         WeightScheme... Becke
Basis function cutoff            BFCut       ... 1.0000e-11
Integration weight cutoff        WCut        ... 1.0000e-14
Angular grids for H and He will be reduced by one unit
Partially contracted basis set               ... on
Rotationally invariant grid construction     ... off

Total number of grid points                  ...    69039
Total number of batches                      ...     1089
Average number of points per batch           ...       63
Average number of grid points per atom       ...     2877
UseSFitting                                  ... on

GRIDX 3
-------
General Integration Accuracy     IntAcc      ... 4.871
Radial Grid Type                 RadialGrid  ... OptM3 with GC (2021)
Angular Grid (max. ang.)         AngularGrid ... 4 (Lebedev-302)
Angular grid pruning method      GridPruning ... 4 (adaptive)
Weight generation scheme         WeightScheme... Becke
Basis function cutoff            BFCut       ... 1.0000e-11
Integration weight cutoff        WCut        ... 1.0000e-14
Angular grids for H and He will be reduced by one unit
Partially contracted basis set               ... on
Rotationally invariant grid construction     ... off

Total number of grid points                  ...   130401
Total number of batches                      ...     2050
Average number of points per batch           ...       63
Average number of grid points per atom       ...     5433
UseSFitting                                  ... on

Time for X-Grid setup             =    1.529 sec


--------------------
CPCM SOLVATION MODEL
--------------------
CPCM parameters:
  Epsilon                                         ...      80.4000
  Refrac                                          ...       1.3300
  Rsolv                                           ...       1.3000
  Surface type                                    ... GAUSSIAN VDW
  Epsilon function type                           ...         CPCM
Radii:
 Radius for C  used is    3.8550 Bohr (=   2.0400 Ang.)
 Radius for H  used is    2.4944 Bohr (=   1.3200 Ang.)
 Radius for O  used is    3.4469 Bohr (=   1.8240 Ang.)
Calculating surface                               ...        done! (  0.0s)
GEPOL surface points                              ...         1312
GEPOL Volume                                      ...    1462.0398
GEPOL Surface-area                                ...     793.9131
Calculating surface distance matrix               ...        done! (  0.0s)
Performing Cholesky decomposition & store         ...        done! (  0.1s)
Overall time for CPCM initialization              ...                 0.1s
--------------
SCF ITERATIONS
--------------
ITER       Energy         Delta-E        Max-DP      RMS-DP      [F,P]     Damp
               ***  Starting incremental Fock matrix formation  ***
  0   -650.0566917679   0.000000000000 0.00011222  0.00000319  0.0015195 0.7000
  1   -650.0566950435  -0.000003275618 0.00010510  0.00000307  0.0012031 0.7000
                               ***Turning on DIIS***
  2   -650.0566976521  -0.000002608621 0.00028619  0.00000888  0.0009033 0.0000
               *** Restarting incremental Fock matrix formation ***
                                   *** Resetting DIIS ***
  3   -650.0567043932  -0.000006741155 0.00003637  0.00000117  0.0000882 0.0000
  4   -650.0567044518  -0.000000058594 0.00001641  0.00000028  0.0000097 0.0000
  5   -650.0567044528  -0.000000000912 0.00000554  0.00000013  0.0000095 0.0000
  6   -650.0567044579  -0.000000005121 0.00000331  0.00000007  0.0000057 0.0000
  7   -650.0567044521   0.000000005725 0.00000222  0.00000004  0.0000017 0.0000
                 **** Energy Check signals convergence ****

               *****************************************************
               *                     SUCCESS                       *
               *           SCF CONVERGED AFTER   8 CYCLES          *
               *****************************************************

Old exchange energy                            =    -16.704094853 Eh
New exchange energy                            =    -16.704095619 Eh
Exchange energy change after final integration =     -0.000000766 Eh
Total energy after final integration           =   -650.056705214 Eh
Final COS-X integration done in                =     7.856 sec
Total Energy       :         -650.05670521 Eh          -17688.94224 eV
  Last Energy change         ...    4.6618e-09  Tolerance :   1.0000e-08
  Last MAX-Density change    ...    0.0000e+00  Tolerance :   1.0000e-07
             **** THE GBW FILE WAS UPDATED (Q4_1e_1H_B3LYP_631Gd_opt.gbw) ****
             **** DENSITY Q4_1e_1H_B3LYP_631Gd_opt.scfp WAS UPDATED ****
             **** ENERGY FILE WAS UPDATED (Q4_1e_1H_B3LYP_631Gd_opt.en.tmp) ****
----------------------
UHF SPIN CONTAMINATION
----------------------

Warning: in a DFT calculation there is little theoretical justification to 
         calculate <S**2> as in Hartree-Fock theory. We will do it anyways
         but you should keep in mind that the values have only limited relevance

Expectation value of <S**2>     :     0.768576
Ideal value S*(S+1) for S=0.5   :     0.750000
Deviation                       :     0.018576

             **** THE GBW FILE WAS UPDATED (Q4_1e_1H_B3LYP_631Gd_opt.gbw) ****
             **** DENSITY Q4_1e_1H_B3LYP_631Gd_opt.scfp WAS UPDATED ****
Total SCF time: 0 days 0 hours 0 min 48 sec 

Maximum memory used throughout the entire SCF-calculation: 70.8 MB

-------------------------   --------------------
FINAL SINGLE POINT ENERGY      -650.056705213523
-------------------------   --------------------


           ************************************************************
           *        Program running with 4 parallel MPI-processes     *
           *              working on a common directory               *
           ************************************************************
------------------------------------------------------------------------------
                         ORCA SCF GRADIENT CALCULATION
------------------------------------------------------------------------------

 ... reading COSX grid (gridx3)
Gradient of the Kohn-Sham DFT energy:
Kohn-Sham wavefunction type      ... UKS
Hartree-Fock exchange scaling    ...    0.200
Number of operators              ...    2
Number of atoms                  ...   24
Basis set dimensions             ...  204
Integral neglect threshold       ... 2.5e-11
Integral primitive cutoff        ... 2.5e-12
SHARK Integral package           ... ON

Nuc. rep. gradient       (SHARK) ... done (  0.0 sec)
HCore & Overlap gradient (SHARK) ... done (  0.1 sec)
RI-J gradient            (SHARK) ... done (  0.6 sec)
COSX-gradient                    ... done ( 11.0 sec)
Exchange-correlation gradient    ... done

------------------
CARTESIAN GRADIENT
------------------

   1   C   :    0.000013751    0.000050241   -0.000007918
   2   C   :    0.000049250   -0.000027334   -0.000018443
   3   C   :   -0.000013104    0.000032319   -0.000024787
   4   C   :    0.000027330   -0.000005582    0.000031243
   5   H   :   -0.000013795    0.000007466   -0.000008583
   6   C   :   -0.000005115   -0.000011797   -0.000013265
   7   O   :    0.000010718    0.000004812    0.000008743
   8   C   :    0.000005410   -0.000029371   -0.000004378
   9   O   :   -0.000005901    0.000020852   -0.000006152
  10   O   :   -0.000074646    0.000023464   -0.000004693
  11   O   :   -0.000013700   -0.000025208    0.000026310
  12   C   :    0.000055558   -0.000005312    0.000061262
  13   H   :   -0.000009823    0.000011819   -0.000000584
  14   H   :   -0.000004241   -0.000008069   -0.000022401
  15   H   :   -0.000019435    0.000000407   -0.000019534
  16   C   :    0.000009002   -0.000006153   -0.000033463
  17   H   :   -0.000008420    0.000013856    0.000021656
  18   H   :    0.000010823    0.000010153   -0.000006194
  19   H   :   -0.000007708   -0.000000891    0.000006139
  20   C   :    0.000002743   -0.000028244   -0.000025583
  21   H   :    0.000004508   -0.000018417    0.000009614
  22   H   :    0.000008179    0.000012792    0.000007236
  23   H   :   -0.000006533    0.000004111   -0.000007788
  24   H   :   -0.000009532   -0.000004880   -0.000005789

Difference to translation invariance:
           :    0.0000053193    0.0000210336   -0.0000373518

Difference to rotation invariance:
           :    0.0001726998   -0.0001810734    0.0003994866

Norm of the cartesian gradient     ...    0.0001818419
RMS gradient                       ...    0.0000214303
MAX gradient                       ...    0.0000746458

-------
TIMINGS
-------

Total SCF gradient time            ...       18.587 sec

One electron gradient       ....       0.112 sec  (  0.6%)
RI-J Coulomb gradient       ....       0.632 sec  (  3.4%)
COSX gradient               ....      11.048 sec  ( 59.4%)
XC gradient                 ....       5.652 sec  ( 30.4%)
CPCM gradient               ....       0.319 sec  (  1.7%)
   A-Matrix (El+Nuc)        ....       0.094 sec  (  0.5%)
   Potential                ....       0.225 sec  (  1.2%)

Maximum memory used throughout the entire SCFGRAD-calculation: 63.7 MB
------------------------------------------------------------------------------
                         ORCA GEOMETRY RELAXATION STEP
------------------------------------------------------------------------------

Reading the OPT-File                    .... done
Getting information on internals        .... done
Copying old internal coords+grads       .... done
Making the new internal coordinates     .... (new redundants).... done
Validating the new internal coordinates .... (new redundants).... done
Calculating the B-matrix                .... done
Calculating the G,G- and P matrices     .... done
Transforming gradient to internals      .... done
Projecting the internal gradient        .... done
Number of atoms                         ....  24
Number of internal coordinates          .... 105
Current Energy                          ....  -650.056705214 Eh
Current gradient norm                   ....     0.000181842 Eh/bohr
Maximum allowed component of the step   ....  0.300
Current trust radius                    ....  0.300
Updating the Hessian (BFGS)             .... done
Forming the augmented Hessian           .... done
Diagonalizing the augmented Hessian     .... done
Last element of RFO vector              ....  0.999951675
Lowest eigenvalues of augmented Hessian:
 -0.000000369  0.000834466  0.002469711  0.008276455  0.016372156
Length of the computed step             ....  0.009831428
The final length of the internal step   ....  0.009831428
Converting the step to cartesian space:
 Initial RMS(Int)=    0.0009594492
Transforming coordinates:
 Iter   0:  RMS(Cart)=    0.0017621333 RMS(Int)=    0.0009594147
 Iter   1:  RMS(Cart)=    0.0000034430 RMS(Int)=    0.0000012796
 Iter   2:  RMS(Cart)=    0.0000000094 RMS(Int)=    0.0000000046
done
Storing new coordinates                 .... done

                                .--------------------.
          ----------------------|Geometry convergence|-------------------------
          Item                value                   Tolerance       Converged
          ---------------------------------------------------------------------
          Energy change      -0.0000006740            0.0000002000      NO
          RMS gradient        0.0000121024            0.0000080000      NO
          MAX gradient        0.0000397177            0.0000300000      NO
          RMS step            0.0009594492            0.0001000000      NO
          MAX step            0.0040926305            0.0002000000      NO
          ........................................................
          Max(Bonds)      0.0001      Max(Angles)    0.02
          Max(Dihed)        0.23      Max(Improp)    0.00
          ---------------------------------------------------------------------

The optimization has not yet converged - more geometry cycles are needed


    ---------------------------------------------------------------------------
                         Redundant Internal Coordinates
                            (Angstroem and degrees)

        Definition                    Value    dE/dq     Step     New-Value
    ----------------------------------------------------------------------------
     1. B(C   1,C   0)                1.3961 -0.000005 -0.0000    1.3961   
     2. B(C   3,C   2)                1.3735  0.000003 -0.0000    1.3735   
     3. B(H   4,C   3)                1.0867 -0.000004 -0.0000    1.0867   
     4. B(C   5,C   2)                1.4257 -0.000015  0.0000    1.4258   
     5. B(C   5,C   1)                1.4063  0.000005 -0.0000    1.4062   
     6. B(O   6,C   5)                1.3479 -0.000002 -0.0000    1.3478   
     7. B(C   7,C   0)                1.4685  0.000014 -0.0000    1.4685   
     8. B(C   7,C   3)                1.4489 -0.000002  0.0000    1.4490   
     9. B(O   8,C   7)                1.2633 -0.000020 -0.0000    1.2633   
    10. B(O   9,C   1)                1.3808  0.000006 -0.0000    1.3808   
    11. B(O  10,C   0)                1.3457 -0.000025  0.0000    1.3458   
    12. B(C  11,O   9)                1.4445  0.000021 -0.0001    1.4444   
    13. B(H  12,C  11)                1.0929 -0.000011  0.0000    1.0929   
    14. B(H  13,C  11)                1.0917 -0.000002 -0.0000    1.0917   
    15. B(H  14,C  11)                1.0958 -0.000008  0.0000    1.0958   
    16. B(C  15,O  10)                1.4400 -0.000000  0.0000    1.4400   
    17. B(H  16,C  15)                1.0918 -0.000005 -0.0000    1.0918   
    18. B(H  17,C  15)                1.0913 -0.000007 -0.0000    1.0913   
    19. B(H  18,C  15)                1.0914 -0.000001  0.0000    1.0915   
    20. B(C  19,C   2)                1.5067  0.000001 -0.0000    1.5067   
    21. B(H  20,C  19)                1.0971  0.000002 -0.0000    1.0971   
    22. B(H  21,C  19)                1.0971 -0.000008  0.0000    1.0971   
    23. B(H  22,C  19)                1.0936 -0.000005  0.0000    1.0936   
    24. B(H  23,O   6)                0.9808 -0.000007 -0.0000    0.9808   
    25. A(C   7,C   0,O  10)          125.34 -0.000019    0.00    125.34   
    26. A(C   1,C   0,C   7)          119.05 -0.000006    0.00    119.06   
    27. A(C   1,C   0,O  10)          115.61  0.000025   -0.01    115.60   
    28. A(C   5,C   1,O   9)          115.75 -0.000034    0.01    115.77   
    29. A(C   0,C   1,C   5)          121.05  0.000000   -0.00    121.05   
    30. A(C   0,C   1,O   9)          123.13  0.000034   -0.01    123.12   
    31. A(C   5,C   2,C  19)          119.73  0.000017   -0.00    119.72   
    32. A(C   3,C   2,C   5)          117.17 -0.000003    0.00    117.17   
    33. A(C   3,C   2,C  19)          123.11 -0.000013    0.00    123.11   
    34. A(C   2,C   3,H   4)          120.41 -0.000020    0.01    120.42   
    35. A(C   2,C   3,C   7)          124.01  0.000002   -0.00    124.01   
    36. A(H   4,C   3,C   7)          115.58  0.000018   -0.01    115.57   
    37. A(C   2,C   5,O   6)          118.78 -0.000004   -0.00    118.78   
    38. A(C   1,C   5,O   6)          119.20 -0.000003    0.00    119.21   
    39. A(C   1,C   5,C   2)          122.01  0.000007   -0.00    122.01   
    40. A(C   5,O   6,H  23)          106.75  0.000009    0.01    106.76   
    41. A(C   3,C   7,O   8)          121.02  0.000007   -0.00    121.02   
    42. A(C   0,C   7,O   8)          122.28 -0.000007    0.00    122.29   
    43. A(C   0,C   7,C   3)          116.69  0.000000   -0.00    116.69   
    44. A(C   1,O   9,C  11)          115.42  0.000015   -0.00    115.41   
    45. A(C   0,O  10,C  15)          123.23  0.000020   -0.00    123.22   
    46. A(H  13,C  11,H  14)          109.81  0.000018   -0.00    109.81   
    47. A(H  12,C  11,H  14)          110.01  0.000020   -0.01    110.00   
    48. A(O   9,C  11,H  14)          110.52 -0.000025    0.01    110.53   
    49. A(H  12,C  11,H  13)          110.00  0.000004   -0.00    109.99   
    50. A(O   9,C  11,H  13)          105.84 -0.000040    0.02    105.86   
    51. A(O   9,C  11,H  12)          110.58  0.000020   -0.00    110.58   
    52. A(H  17,C  15,H  18)          109.56 -0.000002    0.00    109.57   
    53. A(H  16,C  15,H  18)          110.39  0.000023   -0.02    110.37   
    54. A(O  10,C  15,H  18)          111.06  0.000001   -0.01    111.05   
    55. A(H  16,C  15,H  17)          110.39 -0.000012    0.01    110.41   
    56. A(O  10,C  15,H  17)          111.13  0.000007    0.01    111.14   
    57. A(O  10,C  15,H  16)          104.21 -0.000017    0.01    104.22   
    58. A(H  21,C  19,H  22)          108.46  0.000003   -0.00    108.46   
    59. A(H  20,C  19,H  22)          108.43 -0.000011    0.01    108.44   
    60. A(C   2,C  19,H  22)          110.58  0.000017   -0.01    110.57   
    61. A(H  20,C  19,H  21)          106.83  0.000005   -0.00    106.83   
    62. A(C   2,C  19,H  21)          111.18 -0.000008   -0.00    111.17   
    63. A(C   2,C  19,H  20)          111.22 -0.000006    0.01    111.23   
    64. D(C   5,C   1,C   0,C   7)     -1.46  0.000003    0.02     -1.43   
    65. D(O   9,C   1,C   0,C   7)   -178.26  0.000004    0.01   -178.25   
    66. D(O   9,C   1,C   0,O  10)      1.71  0.000004   -0.02      1.69   
    67. D(C   5,C   1,C   0,O  10)    178.51  0.000003   -0.01    178.50   
    68. D(C   7,C   3,C   2,C   5)     -0.65 -0.000003    0.01     -0.64   
    69. D(H   4,C   3,C   2,C   5)    179.68  0.000000    0.01    179.69   
    70. D(H   4,C   3,C   2,C  19)     -0.05  0.000002   -0.01     -0.06   
    71. D(C   7,C   3,C   2,C  19)    179.62 -0.000001   -0.01    179.62   
    72. D(C   1,C   5,C   2,C  19)   -179.75  0.000001   -0.00   -179.75   
    73. D(O   6,C   5,C   1,O   9)     -1.73 -0.000002    0.02     -1.71   
    74. D(O   6,C   5,C   1,C   0)   -178.76 -0.000003    0.00   -178.75   
    75. D(C   2,C   5,C   1,O   9)    177.58 -0.000002    0.01    177.59   
    76. D(O   6,C   5,C   2,C   3)    179.82  0.000003   -0.02    179.80   
    77. D(O   6,C   5,C   2,C  19)     -0.43  0.000001   -0.00     -0.44   
    78. D(C   2,C   5,C   1,C   0)      0.55 -0.000003    0.00      0.55   
    79. D(C   1,C   5,C   2,C   3)      0.51  0.000003   -0.02      0.50   
    80. D(H  23,O   6,C   5,C   2)   -177.83  0.000006   -0.01   -177.85   
    81. D(H  23,O   6,C   5,C   1)      1.50  0.000006   -0.02      1.48   
    82. D(O   8,C   7,C   3,H   4)     -0.31 -0.000002    0.03     -0.28   
    83. D(O   8,C   7,C   3,C   2)   -179.99  0.000001    0.03   -179.97   
    84. D(C   0,C   7,C   3,H   4)    179.45 -0.000000    0.01    179.47   
    85. D(C   0,C   7,C   3,C   2)     -0.23  0.000003    0.01     -0.22   
    86. D(O   8,C   7,C   0,O  10)      1.07 -0.000001   -0.01      1.07   
    87. D(C   3,C   7,C   0,O  10)   -178.68 -0.000003    0.01   -178.67   
    88. D(C   3,C   7,C   0,C   1)      1.28 -0.000003   -0.03      1.26   
    89. D(O   8,C   7,C   0,C   1)   -178.96 -0.000001   -0.04   -179.00   
    90. D(C  11,O   9,C   1,C   5)    111.87  0.000006   -0.06    111.81   
    91. D(C  11,O   9,C   1,C   0)    -71.17  0.000006   -0.05    -71.22   
    92. D(C  15,O  10,C   0,C   7)      2.02  0.000012   -0.23      1.78   
    93. D(C  15,O  10,C   0,C   1)   -177.95  0.000012   -0.20   -178.15   
    94. D(H  12,C  11,O   9,C   1)     65.92 -0.000003   -0.01     65.91   
    95. D(H  14,C  11,O   9,C   1)    -56.14 -0.000025   -0.00    -56.14   
    96. D(H  13,C  11,O   9,C   1)   -174.98 -0.000010   -0.01   -174.99   
    97. D(H  18,C  15,O  10,C   0)     59.00 -0.000005    0.18     59.18   
    98. D(H  17,C  15,O  10,C   0)    -63.24 -0.000008    0.18    -63.06   
    99. D(H  16,C  15,O  10,C   0)    177.86  0.000013    0.16    178.02   
   100. D(H  22,C  19,C   2,C   5)    179.82 -0.000006    0.12    179.94   
   101. D(H  22,C  19,C   2,C   3)     -0.46 -0.000008    0.14     -0.32   
   102. D(H  21,C  19,C   2,C   5)     59.28 -0.000016    0.13     59.41   
   103. D(H  21,C  19,C   2,C   3)   -121.00 -0.000018    0.15   -120.85   
   104. D(H  20,C  19,C   2,C   5)    -59.64 -0.000013    0.13    -59.51   
   105. D(H  20,C  19,C   2,C   3)    120.08 -0.000015    0.15    120.23   
    ----------------------------------------------------------------------------

         *************************************************************
         *                GEOMETRY OPTIMIZATION CYCLE  14            *
         *************************************************************
---------------------------------
CARTESIAN COORDINATES (ANGSTROEM)
---------------------------------
  C      0.929886   -0.191790   -0.113645
  C     -0.045262    0.803326   -0.202187
  C     -1.871236   -0.853734    0.033999
  C     -0.915317   -1.833899    0.143447
  H     -1.205157   -2.872348    0.279955
  C     -1.413603    0.485774   -0.136456
  O     -2.324156    1.472872   -0.251359
  C      0.510887   -1.585493    0.082533
  O      1.341592   -2.531234    0.189320
  O      0.252317    2.133815   -0.420953
  O      2.203177    0.230531   -0.220788
  C      0.871583    2.820969    0.688378
  H      1.864899    2.411164    0.887815
  H      0.953290    3.866158    0.383852
  H      0.247091    2.743281    1.585487
  C      3.334785   -0.659557   -0.191529
  H      4.195471   -0.003861   -0.337147
  H      3.406282   -1.173772    0.768315
  H      3.276454   -1.394409   -0.996422
  C     -3.350071   -1.136269    0.091889
  H     -3.825134   -0.598409    0.921757
  H     -3.852188   -0.809541   -0.827188
  H     -3.531930   -2.206488    0.224110
  H     -1.823630    2.304064   -0.394516

----------------------------
CARTESIAN COORDINATES (A.U.)
----------------------------
  NO LB      ZA    FRAG     MASS         X           Y           Z
   0 C     6.0000    0    12.011    1.757229   -0.362431   -0.214757
   1 C     6.0000    0    12.011   -0.085533    1.518067   -0.382077
   2 C     6.0000    0    12.011   -3.536124   -1.613323    0.064249
   3 C     6.0000    0    12.011   -1.729699   -3.465568    0.271076
   4 H     1.0000    0     1.008   -2.277417   -5.427951    0.529038
   5 C     6.0000    0    12.011   -2.671322    0.917979   -0.257864
   6 O     8.0000    0    15.999   -4.392019    2.783325   -0.475000
   7 C     6.0000    0    12.011    0.965437   -2.996147    0.155965
   8 O     8.0000    0    15.999    2.535241   -4.783339    0.357762
   9 O     8.0000    0    15.999    0.476810    4.032325   -0.795487
  10 O     8.0000    0    15.999    4.163400    0.435641   -0.417229
  11 C     6.0000    0    12.011    1.647054    5.330859    1.300845
  12 H     1.0000    0     1.008    3.524149    4.556439    1.677727
  13 H     1.0000    0     1.008    1.801457    7.305981    0.725376
  14 H     1.0000    0     1.008    0.466935    5.184051    2.996135
  15 C     6.0000    0    12.011    6.301831   -1.246381   -0.361938
  16 H     1.0000    0     1.008    7.928292   -0.007297   -0.637115
  17 H     1.0000    0     1.008    6.436939   -2.218108    1.451905
  18 H     1.0000    0     1.008    6.191600   -2.635052   -1.882965
  19 C     6.0000    0    12.011   -6.330716   -2.147237    0.173645
  20 H     1.0000    0     1.008   -7.228456   -1.130828    1.741869
  21 H     1.0000    0     1.008   -7.279579   -1.529810   -1.563158
  22 H     1.0000    0     1.008   -6.674380   -4.169658    0.423507
  23 H     1.0000    0     1.008   -3.446160    4.354051   -0.745527

--------------------------------
INTERNAL COORDINATES (ANGSTROEM)
--------------------------------
 C      0   0   0     0.000000000000     0.00000000     0.00000000
 C      1   0   0     1.396069404039     0.00000000     0.00000000
 C      2   1   0     2.477057245584    91.83466876     0.00000000
 C      3   2   1     1.373493477619    88.39252016     0.91684390
 H      4   3   2     1.086745784429   120.41791817   179.92765441
 C      2   1   3     1.406241852793   121.04714261   359.72934500
 O      6   2   1     1.347840254695   119.20883239   181.24909245
 C      4   3   2     1.448956865483   124.01115991   359.60337664
 O      8   4   3     1.263289006183   121.02078970   180.03357206
 O      2   1   3     1.380800975450   123.11631128   182.91373319
 O      1   2   3     1.345773101277   115.60343681   178.77301959
 C     10   2   1     1.444398916692   115.41166849   288.77739662
 H     12  10   2     1.092882536319   110.57545015    65.91028586
 H     12  10   2     1.091710822735   105.86179001   185.00709090
 H     12  10   2     1.095823817605   110.52975372   303.86204027
 C     11   1   2     1.440017626129   123.22422729   181.84986036
 H     16  11   1     1.091751552928   104.21559185   178.02090707
 H     16  11   1     1.091251911476   111.13831772   296.94061355
 H     16  11   1     1.091450180014   111.04980822    59.18447213
 C      3   2   1     1.506694544626   148.49899619   180.89743858
 H     20   3   2     1.097114589572   111.23145505   300.25623478
 H     20   3   2     1.097075445435   111.17325917    59.17324197
 H     20   3   2     1.093583328546   110.57177778   179.70758487
 H      7   6   2     0.980765893869   106.75860664     1.47922954

---------------------------
INTERNAL COORDINATES (A.U.)
---------------------------
 C      0   0   0     0.000000000000     0.00000000     0.00000000
 C      1   0   0     2.638188837580     0.00000000     0.00000000
 C      2   1   0     4.680959812199    91.83466876     0.00000000
 C      3   2   1     2.595526519428    88.39252016     0.91684390
 H      4   3   2     2.053651909763   120.41791817   179.92765441
 C      2   1   3     2.657411979836   121.04714261   359.72934500
 O      6   2   1     2.547048953647   119.20883239   181.24909245
 C      4   3   2     2.738131655627   124.01115991   359.60337664
 O      8   4   3     2.387270249679   121.02078970   180.03357206
 O      2   1   3     2.609335689052   123.11631128   182.91373319
 O      1   2   3     2.543142599812   115.60343681   178.77301959
 C     10   2   1     2.729518380681   115.41166849   288.77739662
 H     12  10   2     2.065248690188   110.57545015    65.91028586
 H     12  10   2     2.063034472407   105.86179001   185.00709090
 H     12  10   2     2.070806906302   110.52975372   303.86204027
 C     11   1   2     2.721238941403   123.22422729   181.84986036
 H     16  11   1     2.063111441318   104.21559185   178.02090707
 H     16  11   1     2.062167255807   111.13831772   296.94061355
 H     16  11   1     2.062541929045   111.04980822    59.18447213
 C      3   2   1     2.847240056817   148.49899619   180.89743858
 H     20   3   2     2.073246111820   111.23145505   300.25623478
 H     20   3   2     2.073172140121   111.17325917    59.17324197
 H     20   3   2     2.066572995574   110.57177778   179.70758487
 H      7   6   2     1.853378940902   106.75860664     1.47922954


           ************************************************************
           *        Program running with 4 parallel MPI-processes     *
           *              working on a common directory               *
           ************************************************************
------------------------------------------------------------------------------
                   ___                                                        
                  /   \      - P O W E R E D   B Y -                         
                 /     \                                                     
                 |  |  |   _    _      __       _____    __    __             
                 |  |  |  | |  | |    /  \     |  _  \  |  |  /  |          
                  \  \/   | |  | |   /    \    | | | |  |  | /  /          
                 / \  \   | |__| |  /  /\  \   | |_| |  |  |/  /          
                |  |  |   |  __  | /  /__\  \  |    /   |      \           
                |  |  |   | |  | | |   __   |  |    \   |  |\   \          
                \     /   | |  | | |  |  |  |  | |\  \  |  | \   \       
                 \___/    |_|  |_| |__|  |__|  |_| \__\ |__|  \__/        
                                                                              
                      - O R C A' S   B I G   F R I E N D -                    
                                      &                                       
                       - I N T E G R A L  F E E D E R -                       
                                                                              
 v1 FN, 2020, v2 2021                                                         
------------------------------------------------------------------------------


Reading SHARK input file Q4_1e_1H_B3LYP_631Gd_opt.SHARKINP.tmp ... ok
----------------------
SHARK INTEGRAL PACKAGE
----------------------

Number of atoms                             ...     24
Number of basis functions                   ...    204
Number of shells                            ...    100
Maximum angular momentum                    ...      2
Integral batch strategy                     ... SHARK/LIBINT Hybrid
RI-J (if used) integral strategy            ... SPLIT-RIJ (Revised 2003 algorithm where possible)
Printlevel                                  ...      1
Contraction scheme used                     ... SEGMENTED contraction
Coulomb Range Separation                    ... NOT USED
Exchange Range Separation                   ... NOT USED
Finite Nucleus Model                        ... NOT USED
Auxiliary Coulomb fitting basis             ... AVAILABLE
   # of basis functions in Aux-J            ...    758
   # of shells in Aux-J                     ...    250
   Maximum angular momentum in Aux-J        ...      4
Auxiliary J/K fitting basis                 ... NOT available
Auxiliary Correlation fitting basis         ... NOT available
Auxiliary 'external' fitting basis          ... NOT available
Integral threshold                          ...     2.500000e-11
Primitive cut-off                           ...     2.500000e-12
Primitive pair pre-selection threshold      ...     2.500000e-12

Calculating pre-screening integrals         ... done (  0.1 sec) Dimension = 100
Organizing shell pair data                  ... done (  0.0 sec)
Shell pair information
Total number of shell pairs                 ...      5050
Shell pairs after pre-screening             ...      4409
Total number of primitive shell pairs       ...     28986
Primitive shell pairs kept                  ...     15146
          la=0 lb=0:   1556 shell pairs
          la=1 lb=0:   1460 shell pairs
          la=1 lb=1:    341 shell pairs
          la=2 lb=0:    652 shell pairs
          la=2 lb=1:    320 shell pairs
          la=2 lb=2:     80 shell pairs

Calculating one electron integrals          ... done (  0.0 sec)
Calculating RI/J V-Matrix + Cholesky decomp.... done (  0.0 sec)
Calculating Nuclear repulsion               ... done (  0.0 sec) ENN=    821.825166636745 Eh

SHARK setup successfully completed in   0.3 seconds

Maximum memory used throughout the entire GTOINT-calculation: 14.5 MB


           ************************************************************
           *        Program running with 4 parallel MPI-processes     *
           *              working on a common directory               *
           ************************************************************

Diagonalization of the overlap matrix:
Smallest eigenvalue                        ... 4.293e-04
Time for diagonalization                   ...    0.009 sec
Threshold for overlap eigenvalues          ... 1.000e-08
Number of eigenvalues below threshold      ... 0
Time for construction of square roots      ...    0.004 sec
Total time needed                          ...    0.013 sec

-------------------
DFT GRID GENERATION
-------------------

General Integration Accuracy     IntAcc      ... 4.959
Radial Grid Type                 RadialGrid  ... OptM3 with GC (2021)
Angular Grid (max. ang.)         AngularGrid ... 6 (Lebedev-590)
Angular grid pruning method      GridPruning ... 4 (adaptive)
Weight generation scheme         WeightScheme... Becke
Basis function cutoff            BFCut       ... 1.0000e-11
Integration weight cutoff        WCut        ... 1.0000e-14
Angular grids for H and He will be reduced by one unit
Partially contracted basis set               ... off
Rotationally invariant grid construction     ... off

Total number of grid points                  ...   280915
Total number of batches                      ...     4401
Average number of points per batch           ...       63
Average number of grid points per atom       ...    11705
Time for grid setup =    3.687 sec

--------------------
COSX GRID GENERATION
--------------------

GRIDX 1
-------
General Integration Accuracy     IntAcc      ... 4.020
Radial Grid Type                 RadialGrid  ... OptM3 with GC (2021)
Angular Grid (max. ang.)         AngularGrid ... 2 (Lebedev-110)
Angular grid pruning method      GridPruning ... 4 (adaptive)
Weight generation scheme         WeightScheme... Becke
Basis function cutoff            BFCut       ... 1.0000e-11
Integration weight cutoff        WCut        ... 1.0000e-14
Angular grids for H and He will be reduced by one unit
Partially contracted basis set               ... on
Rotationally invariant grid construction     ... off

Total number of grid points                  ...    31471
Total number of batches                      ...      503
Average number of points per batch           ...       62
Average number of grid points per atom       ...     1311
UseSFitting                                  ... on

GRIDX 2
-------
General Integration Accuracy     IntAcc      ... 4.338
Radial Grid Type                 RadialGrid  ... OptM3 with GC (2021)
Angular Grid (max. ang.)         AngularGrid ... 3 (Lebedev-194)
Angular grid pruning method      GridPruning ... 4 (adaptive)
Weight generation scheme         WeightScheme... Becke
Basis function cutoff            BFCut       ... 1.0000e-11
Integration weight cutoff        WCut        ... 1.0000e-14
Angular grids for H and He will be reduced by one unit
Partially contracted basis set               ... on
Rotationally invariant grid construction     ... off

Total number of grid points                  ...    69037
Total number of batches                      ...     1088
Average number of points per batch           ...       63
Average number of grid points per atom       ...     2877
UseSFitting                                  ... on

GRIDX 3
-------
General Integration Accuracy     IntAcc      ... 4.871
Radial Grid Type                 RadialGrid  ... OptM3 with GC (2021)
Angular Grid (max. ang.)         AngularGrid ... 4 (Lebedev-302)
Angular grid pruning method      GridPruning ... 4 (adaptive)
Weight generation scheme         WeightScheme... Becke
Basis function cutoff            BFCut       ... 1.0000e-11
Integration weight cutoff        WCut        ... 1.0000e-14
Angular grids for H and He will be reduced by one unit
Partially contracted basis set               ... on
Rotationally invariant grid construction     ... off

Total number of grid points                  ...   130397
Total number of batches                      ...     2049
Average number of points per batch           ...       63
Average number of grid points per atom       ...     5433
UseSFitting                                  ... on

Time for X-Grid setup             =    1.529 sec


--------------------
CPCM SOLVATION MODEL
--------------------
CPCM parameters:
  Epsilon                                         ...      80.4000
  Refrac                                          ...       1.3300
  Rsolv                                           ...       1.3000
  Surface type                                    ... GAUSSIAN VDW
  Epsilon function type                           ...         CPCM
Radii:
 Radius for C  used is    3.8550 Bohr (=   2.0400 Ang.)
 Radius for H  used is    2.4944 Bohr (=   1.3200 Ang.)
 Radius for O  used is    3.4469 Bohr (=   1.8240 Ang.)
Calculating surface                               ...        done! (  0.0s)
GEPOL surface points                              ...         1314
GEPOL Volume                                      ...    1462.0209
GEPOL Surface-area                                ...     793.8963
Calculating surface distance matrix               ...        done! (  0.0s)
Performing Cholesky decomposition & store         ...        done! (  0.1s)
Overall time for CPCM initialization              ...                 0.1s
--------------
SCF ITERATIONS
--------------
ITER       Energy         Delta-E        Max-DP      RMS-DP      [F,P]     Damp
               ***  Starting incremental Fock matrix formation  ***
  0   -650.0566993759   0.000000000000 0.00007320  0.00000203  0.0009276 0.7000
  1   -650.0567008060  -0.000001430064 0.00006941  0.00000199  0.0007346 0.7000
                               ***Turning on DIIS***
  2   -650.0567019454  -0.000001139415 0.00018930  0.00000581  0.0005515 0.0000
               *** Restarting incremental Fock matrix formation ***
                                   *** Resetting DIIS ***
  3   -650.0567048884  -0.000002942980 0.00002363  0.00000077  0.0000537 0.0000
  4   -650.0567049118  -0.000000023468 0.00000945  0.00000019  0.0000059 0.0000
                 **** Energy Check signals convergence ****

               *****************************************************
               *                     SUCCESS                       *
               *           SCF CONVERGED AFTER   5 CYCLES          *
               *****************************************************

Old exchange energy                            =    -16.704114565 Eh
New exchange energy                            =    -16.704115293 Eh
Exchange energy change after final integration =     -0.000000729 Eh
Total energy after final integration           =   -650.056705640 Eh
Final COS-X integration done in                =     7.936 sec
Total Energy       :         -650.05670564 Eh          -17688.94225 eV
  Last Energy change         ...    1.0126e-09  Tolerance :   1.0000e-08
  Last MAX-Density change    ...    0.0000e+00  Tolerance :   1.0000e-07
             **** THE GBW FILE WAS UPDATED (Q4_1e_1H_B3LYP_631Gd_opt.gbw) ****
             **** DENSITY Q4_1e_1H_B3LYP_631Gd_opt.scfp WAS UPDATED ****
             **** ENERGY FILE WAS UPDATED (Q4_1e_1H_B3LYP_631Gd_opt.en.tmp) ****
----------------------
UHF SPIN CONTAMINATION
----------------------

Warning: in a DFT calculation there is little theoretical justification to 
         calculate <S**2> as in Hartree-Fock theory. We will do it anyways
         but you should keep in mind that the values have only limited relevance

Expectation value of <S**2>     :     0.768573
Ideal value S*(S+1) for S=0.5   :     0.750000
Deviation                       :     0.018573

             **** THE GBW FILE WAS UPDATED (Q4_1e_1H_B3LYP_631Gd_opt.gbw) ****
             **** DENSITY Q4_1e_1H_B3LYP_631Gd_opt.scfp WAS UPDATED ****
Total SCF time: 0 days 0 hours 0 min 41 sec 

Maximum memory used throughout the entire SCF-calculation: 70.9 MB

-------------------------   --------------------
FINAL SINGLE POINT ENERGY      -650.056705639727
-------------------------   --------------------


           ************************************************************
           *        Program running with 4 parallel MPI-processes     *
           *              working on a common directory               *
           ************************************************************
------------------------------------------------------------------------------
                         ORCA SCF GRADIENT CALCULATION
------------------------------------------------------------------------------

 ... reading COSX grid (gridx3)
Gradient of the Kohn-Sham DFT energy:
Kohn-Sham wavefunction type      ... UKS
Hartree-Fock exchange scaling    ...    0.200
Number of operators              ...    2
Number of atoms                  ...   24
Basis set dimensions             ...  204
Integral neglect threshold       ... 2.5e-11
Integral primitive cutoff        ... 2.5e-12
SHARK Integral package           ... ON

Nuc. rep. gradient       (SHARK) ... done (  0.0 sec)
HCore & Overlap gradient (SHARK) ... done (  0.1 sec)
RI-J gradient            (SHARK) ... done (  0.6 sec)
COSX-gradient                    ... done ( 11.1 sec)
Exchange-correlation gradient    ... done

------------------
CARTESIAN GRADIENT
------------------

   1   C   :   -0.000038676    0.000039222   -0.000005071
   2   C   :    0.000035028   -0.000010114   -0.000032556
   3   C   :   -0.000017232    0.000007752   -0.000012372
   4   C   :   -0.000002274    0.000001450    0.000004401
   5   H   :    0.000002166    0.000003845   -0.000007342
   6   C   :   -0.000009190    0.000015926   -0.000002535
   7   O   :    0.000031086   -0.000029243   -0.000002388
   8   C   :    0.000017237   -0.000034700    0.000017987
   9   O   :   -0.000009564    0.000023335   -0.000014650
  10   O   :   -0.000018831    0.000001508    0.000038347
  11   O   :   -0.000000801   -0.000009636   -0.000009016
  12   C   :   -0.000006463   -0.000001570   -0.000018039
  13   H   :   -0.000007651    0.000002400    0.000005891
  14   H   :    0.000005871   -0.000004123    0.000001505
  15   H   :   -0.000005728    0.000002685   -0.000005587
  16   C   :    0.000019864    0.000008637    0.000053390
  17   H   :   -0.000004616   -0.000000304   -0.000012582
  18   H   :    0.000004841   -0.000002833   -0.000015748
  19   H   :   -0.000008195    0.000017606   -0.000010074
  20   C   :    0.000017418   -0.000008445   -0.000009694
  21   H   :   -0.000001782   -0.000015795    0.000000624
  22   H   :    0.000008685    0.000011737    0.000004293
  23   H   :    0.000004581    0.000002111   -0.000007749
  24   H   :   -0.000010015    0.000000537    0.000001167

Difference to translation invariance:
           :    0.0000057602    0.0000219858   -0.0000377992

Difference to rotation invariance:
           :    0.0001796347   -0.0001860284    0.0004063541

Norm of the cartesian gradient     ...    0.0001374788
RMS gradient                       ...    0.0000162020
MAX gradient                       ...    0.0000533903

-------
TIMINGS
-------

Total SCF gradient time            ...       18.631 sec

One electron gradient       ....       0.112 sec  (  0.6%)
RI-J Coulomb gradient       ....       0.628 sec  (  3.4%)
COSX gradient               ....      11.133 sec  ( 59.8%)
XC gradient                 ....       5.680 sec  ( 30.5%)
CPCM gradient               ....       0.315 sec  (  1.7%)
   A-Matrix (El+Nuc)        ....       0.094 sec  (  0.5%)
   Potential                ....       0.221 sec  (  1.2%)

Maximum memory used throughout the entire SCFGRAD-calculation: 64.1 MB
------------------------------------------------------------------------------
                         ORCA GEOMETRY RELAXATION STEP
------------------------------------------------------------------------------

Reading the OPT-File                    .... done
Getting information on internals        .... done
Copying old internal coords+grads       .... done
Making the new internal coordinates     .... (new redundants).... done
Validating the new internal coordinates .... (new redundants).... done
Calculating the B-matrix                .... done
Calculating the G,G- and P matrices     .... done
Transforming gradient to internals      .... done
Projecting the internal gradient        .... done
Number of atoms                         ....  24
Number of internal coordinates          .... 105
Current Energy                          ....  -650.056705640 Eh
Current gradient norm                   ....     0.000137479 Eh/bohr
Maximum allowed component of the step   ....  0.300
Current trust radius                    ....  0.300
Updating the Hessian (BFGS)             .... done
Forming the augmented Hessian           .... done
Diagonalizing the augmented Hessian     .... done
Last element of RFO vector              ....  0.999976767
Lowest eigenvalues of augmented Hessian:
 -0.000000204  0.000877463  0.002214744  0.005335457  0.015147879
Length of the computed step             ....  0.006816675
The final length of the internal step   ....  0.006816675
Converting the step to cartesian space:
 Initial RMS(Int)=    0.0006652393
Transforming coordinates:
 Iter   0:  RMS(Cart)=    0.0011260931 RMS(Int)=    0.6129584904
 Iter   1:  RMS(Cart)=    0.0000011732 RMS(Int)=    0.0000008803
 Iter   2:  RMS(Cart)=    0.0000000024 RMS(Int)=    0.0000000015
done
Storing new coordinates                 .... done

                                .--------------------.
          ----------------------|Geometry convergence|-------------------------
          Item                value                   Tolerance       Converged
          ---------------------------------------------------------------------
          Energy change      -0.0000004262            0.0000002000      NO
          RMS gradient        0.0000099886            0.0000080000      NO
          MAX gradient        0.0000361134            0.0000300000      NO
          RMS step            0.0006652393            0.0001000000      NO
          MAX step            0.0025473541            0.0002000000      NO
          ........................................................
          Max(Bonds)      0.0000      Max(Angles)    0.01
          Max(Dihed)        0.15      Max(Improp)    0.00
          ---------------------------------------------------------------------

The optimization has not yet converged - more geometry cycles are needed


    ---------------------------------------------------------------------------
                         Redundant Internal Coordinates
                            (Angstroem and degrees)

        Definition                    Value    dE/dq     Step     New-Value
    ----------------------------------------------------------------------------
     1. B(C   1,C   0)                1.3961 -0.000029  0.0000    1.3961   
     2. B(C   3,C   2)                1.3735 -0.000008 -0.0000    1.3735   
     3. B(H   4,C   3)                1.0867 -0.000004  0.0000    1.0867   
     4. B(C   5,C   2)                1.4258 -0.000008  0.0000    1.4258   
     5. B(C   5,C   1)                1.4062 -0.000009 -0.0000    1.4062   
     6. B(O   6,C   5)                1.3478 -0.000036  0.0000    1.3478   
     7. B(C   7,C   0)                1.4685  0.000010 -0.0000    1.4685   
     8. B(C   7,C   3)                1.4490 -0.000005  0.0000    1.4490   
     9. B(O   8,C   7)                1.2633 -0.000025  0.0000    1.2633   
    10. B(O   9,C   1)                1.3808 -0.000011 -0.0000    1.3808   
    11. B(O  10,C   0)                1.3458  0.000002  0.0000    1.3458   
    12. B(C  11,O   9)                1.4444 -0.000022 -0.0000    1.4444   
    13. B(H  12,C  11)                1.0929 -0.000004  0.0000    1.0929   
    14. B(H  13,C  11)                1.0917 -0.000004  0.0000    1.0917   
    15. B(H  14,C  11)                1.0958 -0.000004  0.0000    1.0958   
    16. B(C  15,O  10)                1.4400  0.000003 -0.0000    1.4400   
    17. B(H  16,C  15)                1.0918 -0.000006  0.0000    1.0918   
    18. B(H  17,C  15)                1.0913 -0.000010  0.0000    1.0913   
    19. B(H  18,C  15)                1.0915 -0.000001  0.0000    1.0915   
    20. B(C  19,C   2)                1.5067 -0.000022  0.0000    1.5067   
    21. B(H  20,C  19)                1.0971 -0.000001 -0.0000    1.0971   
    22. B(H  21,C  19)                1.0971 -0.000007  0.0000    1.0971   
    23. B(H  22,C  19)                1.0936 -0.000005  0.0000    1.0936   
    24. B(H  23,O   6)                0.9808 -0.000004  0.0000    0.9808   
    25. A(C   7,C   0,O  10)          125.34 -0.000016    0.00    125.34   
    26. A(C   1,C   0,C   7)          119.06  0.000010    0.00    119.06   
    27. A(C   1,C   0,O  10)          115.60  0.000006   -0.00    115.60   
    28. A(C   5,C   1,O   9)          115.77 -0.000003    0.01    115.77   
    29. A(C   0,C   1,C   5)          121.05 -0.000008    0.00    121.05   
    30. A(C   0,C   1,O   9)          123.12  0.000011   -0.01    123.11   
    31. A(C   5,C   2,C  19)          119.72  0.000006   -0.00    119.72   
    32. A(C   3,C   2,C   5)          117.17  0.000002    0.00    117.17   
    33. A(C   3,C   2,C  19)          123.11 -0.000008    0.00    123.11   
    34. A(C   2,C   3,H   4)          120.42  0.000000    0.01    120.42   
    35. A(C   2,C   3,C   7)          124.01 -0.000005    0.00    124.01   
    36. A(H   4,C   3,C   7)          115.57  0.000005   -0.01    115.56   
    37. A(C   2,C   5,O   6)          118.78 -0.000011   -0.00    118.78   
    38. A(C   1,C   5,O   6)          119.21  0.000005    0.00    119.21   
    39. A(C   1,C   5,C   2)          122.01  0.000007   -0.00    122.01   
    40. A(C   5,O   6,H  23)          106.76  0.000014    0.00    106.76   
    41. A(C   3,C   7,O   8)          121.02  0.000010   -0.00    121.02   
    42. A(C   0,C   7,O   8)          122.29 -0.000004    0.00    122.29   
    43. A(C   0,C   7,C   3)          116.69 -0.000006   -0.00    116.69   
    44. A(C   1,O   9,C  11)          115.41  0.000020   -0.00    115.41   
    45. A(C   0,O  10,C  15)          123.22  0.000006   -0.00    123.22   
    46. A(H  13,C  11,H  14)          109.81  0.000003   -0.00    109.81   
    47. A(H  12,C  11,H  14)          110.00  0.000001   -0.01    109.99   
    48. A(O   9,C  11,H  14)          110.53 -0.000006    0.01    110.54   
    49. A(H  12,C  11,H  13)          109.99 -0.000004   -0.00    109.99   
    50. A(O   9,C  11,H  13)          105.86  0.000002    0.01    105.87   
    51. A(O   9,C  11,H  12)          110.58  0.000004   -0.00    110.57   
    52. A(H  17,C  15,H  18)          109.57  0.000003    0.00    109.57   
    53. A(H  16,C  15,H  18)          110.37 -0.000006   -0.01    110.37   
    54. A(O  10,C  15,H  18)          111.05 -0.000036    0.00    111.05   
    55. A(H  16,C  15,H  17)          110.41  0.000009    0.01    110.41   
    56. A(O  10,C  15,H  17)          111.14  0.000028   -0.00    111.14   
    57. A(O  10,C  15,H  16)          104.22  0.000003    0.00    104.22   
    58. A(H  21,C  19,H  22)          108.46  0.000009   -0.00    108.45   
    59. A(H  20,C  19,H  22)          108.44 -0.000006    0.01    108.45   
    60. A(C   2,C  19,H  22)          110.57 -0.000001   -0.00    110.57   
    61. A(H  20,C  19,H  21)          106.83  0.000000   -0.00    106.83   
    62. A(C   2,C  19,H  21)          111.17 -0.000010    0.00    111.17   
    63. A(C   2,C  19,H  20)          111.23  0.000008    0.00    111.23   
    64. D(C   5,C   1,C   0,C   7)     -1.43  0.000005   -0.01     -1.44   
    65. D(O   9,C   1,C   0,C   7)   -178.25  0.000002   -0.00   -178.26   
    66. D(O   9,C   1,C   0,O  10)      1.69  0.000001   -0.01      1.67   
    67. D(C   5,C   1,C   0,O  10)    178.50  0.000003   -0.01    178.49   
    68. D(C   7,C   3,C   2,C   5)     -0.64  0.000003    0.00     -0.63   
    69. D(H   4,C   3,C   2,C   5)    179.69  0.000002   -0.00    179.69   
    70. D(H   4,C   3,C   2,C  19)     -0.06  0.000002   -0.01     -0.07   
    71. D(C   7,C   3,C   2,C  19)    179.62  0.000002   -0.01    179.61   
    72. D(C   1,C   5,C   2,C  19)   -179.75  0.000001   -0.00   -179.75   
    73. D(O   6,C   5,C   1,O   9)     -1.71  0.000001    0.01     -1.71   
    74. D(O   6,C   5,C   1,C   0)   -178.75 -0.000001    0.01   -178.74   
    75. D(C   2,C   5,C   1,O   9)    177.59 -0.000001    0.01    177.60   
    76. D(O   6,C   5,C   2,C   3)    179.80 -0.000002   -0.01    179.80   
    77. D(O   6,C   5,C   2,C  19)     -0.44 -0.000002    0.00     -0.44   
    78. D(C   2,C   5,C   1,C   0)      0.55 -0.000004    0.01      0.57   
    79. D(C   1,C   5,C   2,C   3)      0.50  0.000001   -0.01      0.49   
    80. D(H  23,O   6,C   5,C   2)   -177.85  0.000000   -0.01   -177.86   
    81. D(H  23,O   6,C   5,C   1)      1.48 -0.000002   -0.01      1.47   
    82. D(O   8,C   7,C   3,H   4)     -0.28  0.000003    0.01     -0.27   
    83. D(O   8,C   7,C   3,C   2)   -179.97  0.000003   -0.00   -179.97   
    84. D(C   0,C   7,C   3,H   4)    179.47 -0.000002    0.01    179.47   
    85. D(C   0,C   7,C   3,C   2)     -0.22 -0.000002   -0.00     -0.22   
    86. D(O   8,C   7,C   0,O  10)      1.07 -0.000005    0.01      1.08   
    87. D(C   3,C   7,C   0,O  10)   -178.67  0.000000    0.01   -178.66   
    88. D(C   3,C   7,C   0,C   1)      1.26 -0.000001    0.00      1.26   
    89. D(O   8,C   7,C   0,C   1)   -179.00 -0.000006    0.00   -179.00   
    90. D(C  11,O   9,C   1,C   5)    111.81 -0.000004   -0.03    111.78   
    91. D(C  11,O   9,C   1,C   0)    -71.22 -0.000001   -0.03    -71.25   
    92. D(C  15,O  10,C   0,C   7)      1.78  0.000006   -0.08      1.70   
    93. D(C  15,O  10,C   0,C   1)   -178.15  0.000007   -0.07   -178.22   
    94. D(H  12,C  11,O   9,C   1)     65.91 -0.000013    0.07     65.98   
    95. D(H  14,C  11,O   9,C   1)    -56.14 -0.000012    0.07    -56.06   
    96. D(H  13,C  11,O   9,C   1)   -174.99 -0.000014    0.07   -174.92   
    97. D(H  18,C  15,O  10,C   0)     59.18  0.000008    0.05     59.24   
    98. D(H  17,C  15,O  10,C   0)    -63.06  0.000010    0.05    -63.01   
    99. D(H  16,C  15,O  10,C   0)    178.02 -0.000016    0.04    178.07   
   100. D(H  22,C  19,C   2,C   5)    179.94 -0.000007    0.13    180.07   
   101. D(H  22,C  19,C   2,C   3)     -0.32 -0.000007    0.14     -0.18   
   102. D(H  21,C  19,C   2,C   5)     59.41 -0.000011    0.14     59.54   
   103. D(H  21,C  19,C   2,C   3)   -120.85 -0.000011    0.15   -120.70   
   104. D(H  20,C  19,C   2,C   5)    -59.51 -0.000010    0.13    -59.37   
   105. D(H  20,C  19,C   2,C   3)    120.23 -0.000009    0.14    120.38   
    ----------------------------------------------------------------------------

         *************************************************************
         *                GEOMETRY OPTIMIZATION CYCLE  15            *
         *************************************************************
---------------------------------
CARTESIAN COORDINATES (ANGSTROEM)
---------------------------------
  C      0.929880   -0.191844   -0.114179
  C     -0.045253    0.803340   -0.202403
  C     -1.871218   -0.853668    0.034036
  C     -0.915323   -1.833873    0.143184
  H     -1.205075   -2.872337    0.279781
  C     -1.413581    0.485848   -0.136506
  O     -2.324136    1.472964   -0.251272
  C      0.510888   -1.585521    0.081970
  O      1.341554   -2.531342    0.188509
  O      0.252525    2.133804   -0.421030
  O      2.203139    0.230515   -0.221776
  C      0.871510    2.820732    0.688546
  H      1.865198    2.411521    0.887451
  H      0.952368    3.866225    0.384828
  H      0.247436    2.741958    1.585864
  C      3.334782   -0.659482   -0.191366
  H      4.195548   -0.003870   -0.336921
  H      3.405704   -1.173199    0.768797
  H      3.276997   -1.394752   -0.995919
  C     -3.350066   -1.136102    0.092113
  H     -3.825451   -0.596350    0.920549
  H     -3.851908   -0.811546   -0.827905
  H     -3.531879   -2.206047    0.226648
  H     -1.823611    2.304177   -0.394331

----------------------------
CARTESIAN COORDINATES (A.U.)
----------------------------
  NO LB      ZA    FRAG     MASS         X           Y           Z
   0 C     6.0000    0    12.011    1.757219   -0.362532   -0.215767
   1 C     6.0000    0    12.011   -0.085515    1.518092   -0.382487
   2 C     6.0000    0    12.011   -3.536090   -1.613199    0.064318
   3 C     6.0000    0    12.011   -1.729709   -3.465517    0.270579
   4 H     1.0000    0     1.008   -2.277262   -5.427930    0.528709
   5 C     6.0000    0    12.011   -2.671281    0.918120   -0.257958
   6 O     8.0000    0    15.999   -4.391980    2.783499   -0.474835
   7 C     6.0000    0    12.011    0.965439   -2.996201    0.154902
   8 O     8.0000    0    15.999    2.535169   -4.783544    0.356229
   9 O     8.0000    0    15.999    0.477202    4.032305   -0.795631
  10 O     8.0000    0    15.999    4.163329    0.435611   -0.419097
  11 C     6.0000    0    12.011    1.646916    5.330411    1.301163
  12 H     1.0000    0     1.008    3.524713    4.557114    1.677040
  13 H     1.0000    0     1.008    1.799715    7.306106    0.727219
  14 H     1.0000    0     1.008    0.467587    5.181550    2.996848
  15 C     6.0000    0    12.011    6.301826   -1.246240   -0.361629
  16 H     1.0000    0     1.008    7.928437   -0.007313   -0.636688
  17 H     1.0000    0     1.008    6.435848   -2.217024    1.452816
  18 H     1.0000    0     1.008    6.192628   -2.635699   -1.882014
  19 C     6.0000    0    12.011   -6.330707   -2.146922    0.174068
  20 H     1.0000    0     1.008   -7.229055   -1.126939    1.739585
  21 H     1.0000    0     1.008   -7.279051   -1.533599   -1.564514
  22 H     1.0000    0     1.008   -6.674284   -4.168824    0.428302
  23 H     1.0000    0     1.008   -3.446126    4.354263   -0.745178

--------------------------------
INTERNAL COORDINATES (ANGSTROEM)
--------------------------------
 C      0   0   0     0.000000000000     0.00000000     0.00000000
 C      1   0   0     1.396086479707     0.00000000     0.00000000
 C      2   1   0     2.477040049265    91.83397188     0.00000000
 C      3   2   1     1.373481352127    88.39284622     0.91747629
 H      4   3   2     1.086748559991   120.42327340   179.92050499
 C      2   1   3     1.406223577642   121.04760087   359.72404338
 O      6   2   1     1.347842506652   119.21040158   181.25755560
 C      4   3   2     1.448966368946   124.01134593   359.60301167
 O      8   4   3     1.263302395933   121.01893821   180.03286807
 O      2   1   3     1.380798319741   123.10862889   182.90959190
 O      1   2   3     1.345790841162   115.59860583   178.76385762
 C     10   2   1     1.444358584848   115.40686625   288.75053426
 H     12  10   2     1.092900714631   110.57225064    65.97729002
 H     12  10   2     1.091713242994   105.87145538   185.07720263
 H     12  10   2     1.095834350698   110.53622028   303.93692208
 C     11   1   2     1.440012856381   123.21947230   181.77675632
 H     16  11   1     1.091755752592   104.21889941   178.06531674
 H     16  11   1     1.091259796943   111.13731583   296.99257635
 H     16  11   1     1.091451522756   111.05001886    59.23633843
 C      3   2   1     1.506695677715   148.49630632   180.90579987
 H     20   3   2     1.097100130567   111.23449077   300.39168027
 H     20   3   2     1.097094354788   111.17355338    59.30997288
 H     20   3   2     1.093589225340   110.56821744   179.83605526
 H      7   6   2     0.980767633313   106.75878701     1.47013426

---------------------------
INTERNAL COORDINATES (A.U.)
---------------------------
 C      0   0   0     0.000000000000     0.00000000     0.00000000
 C      1   0   0     2.638221105916     0.00000000     0.00000000
 C      2   1   0     4.680927315865    91.83397188     0.00000000
 C      3   2   1     2.595503605568    88.39284622     0.91747629
 H      4   3   2     2.053657154817   120.42327340   179.92050499
 C      2   1   3     2.657377444806   121.04760087   359.72404338
 O      6   2   1     2.547053209230   119.21040158   181.25755560
 C      4   3   2     2.738149614571   124.01134593   359.60301167
 O      8   4   3     2.387295552640   121.01893821   180.03286807
 O      2   1   3     2.609330670488   123.10862889   182.90959190
 O      1   2   3     2.543176123336   115.59860583   178.76385762
 C     10   2   1     2.729442164541   115.40686625   288.75053426
 H     12  10   2     2.065283042219   110.57225064    65.97729002
 H     12  10   2     2.063039046034   105.87145538   185.07720263
 H     12  10   2     2.070826810963   110.53622028   303.93692208
 C     11   1   2     2.721229927886   123.21947230   181.77675632
 H     16  11   1     2.063119377531   104.21889941   178.06531674
 H     16  11   1     2.062182157180   111.13731583   296.99257635
 H     16  11   1     2.062544466460   111.05001886    59.23633843
 C      3   2   1     2.847242198045   148.49630632   180.90579987
 H     20   3   2     2.073218788261   111.23449077   300.39168027
 H     20   3   2     2.073207873621   111.17355338    59.30997288
 H     20   3   2     2.066584138900   110.56821744   179.83605526
 H      7   6   2     1.853382227976   106.75878701     1.47013426


           ************************************************************
           *        Program running with 4 parallel MPI-processes     *
           *              working on a common directory               *
           ************************************************************
------------------------------------------------------------------------------
                   ___                                                        
                  /   \      - P O W E R E D   B Y -                         
                 /     \                                                     
                 |  |  |   _    _      __       _____    __    __             
                 |  |  |  | |  | |    /  \     |  _  \  |  |  /  |          
                  \  \/   | |  | |   /    \    | | | |  |  | /  /          
                 / \  \   | |__| |  /  /\  \   | |_| |  |  |/  /          
                |  |  |   |  __  | /  /__\  \  |    /   |      \           
                |  |  |   | |  | | |   __   |  |    \   |  |\   \          
                \     /   | |  | | |  |  |  |  | |\  \  |  | \   \       
                 \___/    |_|  |_| |__|  |__|  |_| \__\ |__|  \__/        
                                                                              
                      - O R C A' S   B I G   F R I E N D -                    
                                      &                                       
                       - I N T E G R A L  F E E D E R -                       
                                                                              
 v1 FN, 2020, v2 2021                                                         
------------------------------------------------------------------------------


Reading SHARK input file Q4_1e_1H_B3LYP_631Gd_opt.SHARKINP.tmp ... ok
----------------------
SHARK INTEGRAL PACKAGE
----------------------

Number of atoms                             ...     24
Number of basis functions                   ...    204
Number of shells                            ...    100
Maximum angular momentum                    ...      2
Integral batch strategy                     ... SHARK/LIBINT Hybrid
RI-J (if used) integral strategy            ... SPLIT-RIJ (Revised 2003 algorithm where possible)
Printlevel                                  ...      1
Contraction scheme used                     ... SEGMENTED contraction
Coulomb Range Separation                    ... NOT USED
Exchange Range Separation                   ... NOT USED
Finite Nucleus Model                        ... NOT USED
Auxiliary Coulomb fitting basis             ... AVAILABLE
   # of basis functions in Aux-J            ...    758
   # of shells in Aux-J                     ...    250
   Maximum angular momentum in Aux-J        ...      4
Auxiliary J/K fitting basis                 ... NOT available
Auxiliary Correlation fitting basis         ... NOT available
Auxiliary 'external' fitting basis          ... NOT available
Integral threshold                          ...     2.500000e-11
Primitive cut-off                           ...     2.500000e-12
Primitive pair pre-selection threshold      ...     2.500000e-12

Calculating pre-screening integrals         ... done (  0.1 sec) Dimension = 100
Organizing shell pair data                  ... done (  0.0 sec)
Shell pair information
Total number of shell pairs                 ...      5050
Shell pairs after pre-screening             ...      4409
Total number of primitive shell pairs       ...     28986
Primitive shell pairs kept                  ...     15146
          la=0 lb=0:   1556 shell pairs
          la=1 lb=0:   1460 shell pairs
          la=1 lb=1:    341 shell pairs
          la=2 lb=0:    652 shell pairs
          la=2 lb=1:    320 shell pairs
          la=2 lb=2:     80 shell pairs

Calculating one electron integrals          ... done (  0.0 sec)
Calculating RI/J V-Matrix + Cholesky decomp.... done (  0.0 sec)
Calculating Nuclear repulsion               ... done (  0.0 sec) ENN=    821.827988261918 Eh

SHARK setup successfully completed in   0.3 seconds

Maximum memory used throughout the entire GTOINT-calculation: 14.5 MB


           ************************************************************
           *        Program running with 4 parallel MPI-processes     *
           *              working on a common directory               *
           ************************************************************

Diagonalization of the overlap matrix:
Smallest eigenvalue                        ... 4.293e-04
Time for diagonalization                   ...    0.009 sec
Threshold for overlap eigenvalues          ... 1.000e-08
Number of eigenvalues below threshold      ... 0
Time for construction of square roots      ...    0.008 sec
Total time needed                          ...    0.018 sec

-------------------
DFT GRID GENERATION
-------------------

General Integration Accuracy     IntAcc      ... 4.959
Radial Grid Type                 RadialGrid  ... OptM3 with GC (2021)
Angular Grid (max. ang.)         AngularGrid ... 6 (Lebedev-590)
Angular grid pruning method      GridPruning ... 4 (adaptive)
Weight generation scheme         WeightScheme... Becke
Basis function cutoff            BFCut       ... 1.0000e-11
Integration weight cutoff        WCut        ... 1.0000e-14
Angular grids for H and He will be reduced by one unit
Partially contracted basis set               ... off
Rotationally invariant grid construction     ... off

Total number of grid points                  ...   280914
Total number of batches                      ...     4401
Average number of points per batch           ...       63
Average number of grid points per atom       ...    11705
Time for grid setup =    3.695 sec

--------------------
COSX GRID GENERATION
--------------------

GRIDX 1
-------
General Integration Accuracy     IntAcc      ... 4.020
Radial Grid Type                 RadialGrid  ... OptM3 with GC (2021)
Angular Grid (max. ang.)         AngularGrid ... 2 (Lebedev-110)
Angular grid pruning method      GridPruning ... 4 (adaptive)
Weight generation scheme         WeightScheme... Becke
Basis function cutoff            BFCut       ... 1.0000e-11
Integration weight cutoff        WCut        ... 1.0000e-14
Angular grids for H and He will be reduced by one unit
Partially contracted basis set               ... on
Rotationally invariant grid construction     ... off

Total number of grid points                  ...    31470
Total number of batches                      ...      503
Average number of points per batch           ...       62
Average number of grid points per atom       ...     1311
UseSFitting                                  ... on

GRIDX 2
-------
General Integration Accuracy     IntAcc      ... 4.338
Radial Grid Type                 RadialGrid  ... OptM3 with GC (2021)
Angular Grid (max. ang.)         AngularGrid ... 3 (Lebedev-194)
Angular grid pruning method      GridPruning ... 4 (adaptive)
Weight generation scheme         WeightScheme... Becke
Basis function cutoff            BFCut       ... 1.0000e-11
Integration weight cutoff        WCut        ... 1.0000e-14
Angular grids for H and He will be reduced by one unit
Partially contracted basis set               ... on
Rotationally invariant grid construction     ... off

Total number of grid points                  ...    69037
Total number of batches                      ...     1088
Average number of points per batch           ...       63
Average number of grid points per atom       ...     2877
UseSFitting                                  ... on

GRIDX 3
-------
General Integration Accuracy     IntAcc      ... 4.871
Radial Grid Type                 RadialGrid  ... OptM3 with GC (2021)
Angular Grid (max. ang.)         AngularGrid ... 4 (Lebedev-302)
Angular grid pruning method      GridPruning ... 4 (adaptive)
Weight generation scheme         WeightScheme... Becke
Basis function cutoff            BFCut       ... 1.0000e-11
Integration weight cutoff        WCut        ... 1.0000e-14
Angular grids for H and He will be reduced by one unit
Partially contracted basis set               ... on
Rotationally invariant grid construction     ... off

Total number of grid points                  ...   130399
Total number of batches                      ...     2049
Average number of points per batch           ...       63
Average number of grid points per atom       ...     5433
UseSFitting                                  ... on

Time for X-Grid setup             =    1.542 sec


--------------------
CPCM SOLVATION MODEL
--------------------
CPCM parameters:
  Epsilon                                         ...      80.4000
  Refrac                                          ...       1.3300
  Rsolv                                           ...       1.3000
  Surface type                                    ... GAUSSIAN VDW
  Epsilon function type                           ...         CPCM
Radii:
 Radius for C  used is    3.8550 Bohr (=   2.0400 Ang.)
 Radius for H  used is    2.4944 Bohr (=   1.3200 Ang.)
 Radius for O  used is    3.4469 Bohr (=   1.8240 Ang.)
Calculating surface                               ...        done! (  0.0s)
GEPOL surface points                              ...         1313
GEPOL Volume                                      ...    1462.0088
GEPOL Surface-area                                ...     793.8854
Calculating surface distance matrix               ...        done! (  0.0s)
Performing Cholesky decomposition & store         ...        done! (  0.1s)
Overall time for CPCM initialization              ...                 0.1s
--------------
SCF ITERATIONS
--------------
ITER       Energy         Delta-E        Max-DP      RMS-DP      [F,P]     Damp
               ***  Starting incremental Fock matrix formation  ***
  0   -650.0567032474   0.000000000000 0.00006211  0.00000114  0.0007228 0.7000
  1   -650.0567037328  -0.000000485393 0.00005697  0.00000112  0.0005714 0.7000
                               ***Turning on DIIS***
  2   -650.0567041204  -0.000000387603 0.00015086  0.00000328  0.0004292 0.0000
               *** Restarting incremental Fock matrix formation ***
                                   *** Resetting DIIS ***
  3   -650.0567051209  -0.000001000492 0.00002232  0.00000044  0.0000437 0.0000
  4   -650.0567051262  -0.000000005274 0.00000309  0.00000009  0.0000047 0.0000
  5   -650.0567051218   0.000000004358 0.00000165  0.00000004  0.0000033 0.0000
                 **** Energy Check signals convergence ****

               *****************************************************
               *                     SUCCESS                       *
               *           SCF CONVERGED AFTER   6 CYCLES          *
               *****************************************************

Old exchange energy                            =    -16.704109702 Eh
New exchange energy                            =    -16.704110418 Eh
Exchange energy change after final integration =     -0.000000716 Eh
Total energy after final integration           =   -650.056705838 Eh
Final COS-X integration done in                =     7.834 sec
Total Energy       :         -650.05670584 Eh          -17688.94225 eV
  Last Energy change         ...   -5.2671e-10  Tolerance :   1.0000e-08
  Last MAX-Density change    ...    0.0000e+00  Tolerance :   1.0000e-07
             **** THE GBW FILE WAS UPDATED (Q4_1e_1H_B3LYP_631Gd_opt.gbw) ****
             **** DENSITY Q4_1e_1H_B3LYP_631Gd_opt.scfp WAS UPDATED ****
             **** ENERGY FILE WAS UPDATED (Q4_1e_1H_B3LYP_631Gd_opt.en.tmp) ****
----------------------
UHF SPIN CONTAMINATION
----------------------

Warning: in a DFT calculation there is little theoretical justification to 
         calculate <S**2> as in Hartree-Fock theory. We will do it anyways
         but you should keep in mind that the values have only limited relevance

Expectation value of <S**2>     :     0.768573
Ideal value S*(S+1) for S=0.5   :     0.750000
Deviation                       :     0.018573

             **** THE GBW FILE WAS UPDATED (Q4_1e_1H_B3LYP_631Gd_opt.gbw) ****
             **** DENSITY Q4_1e_1H_B3LYP_631Gd_opt.scfp WAS UPDATED ****
Total SCF time: 0 days 0 hours 0 min 43 sec 

Maximum memory used throughout the entire SCF-calculation: 70.7 MB

-------------------------   --------------------
FINAL SINGLE POINT ENERGY      -650.056705838467
-------------------------   --------------------


           ************************************************************
           *        Program running with 4 parallel MPI-processes     *
           *              working on a common directory               *
           ************************************************************
------------------------------------------------------------------------------
                         ORCA SCF GRADIENT CALCULATION
------------------------------------------------------------------------------

 ... reading COSX grid (gridx3)
Gradient of the Kohn-Sham DFT energy:
Kohn-Sham wavefunction type      ... UKS
Hartree-Fock exchange scaling    ...    0.200
Number of operators              ...    2
Number of atoms                  ...   24
Basis set dimensions             ...  204
Integral neglect threshold       ... 2.5e-11
Integral primitive cutoff        ... 2.5e-12
SHARK Integral package           ... ON

Nuc. rep. gradient       (SHARK) ... done (  0.0 sec)
HCore & Overlap gradient (SHARK) ... done (  0.1 sec)
RI-J gradient            (SHARK) ... done (  0.6 sec)
COSX-gradient                    ... done ( 11.0 sec)
Exchange-correlation gradient    ... done

------------------
CARTESIAN GRADIENT
------------------

   1   C   :   -0.000040451    0.000012048   -0.000005143
   2   C   :    0.000012776    0.000002742   -0.000022678
   3   C   :   -0.000006874   -0.000011361   -0.000002347
   4   C   :   -0.000016770    0.000006533   -0.000007804
   5   H   :    0.000011580   -0.000000687   -0.000006117
   6   C   :   -0.000010906    0.000018244   -0.000001027
   7   O   :    0.000025711   -0.000031310   -0.000007903
   8   C   :    0.000012002   -0.000014684    0.000014952
   9   O   :   -0.000001650    0.000012267   -0.000009013
  10   O   :    0.000018916   -0.000006646    0.000042194
  11   O   :    0.000004919    0.000003657   -0.000017479
  12   C   :   -0.000037942    0.000001823   -0.000053169
  13   H   :   -0.000004958   -0.000003267    0.000008348
  14   H   :    0.000008103    0.000000873    0.000015736
  15   H   :    0.000002310    0.000003597    0.000006371
  16   C   :    0.000010865    0.000016440    0.000070644
  17   H   :    0.000000503   -0.000006040   -0.000026709
  18   H   :   -0.000000811   -0.000007553   -0.000012174
  19   H   :   -0.000001392    0.000021231   -0.000014903
  20   C   :    0.000017092    0.000006443   -0.000003917
  21   H   :   -0.000004565   -0.000010648   -0.000003514
  22   H   :    0.000004550    0.000007403    0.000001419
  23   H   :    0.000009829   -0.000001995   -0.000008223
  24   H   :   -0.000006920    0.000003075    0.000004189

Difference to translation invariance:
           :    0.0000059186    0.0000221835   -0.0000382651

Difference to rotation invariance:
           :    0.0001769338   -0.0001919472    0.0004065552

Norm of the cartesian gradient     ...    0.0001459617
RMS gradient                       ...    0.0000172018
MAX gradient                       ...    0.0000706438

-------
TIMINGS
-------

Total SCF gradient time            ...       18.570 sec

One electron gradient       ....       0.118 sec  (  0.6%)
RI-J Coulomb gradient       ....       0.624 sec  (  3.4%)
COSX gradient               ....      11.043 sec  ( 59.5%)
XC gradient                 ....       5.717 sec  ( 30.8%)
CPCM gradient               ....       0.314 sec  (  1.7%)
   A-Matrix (El+Nuc)        ....       0.094 sec  (  0.5%)
   Potential                ....       0.220 sec  (  1.2%)

Maximum memory used throughout the entire SCFGRAD-calculation: 63.7 MB
------------------------------------------------------------------------------
                         ORCA GEOMETRY RELAXATION STEP
------------------------------------------------------------------------------

Reading the OPT-File                    .... done
Getting information on internals        .... done
Copying old internal coords+grads       .... done
Making the new internal coordinates     .... (new redundants).... done
Validating the new internal coordinates .... (new redundants).... done
Calculating the B-matrix                .... done
Calculating the G,G- and P matrices     .... done
Transforming gradient to internals      .... done
Projecting the internal gradient        .... done
Number of atoms                         ....  24
Number of internal coordinates          .... 105
Current Energy                          ....  -650.056705838 Eh
Current gradient norm                   ....     0.000145962 Eh/bohr
Maximum allowed component of the step   ....  0.300
Current trust radius                    ....  0.300
Updating the Hessian (BFGS)             .... done
Forming the augmented Hessian           .... done
Diagonalizing the augmented Hessian     .... done
Last element of RFO vector              ....  0.999962792
Lowest eigenvalues of augmented Hessian:
 -0.000000176  0.000824914  0.001853037  0.003763846  0.014534682
Length of the computed step             ....  0.008626743
The final length of the internal step   ....  0.008626743
Converting the step to cartesian space:
 Initial RMS(Int)=    0.0008418839
Transforming coordinates:
 Iter   0:  RMS(Cart)=    0.0016804221 RMS(Int)=    0.0008418820
 Iter   1:  RMS(Cart)=    0.0000023829 RMS(Int)=    0.0000012423
 Iter   2:  RMS(Cart)=    0.0000000050 RMS(Int)=    0.0000000024
done
Storing new coordinates                 .... done

                                .--------------------.
          ----------------------|Geometry convergence|-------------------------
          Item                value                   Tolerance       Converged
          ---------------------------------------------------------------------
          Energy change      -0.0000001987            0.0000002000      YES
          RMS gradient        0.0000104519            0.0000080000      NO
          MAX gradient        0.0000358031            0.0000300000      NO
          RMS step            0.0008418839            0.0001000000      NO
          MAX step            0.0031012741            0.0002000000      NO
          ........................................................
          Max(Bonds)      0.0000      Max(Angles)    0.01
          Max(Dihed)        0.18      Max(Improp)    0.00
          ---------------------------------------------------------------------

The optimization has not yet converged - more geometry cycles are needed


    ---------------------------------------------------------------------------
                         Redundant Internal Coordinates
                            (Angstroem and degrees)

        Definition                    Value    dE/dq     Step     New-Value
    ----------------------------------------------------------------------------
     1. B(C   1,C   0)                1.3961 -0.000026  0.0000    1.3961   
     2. B(C   3,C   2)                1.3735 -0.000011 -0.0000    1.3735   
     3. B(H   4,C   3)                1.0867 -0.000002  0.0000    1.0868   
     4. B(C   5,C   2)                1.4258 -0.000002  0.0000    1.4258   
     5. B(C   5,C   1)                1.4062 -0.000008 -0.0000    1.4062   
     6. B(O   6,C   5)                1.3478 -0.000034  0.0000    1.3479   
     7. B(C   7,C   0)                1.4685 -0.000000 -0.0000    1.4684   
     8. B(C   7,C   3)                1.4490 -0.000004  0.0000    1.4490   
     9. B(O   8,C   7)                1.2633 -0.000011  0.0000    1.2633   
    10. B(O   9,C   1)                1.3808 -0.000011  0.0000    1.3808   
    11. B(O  10,C   0)                1.3458  0.000010  0.0000    1.3458   
    12. B(C  11,O   9)                1.4444 -0.000033  0.0000    1.4444   
    13. B(H  12,C  11)                1.0929  0.000001  0.0000    1.0929   
    14. B(H  13,C  11)                1.0917 -0.000003  0.0000    1.0917   
    15. B(H  14,C  11)                1.0958  0.000001  0.0000    1.0958   
    16. B(C  15,O  10)                1.4400  0.000000 -0.0000    1.4400   
    17. B(H  16,C  15)                1.0918 -0.000003  0.0000    1.0918   
    18. B(H  17,C  15)                1.0913 -0.000005  0.0000    1.0913   
    19. B(H  18,C  15)                1.0915 -0.000000 -0.0000    1.0914   
    20. B(C  19,C   2)                1.5067 -0.000023  0.0000    1.5067   
    21. B(H  20,C  19)                1.0971 -0.000001 -0.0000    1.0971   
    22. B(H  21,C  19)                1.0971 -0.000004  0.0000    1.0971   
    23. B(H  22,C  19)                1.0936 -0.000002  0.0000    1.0936   
    24. B(H  23,O   6)                0.9808 -0.000000  0.0000    0.9808   
    25. A(C   7,C   0,O  10)          125.34 -0.000009    0.01    125.35   
    26. A(C   1,C   0,C   7)          119.06  0.000014   -0.00    119.06   
    27. A(C   1,C   0,O  10)          115.60 -0.000004   -0.00    115.59   
    28. A(C   5,C   1,O   9)          115.77  0.000016    0.00    115.78   
    29. A(C   0,C   1,C   5)          121.05 -0.000009    0.00    121.05   
    30. A(C   0,C   1,O   9)          123.11 -0.000007   -0.01    123.10   
    31. A(C   5,C   2,C  19)          119.72 -0.000004   -0.00    119.72   
    32. A(C   3,C   2,C   5)          117.17  0.000004   -0.00    117.17   
    33. A(C   3,C   2,C  19)          123.11 -0.000000    0.00    123.11   
    34. A(C   2,C   3,H   4)          120.42  0.000012    0.00    120.43   
    35. A(C   2,C   3,C   7)          124.01 -0.000006    0.00    124.01   
    36. A(H   4,C   3,C   7)          115.56 -0.000005   -0.00    115.56   
    37. A(C   2,C   5,O   6)          118.78 -0.000010    0.00    118.78   
    38. A(C   1,C   5,O   6)          119.21  0.000007    0.00    119.21   
    39. A(C   1,C   5,C   2)          122.01  0.000003   -0.00    122.01   
    40. A(C   5,O   6,H  23)          106.76  0.000011   -0.00    106.76   
    41. A(C   3,C   7,O   8)          121.02  0.000007   -0.00    121.02   
    42. A(C   0,C   7,O   8)          122.29 -0.000002    0.00    122.29   
    43. A(C   0,C   7,C   3)          116.69 -0.000005    0.00    116.69   
    44. A(C   1,O   9,C  11)          115.41  0.000011   -0.01    115.40   
    45. A(C   0,O  10,C  15)          123.22 -0.000010   -0.00    123.22   
    46. A(H  13,C  11,H  14)          109.81 -0.000008   -0.00    109.80   
    47. A(H  12,C  11,H  14)          109.99 -0.000011   -0.00    109.99   
    48. A(O   9,C  11,H  14)          110.54  0.000008    0.00    110.54   
    49. A(H  12,C  11,H  13)          109.99 -0.000008    0.00    109.99   
    50. A(O   9,C  11,H  13)          105.87  0.000026    0.00    105.87   
    51. A(O   9,C  11,H  12)          110.57 -0.000007   -0.00    110.57   
    52. A(H  17,C  15,H  18)          109.57  0.000003   -0.00    109.57   
    53. A(H  16,C  15,H  18)          110.37 -0.000022    0.00    110.37   
    54. A(O  10,C  15,H  18)          111.05 -0.000036    0.01    111.06   
    55. A(H  16,C  15,H  17)          110.41  0.000017   -0.00    110.41   
    56. A(O  10,C  15,H  17)          111.14  0.000024   -0.01    111.13   
    57. A(O  10,C  15,H  16)          104.22  0.000013   -0.00    104.22   
    58. A(H  21,C  19,H  22)          108.45  0.000008   -0.01    108.45   
    59. A(H  20,C  19,H  22)          108.45 -0.000001    0.01    108.45   
    60. A(C   2,C  19,H  22)          110.57 -0.000011   -0.00    110.57   
    61. A(H  20,C  19,H  21)          106.83 -0.000004    0.00    106.83   
    62. A(C   2,C  19,H  21)          111.17 -0.000004    0.00    111.17   
    63. A(C   2,C  19,H  20)          111.23  0.000012    0.00    111.23   
    64. D(C   5,C   1,C   0,C   7)     -1.44  0.000002   -0.00     -1.44   
    65. D(O   9,C   1,C   0,C   7)   -178.26 -0.000001    0.00   -178.25   
    66. D(O   9,C   1,C   0,O  10)      1.67 -0.000002   -0.02      1.66   
    67. D(C   5,C   1,C   0,O  10)    178.49  0.000001   -0.02    178.47   
    68. D(C   7,C   3,C   2,C   5)     -0.63  0.000004   -0.00     -0.63   
    69. D(H   4,C   3,C   2,C   5)    179.69  0.000002   -0.00    179.68   
    70. D(H   4,C   3,C   2,C  19)     -0.07  0.000001   -0.01     -0.08   
    71. D(C   7,C   3,C   2,C  19)    179.61  0.000003   -0.01    179.60   
    72. D(C   1,C   5,C   2,C  19)   -179.75 -0.000000   -0.00   -179.75   
    73. D(O   6,C   5,C   1,O   9)     -1.71  0.000002   -0.00     -1.71   
    74. D(O   6,C   5,C   1,C   0)   -178.74  0.000000    0.00   -178.74   
    75. D(C   2,C   5,C   1,O   9)    177.60  0.000000    0.01    177.61   
    76. D(O   6,C   5,C   2,C   3)    179.80 -0.000003   -0.00    179.80   
    77. D(O   6,C   5,C   2,C  19)     -0.44 -0.000002    0.01     -0.43   
    78. D(C   2,C   5,C   1,C   0)      0.57 -0.000002    0.01      0.58   
    79. D(C   1,C   5,C   2,C   3)      0.49 -0.000001   -0.01      0.48   
    80. D(H  23,O   6,C   5,C   2)   -177.86 -0.000003   -0.00   -177.86   
    81. D(H  23,O   6,C   5,C   1)      1.47 -0.000005    0.00      1.47   
    82. D(O   8,C   7,C   3,H   4)     -0.27  0.000003    0.01     -0.26   
    83. D(O   8,C   7,C   3,C   2)   -179.97  0.000001    0.01   -179.95   
    84. D(C   0,C   7,C   3,H   4)    179.47 -0.000002    0.01    179.48   
    85. D(C   0,C   7,C   3,C   2)     -0.22 -0.000004    0.01     -0.21   
    86. D(O   8,C   7,C   0,O  10)      1.08 -0.000002    0.01      1.09   
    87. D(C   3,C   7,C   0,O  10)   -178.66  0.000002    0.01   -178.65   
    88. D(C   3,C   7,C   0,C   1)      1.26  0.000001   -0.01      1.25   
    89. D(O   8,C   7,C   0,C   1)   -179.00 -0.000003   -0.01   -179.01   
    90. D(C  11,O   9,C   1,C   5)    111.78 -0.000008    0.00    111.78   
    91. D(C  11,O   9,C   1,C   0)    -71.25 -0.000006   -0.00    -71.25   
    92. D(C  15,O  10,C   0,C   7)      1.70  0.000004   -0.18      1.52   
    93. D(C  15,O  10,C   0,C   1)   -178.22  0.000005   -0.16   -178.38   
    94. D(H  12,C  11,O   9,C   1)     65.98 -0.000014    0.10     66.08   
    95. D(H  14,C  11,O   9,C   1)    -56.06 -0.000001    0.11    -55.96   
    96. D(H  13,C  11,O   9,C   1)   -174.92 -0.000011    0.10   -174.82   
    97. D(H  18,C  15,O  10,C   0)     59.24  0.000011    0.10     59.34   
    98. D(H  17,C  15,O  10,C   0)    -63.01  0.000014    0.10    -62.91   
    99. D(H  16,C  15,O  10,C   0)    178.07 -0.000025    0.11    178.17   
   100. D(H  22,C  19,C   2,C   5)   -179.93 -0.000006    0.13   -179.80   
   101. D(H  22,C  19,C   2,C   3)     -0.18 -0.000005    0.14     -0.04   
   102. D(H  21,C  19,C   2,C   5)     59.54 -0.000006    0.14     59.68   
   103. D(H  21,C  19,C   2,C   3)   -120.70 -0.000005    0.15   -120.56   
   104. D(H  20,C  19,C   2,C   5)    -59.37 -0.000006    0.14    -59.24   
   105. D(H  20,C  19,C   2,C   3)    120.38 -0.000006    0.15    120.52   
    ----------------------------------------------------------------------------

         *************************************************************
         *                GEOMETRY OPTIMIZATION CYCLE  16            *
         *************************************************************
---------------------------------
CARTESIAN COORDINATES (ANGSTROEM)
---------------------------------
  C      0.929757   -0.191921   -0.115180
  C     -0.045410    0.803338   -0.202767
  C     -1.871339   -0.853631    0.034027
  C     -0.915433   -1.833885    0.142592
  H     -1.205116   -2.872375    0.279161
  C     -1.413717    0.485910   -0.136490
  O     -2.324274    1.473122   -0.250710
  C      0.510774   -1.585608    0.080731
  O      1.341386   -2.531587    0.186485
  O      0.252436    2.133829   -0.421183
  O      2.202940    0.230489   -0.223542
  C      0.871889    2.820318    0.688409
  H      1.866323    2.412095    0.885673
  H      0.951088    3.866262    0.385787
  H      0.249043    2.739795    1.586428
  C      3.334789   -0.659150   -0.190588
  H      4.195578   -0.003442   -0.335608
  H      3.404466   -1.171701    0.770308
  H      3.278428   -1.395403   -0.994334
  C     -3.350206   -1.135998    0.092530
  H     -3.825728   -0.594407    0.919668
  H     -3.851948   -0.813551   -0.828308
  H     -3.531981   -2.205666    0.229343
  H     -1.823715    2.304318   -0.393765

----------------------------
CARTESIAN COORDINATES (A.U.)
----------------------------
  NO LB      ZA    FRAG     MASS         X           Y           Z
   0 C     6.0000    0    12.011    1.756985   -0.362678   -0.217659
   1 C     6.0000    0    12.011   -0.085813    1.518088   -0.383174
   2 C     6.0000    0    12.011   -3.536317   -1.613128    0.064302
   3 C     6.0000    0    12.011   -1.729917   -3.465540    0.269459
   4 H     1.0000    0     1.008   -2.277340   -5.428002    0.527537
   5 C     6.0000    0    12.011   -2.671538    0.918237   -0.257929
   6 O     8.0000    0    15.999   -4.392242    2.783798   -0.473774
   7 C     6.0000    0    12.011    0.965223   -2.996366    0.152559
   8 O     8.0000    0    15.999    2.534851   -4.784007    0.352405
   9 O     8.0000    0    15.999    0.477035    4.032352   -0.795920
  10 O     8.0000    0    15.999    4.162954    0.435561   -0.422433
  11 C     6.0000    0    12.011    1.647632    5.329629    1.300904
  12 H     1.0000    0     1.008    3.526840    4.558199    1.673680
  13 H     1.0000    0     1.008    1.797296    7.306176    0.729032
  14 H     1.0000    0     1.008    0.470622    5.177462    2.997915
  15 C     6.0000    0    12.011    6.301837   -1.245614   -0.360159
  16 H     1.0000    0     1.008    7.928494   -0.006504   -0.634207
  17 H     1.0000    0     1.008    6.433508   -2.214194    1.455672
  18 H     1.0000    0     1.008    6.195332   -2.636930   -1.879019
  19 C     6.0000    0    12.011   -6.330972   -2.146725    0.174856
  20 H     1.0000    0     1.008   -7.229578   -1.123267    1.737921
  21 H     1.0000    0     1.008   -7.279126   -1.537389   -1.565276
  22 H     1.0000    0     1.008   -6.674476   -4.168105    0.433396
  23 H     1.0000    0     1.008   -3.446323    4.354530   -0.744108

--------------------------------
INTERNAL COORDINATES (ANGSTROEM)
--------------------------------
 C      0   0   0     0.000000000000     0.00000000     0.00000000
 C      1   0   0     1.396123702951     0.00000000     0.00000000
 C      2   1   0     2.477020393312    91.83492830     0.00000000
 C      3   2   1     1.373477275532    88.39216291     0.91930641
 H      4   3   2     1.086752066246   120.42581882   179.91553037
 C      2   1   3     1.406206510549   121.04962894   359.71902696
 O      6   2   1     1.347868228886   119.21048606   181.26062557
 C      4   3   2     1.448976748080   124.01248975   359.59604515
 O      8   4   3     1.263319163017   121.01572200   180.04755792
 O      2   1   3     1.380805394805   123.10358956   182.90851403
 O      1   2   3     1.345797062713   115.59401127   178.74828346
 C     10   2   1     1.444362927869   115.40177541   288.74872000
 H     12  10   2     1.092912651069   110.57066591    66.07976284
 H     12  10   2     1.091719177967   105.87405413   185.18155429
 H     12  10   2     1.095837838379   110.53974578   304.04212270
 C     11   1   2     1.440008730954   123.21879862   181.61944698
 H     16  11   1     1.091761456049   104.21882396   178.17439866
 H     16  11   1     1.091276314554   111.13120716   297.09485804
 H     16  11   1     1.091445374449   111.05770899    59.33930809
 C      3   2   1     1.506719041536   148.49503467   180.91409477
 H     20   3   2     1.097086812328   111.23458907   300.53087475
 H     20   3   2     1.097114187442   111.17430503    59.45018206
 H     20   3   2     1.093595373750   110.56731017   179.96919995
 H      7   6   2     0.980770183585   106.75626455     1.47225303

---------------------------
INTERNAL COORDINATES (A.U.)
---------------------------
 C      0   0   0     0.000000000000     0.00000000     0.00000000
 C      1   0   0     2.638291447654     0.00000000     0.00000000
 C      2   1   0     4.680890171497    91.83492830     0.00000000
 C      3   2   1     2.595495901919    88.39216291     0.91930641
 H      4   3   2     2.053663780678   120.42581882   179.91553037
 C      2   1   3     2.657345192675   121.04962894   359.71902696
 O      6   2   1     2.547101817209   119.21048606   181.26062557
 C      4   3   2     2.738169228291   124.01248975   359.59604515
 O      8   4   3     2.387327237837   121.01572200   180.04755792
 O      2   1   3     2.609344040422   123.10358956   182.90851403
 O      1   2   3     2.543187880362   115.59401127   178.74828346
 C     10   2   1     2.729450371662   115.40177541   288.74872000
 H     12  10   2     2.065305598819   110.57066591    66.07976284
 H     12  10   2     2.063050261506   105.87405413   185.18155429
 H     12  10   2     2.070833401725   110.53974578   304.04212270
 C     11   1   2     2.721222131958   123.21879862   181.61944698
 H     16  11   1     2.063130155503   104.21882396   178.17439866
 H     16  11   1     2.062213370941   111.13120716   297.09485804
 H     16  11   1     2.062532847844   111.05770899    59.33930809
 C      3   2   1     2.847286349268   148.49503467   180.91409477
 H     20   3   2     2.073193620436   111.23458907   300.53087475
 H     20   3   2     2.073245351904   111.17430503    59.45018206
 H     20   3   2     2.066595757712   110.56731017   179.96919995
 H      7   6   2     1.853387047292   106.75626455     1.47225303


           ************************************************************
           *        Program running with 4 parallel MPI-processes     *
           *              working on a common directory               *
           ************************************************************
------------------------------------------------------------------------------
                   ___                                                        
                  /   \      - P O W E R E D   B Y -                         
                 /     \                                                     
                 |  |  |   _    _      __       _____    __    __             
                 |  |  |  | |  | |    /  \     |  _  \  |  |  /  |          
                  \  \/   | |  | |   /    \    | | | |  |  | /  /          
                 / \  \   | |__| |  /  /\  \   | |_| |  |  |/  /          
                |  |  |   |  __  | /  /__\  \  |    /   |      \           
                |  |  |   | |  | | |   __   |  |    \   |  |\   \          
                \     /   | |  | | |  |  |  |  | |\  \  |  | \   \       
                 \___/    |_|  |_| |__|  |__|  |_| \__\ |__|  \__/        
                                                                              
                      - O R C A' S   B I G   F R I E N D -                    
                                      &                                       
                       - I N T E G R A L  F E E D E R -                       
                                                                              
 v1 FN, 2020, v2 2021                                                         
------------------------------------------------------------------------------


Reading SHARK input file Q4_1e_1H_B3LYP_631Gd_opt.SHARKINP.tmp ... ok
----------------------
SHARK INTEGRAL PACKAGE
----------------------

Number of atoms                             ...     24
Number of basis functions                   ...    204
Number of shells                            ...    100
Maximum angular momentum                    ...      2
Integral batch strategy                     ... SHARK/LIBINT Hybrid
RI-J (if used) integral strategy            ... SPLIT-RIJ (Revised 2003 algorithm where possible)
Printlevel                                  ...      1
Contraction scheme used                     ... SEGMENTED contraction
Coulomb Range Separation                    ... NOT USED
Exchange Range Separation                   ... NOT USED
Finite Nucleus Model                        ... NOT USED
Auxiliary Coulomb fitting basis             ... AVAILABLE
   # of basis functions in Aux-J            ...    758
   # of shells in Aux-J                     ...    250
   Maximum angular momentum in Aux-J        ...      4
Auxiliary J/K fitting basis                 ... NOT available
Auxiliary Correlation fitting basis         ... NOT available
Auxiliary 'external' fitting basis          ... NOT available
Integral threshold                          ...     2.500000e-11
Primitive cut-off                           ...     2.500000e-12
Primitive pair pre-selection threshold      ...     2.500000e-12

Calculating pre-screening integrals         ... done (  0.1 sec) Dimension = 100
Organizing shell pair data                  ... done (  0.0 sec)
Shell pair information
Total number of shell pairs                 ...      5050
Shell pairs after pre-screening             ...      4409
Total number of primitive shell pairs       ...     28986
Primitive shell pairs kept                  ...     15145
          la=0 lb=0:   1556 shell pairs
          la=1 lb=0:   1460 shell pairs
          la=1 lb=1:    341 shell pairs
          la=2 lb=0:    652 shell pairs
          la=2 lb=1:    320 shell pairs
          la=2 lb=2:     80 shell pairs

Calculating one electron integrals          ... done (  0.0 sec)
Calculating RI/J V-Matrix + Cholesky decomp.... done (  0.0 sec)
Calculating Nuclear repulsion               ... done (  0.0 sec) ENN=    821.826679050418 Eh

SHARK setup successfully completed in   0.3 seconds

Maximum memory used throughout the entire GTOINT-calculation: 14.5 MB


           ************************************************************
           *        Program running with 4 parallel MPI-processes     *
           *              working on a common directory               *
           ************************************************************

Diagonalization of the overlap matrix:
Smallest eigenvalue                        ... 4.293e-04
Time for diagonalization                   ...    0.009 sec
Threshold for overlap eigenvalues          ... 1.000e-08
Number of eigenvalues below threshold      ... 0
Time for construction of square roots      ...    0.004 sec
Total time needed                          ...    0.024 sec

-------------------
DFT GRID GENERATION
-------------------

General Integration Accuracy     IntAcc      ... 4.959
Radial Grid Type                 RadialGrid  ... OptM3 with GC (2021)
Angular Grid (max. ang.)         AngularGrid ... 6 (Lebedev-590)
Angular grid pruning method      GridPruning ... 4 (adaptive)
Weight generation scheme         WeightScheme... Becke
Basis function cutoff            BFCut       ... 1.0000e-11
Integration weight cutoff        WCut        ... 1.0000e-14
Angular grids for H and He will be reduced by one unit
Partially contracted basis set               ... off
Rotationally invariant grid construction     ... off

Total number of grid points                  ...   280910
Total number of batches                      ...     4401
Average number of points per batch           ...       63
Average number of grid points per atom       ...    11705
Time for grid setup =    3.734 sec

--------------------
COSX GRID GENERATION
--------------------

GRIDX 1
-------
General Integration Accuracy     IntAcc      ... 4.020
Radial Grid Type                 RadialGrid  ... OptM3 with GC (2021)
Angular Grid (max. ang.)         AngularGrid ... 2 (Lebedev-110)
Angular grid pruning method      GridPruning ... 4 (adaptive)
Weight generation scheme         WeightScheme... Becke
Basis function cutoff            BFCut       ... 1.0000e-11
Integration weight cutoff        WCut        ... 1.0000e-14
Angular grids for H and He will be reduced by one unit
Partially contracted basis set               ... on
Rotationally invariant grid construction     ... off

Total number of grid points                  ...    31471
Total number of batches                      ...      503
Average number of points per batch           ...       62
Average number of grid points per atom       ...     1311
UseSFitting                                  ... on

GRIDX 2
-------
General Integration Accuracy     IntAcc      ... 4.338
Radial Grid Type                 RadialGrid  ... OptM3 with GC (2021)
Angular Grid (max. ang.)         AngularGrid ... 3 (Lebedev-194)
Angular grid pruning method      GridPruning ... 4 (adaptive)
Weight generation scheme         WeightScheme... Becke
Basis function cutoff            BFCut       ... 1.0000e-11
Integration weight cutoff        WCut        ... 1.0000e-14
Angular grids for H and He will be reduced by one unit
Partially contracted basis set               ... on
Rotationally invariant grid construction     ... off

Total number of grid points                  ...    69040
Total number of batches                      ...     1088
Average number of points per batch           ...       63
Average number of grid points per atom       ...     2877
UseSFitting                                  ... on

GRIDX 3
-------
General Integration Accuracy     IntAcc      ... 4.871
Radial Grid Type                 RadialGrid  ... OptM3 with GC (2021)
Angular Grid (max. ang.)         AngularGrid ... 4 (Lebedev-302)
Angular grid pruning method      GridPruning ... 4 (adaptive)
Weight generation scheme         WeightScheme... Becke
Basis function cutoff            BFCut       ... 1.0000e-11
Integration weight cutoff        WCut        ... 1.0000e-14
Angular grids for H and He will be reduced by one unit
Partially contracted basis set               ... on
Rotationally invariant grid construction     ... off

Total number of grid points                  ...   130399
Total number of batches                      ...     2050
Average number of points per batch           ...       63
Average number of grid points per atom       ...     5433
UseSFitting                                  ... on

Time for X-Grid setup             =    1.532 sec


--------------------
CPCM SOLVATION MODEL
--------------------
CPCM parameters:
  Epsilon                                         ...      80.4000
  Refrac                                          ...       1.3300
  Rsolv                                           ...       1.3000
  Surface type                                    ... GAUSSIAN VDW
  Epsilon function type                           ...         CPCM
Radii:
 Radius for C  used is    3.8550 Bohr (=   2.0400 Ang.)
 Radius for H  used is    2.4944 Bohr (=   1.3200 Ang.)
 Radius for O  used is    3.4469 Bohr (=   1.8240 Ang.)
Calculating surface                               ...        done! (  0.0s)
GEPOL surface points                              ...         1313
GEPOL Volume                                      ...    1462.0124
GEPOL Surface-area                                ...     793.8790
Calculating surface distance matrix               ...        done! (  0.0s)
Performing Cholesky decomposition & store         ...        done! (  0.1s)
Overall time for CPCM initialization              ...                 0.1s
--------------
SCF ITERATIONS
--------------
ITER       Energy         Delta-E        Max-DP      RMS-DP      [F,P]     Damp
               ***  Starting incremental Fock matrix formation  ***
  0   -650.0567008580   0.000000000000 0.00006098  0.00000173  0.0007025 0.7000
  1   -650.0567020143  -0.000001156315 0.00005591  0.00000171  0.0005553 0.7000
                               ***Turning on DIIS***
  2   -650.0567029328  -0.000000918548 0.00014804  0.00000505  0.0004170 0.0000
               *** Restarting incremental Fock matrix formation ***
                                   *** Resetting DIIS ***
  3   -650.0567053067  -0.000002373826 0.00002215  0.00000067  0.0000424 0.0000
  4   -650.0567053251  -0.000000018446 0.00000521  0.00000013  0.0000046 0.0000
  5   -650.0567053254  -0.000000000277 0.00000305  0.00000006  0.0000050 0.0000
  6   -650.0567053221   0.000000003320 0.00000160  0.00000003  0.0000037 0.0000
                 **** Energy Check signals convergence ****

               *****************************************************
               *                     SUCCESS                       *
               *           SCF CONVERGED AFTER   7 CYCLES          *
               *****************************************************

Old exchange energy                            =    -16.704092403 Eh
New exchange energy                            =    -16.704093109 Eh
Exchange energy change after final integration =     -0.000000706 Eh
Total energy after final integration           =   -650.056706037 Eh
Final COS-X integration done in                =     7.935 sec
Total Energy       :         -650.05670604 Eh          -17688.94226 eV
  Last Energy change         ...   -8.5522e-09  Tolerance :   1.0000e-08
  Last MAX-Density change    ...    0.0000e+00  Tolerance :   1.0000e-07
             **** THE GBW FILE WAS UPDATED (Q4_1e_1H_B3LYP_631Gd_opt.gbw) ****
             **** DENSITY Q4_1e_1H_B3LYP_631Gd_opt.scfp WAS UPDATED ****
             **** ENERGY FILE WAS UPDATED (Q4_1e_1H_B3LYP_631Gd_opt.en.tmp) ****
----------------------
UHF SPIN CONTAMINATION
----------------------

Warning: in a DFT calculation there is little theoretical justification to 
         calculate <S**2> as in Hartree-Fock theory. We will do it anyways
         but you should keep in mind that the values have only limited relevance

Expectation value of <S**2>     :     0.768574
Ideal value S*(S+1) for S=0.5   :     0.750000
Deviation                       :     0.018574

             **** THE GBW FILE WAS UPDATED (Q4_1e_1H_B3LYP_631Gd_opt.gbw) ****
             **** DENSITY Q4_1e_1H_B3LYP_631Gd_opt.scfp WAS UPDATED ****
Total SCF time: 0 days 0 hours 0 min 47 sec 

Maximum memory used throughout the entire SCF-calculation: 70.9 MB

-------------------------   --------------------
FINAL SINGLE POINT ENERGY      -650.056706036674
-------------------------   --------------------


           ************************************************************
           *        Program running with 4 parallel MPI-processes     *
           *              working on a common directory               *
           ************************************************************
------------------------------------------------------------------------------
                         ORCA SCF GRADIENT CALCULATION
------------------------------------------------------------------------------

 ... reading COSX grid (gridx3)
Gradient of the Kohn-Sham DFT energy:
Kohn-Sham wavefunction type      ... UKS
Hartree-Fock exchange scaling    ...    0.200
Number of operators              ...    2
Number of atoms                  ...   24
Basis set dimensions             ...  204
Integral neglect threshold       ... 2.5e-11
Integral primitive cutoff        ... 2.5e-12
SHARK Integral package           ... ON

Nuc. rep. gradient       (SHARK) ... done (  0.0 sec)
HCore & Overlap gradient (SHARK) ... done (  0.1 sec)
RI-J gradient            (SHARK) ... done (  0.6 sec)
COSX-gradient                    ... done ( 11.0 sec)
Exchange-correlation gradient    ... done

------------------
CARTESIAN GRADIENT
------------------

   1   C   :   -0.000023799   -0.000019733   -0.000007541
   2   C   :   -0.000019111    0.000019330   -0.000001400
   3   C   :    0.000006676   -0.000020926    0.000004077
   4   C   :   -0.000020126    0.000007533   -0.000013482
   5   H   :    0.000015898   -0.000004478   -0.000005019
   6   C   :   -0.000001500    0.000011011   -0.000001599
   7   O   :    0.000009510   -0.000016383   -0.000007754
   8   C   :    0.000005318    0.000006224    0.000009830
   9   O   :    0.000001968   -0.000003158   -0.000004604
  10   O   :    0.000039027   -0.000006803    0.000022580
  11   O   :    0.000011634    0.000018429   -0.000013182
  12   C   :   -0.000048951   -0.000005330   -0.000057226
  13   H   :    0.000000291   -0.000004406    0.000009674
  14   H   :    0.000005476    0.000005591    0.000020048
  15   H   :    0.000006352    0.000004281    0.000013983
  16   C   :    0.000003143    0.000016360    0.000055535
  17   H   :    0.000003970   -0.000003072   -0.000025749
  18   H   :   -0.000004840   -0.000003376   -0.000007627
  19   H   :    0.000006826    0.000015034   -0.000013620
  20   C   :    0.000007287    0.000012866   -0.000001858
  21   H   :   -0.000004065   -0.000004857   -0.000005598
  22   H   :   -0.000000802    0.000001479   -0.000002655
  23   H   :    0.000009942   -0.000005750   -0.000008447
  24   H   :   -0.000003704    0.000002717    0.000002578

Difference to translation invariance:
           :    0.0000064197    0.0000225834   -0.0000390571

Difference to rotation invariance:
           :    0.0001753098   -0.0001969610    0.0004094902

Norm of the cartesian gradient     ...    0.0001353922
RMS gradient                       ...    0.0000159561
MAX gradient                       ...    0.0000572263

-------
TIMINGS
-------

Total SCF gradient time            ...       18.509 sec

One electron gradient       ....       0.110 sec  (  0.6%)
RI-J Coulomb gradient       ....       0.630 sec  (  3.4%)
COSX gradient               ....      11.004 sec  ( 59.5%)
XC gradient                 ....       5.633 sec  ( 30.4%)
CPCM gradient               ....       0.315 sec  (  1.7%)
   A-Matrix (El+Nuc)        ....       0.094 sec  (  0.5%)
   Potential                ....       0.221 sec  (  1.2%)

Maximum memory used throughout the entire SCFGRAD-calculation: 63.7 MB
------------------------------------------------------------------------------
                         ORCA GEOMETRY RELAXATION STEP
------------------------------------------------------------------------------

Reading the OPT-File                    .... done
Getting information on internals        .... done
Copying old internal coords+grads       .... done
Making the new internal coordinates     .... (new redundants).... done
Validating the new internal coordinates .... (new redundants).... done
Calculating the B-matrix                .... done
Calculating the G,G- and P matrices     .... done
Transforming gradient to internals      .... done
Projecting the internal gradient        .... done
Number of atoms                         ....  24
Number of internal coordinates          .... 105
Current Energy                          ....  -650.056706037 Eh
Current gradient norm                   ....     0.000135392 Eh/bohr
Maximum allowed component of the step   ....  0.300
Current trust radius                    ....  0.300
Updating the Hessian (BFGS)             .... done
Forming the augmented Hessian           .... done
Diagonalizing the augmented Hessian     .... done
Last element of RFO vector              ....  0.999993902
Lowest eigenvalues of augmented Hessian:
 -0.000000063  0.000819028  0.001772797  0.003395685  0.014434631
Length of the computed step             ....  0.003492170
The final length of the internal step   ....  0.003492170
Converting the step to cartesian space:
 Initial RMS(Int)=    0.0003408009
Transforming coordinates:
 Iter   0:  RMS(Cart)=    0.0007795201 RMS(Int)=    0.0003408006
 Iter   1:  RMS(Cart)=    0.0000004590 RMS(Int)=    0.0000003280
 Iter   2:  RMS(Cart)=    0.0000000005 RMS(Int)=    0.0000000002
done
Storing new coordinates                 .... done

                                .--------------------.
          ----------------------|Geometry convergence|-------------------------
          Item                value                   Tolerance       Converged
          ---------------------------------------------------------------------
          Energy change      -0.0000001982            0.0000002000      YES
          RMS gradient        0.0000095358            0.0000080000      NO
          MAX gradient        0.0000306281            0.0000300000      NO
          RMS step            0.0003408009            0.0001000000      NO
          MAX step            0.0010792129            0.0002000000      NO
          ........................................................
          Max(Bonds)      0.0000      Max(Angles)    0.01
          Max(Dihed)        0.06      Max(Improp)    0.00
          ---------------------------------------------------------------------

The optimization has not yet converged - more geometry cycles are needed


    ---------------------------------------------------------------------------
                         Redundant Internal Coordinates
                            (Angstroem and degrees)

        Definition                    Value    dE/dq     Step     New-Value
    ----------------------------------------------------------------------------
     1. B(C   1,C   0)                1.3961 -0.000006  0.0000    1.3961   
     2. B(C   3,C   2)                1.3735 -0.000007  0.0000    1.3735   
     3. B(H   4,C   3)                1.0868  0.000000  0.0000    1.0868   
     4. B(C   5,C   2)                1.4258  0.000005 -0.0000    1.4258   
     5. B(C   5,C   1)                1.4062 -0.000008  0.0000    1.4062   
     6. B(O   6,C   5)                1.3479 -0.000014  0.0000    1.3479   
     7. B(C   7,C   0)                1.4684 -0.000003 -0.0000    1.4684   
     8. B(C   7,C   3)                1.4490 -0.000001  0.0000    1.4490   
     9. B(O   8,C   7)                1.2633  0.000003  0.0000    1.2633   
    10. B(O   9,C   1)                1.3808 -0.000009  0.0000    1.3808   
    11. B(O  10,C   0)                1.3458  0.000021 -0.0000    1.3458   
    12. B(C  11,O   9)                1.4444 -0.000029  0.0000    1.4444   
    13. B(H  12,C  11)                1.0929  0.000006 -0.0000    1.0929   
    14. B(H  13,C  11)                1.0917 -0.000000  0.0000    1.0917   
    15. B(H  14,C  11)                1.0958  0.000005 -0.0000    1.0958   
    16. B(C  15,O  10)                1.4400 -0.000000 -0.0000    1.4400   
    17. B(H  16,C  15)                1.0918  0.000001  0.0000    1.0918   
    18. B(H  17,C  15)                1.0913 -0.000003  0.0000    1.0913   
    19. B(H  18,C  15)                1.0914  0.000002 -0.0000    1.0914   
    20. B(C  19,C   2)                1.5067 -0.000009  0.0000    1.5067   
    21. B(H  20,C  19)                1.0971  0.000001 -0.0000    1.0971   
    22. B(H  21,C  19)                1.0971  0.000000  0.0000    1.0971   
    23. B(H  22,C  19)                1.0936  0.000001  0.0000    1.0936   
    24. B(H  23,O   6)                0.9808  0.000001  0.0000    0.9808   
    25. A(C   7,C   0,O  10)          125.35  0.000015   -0.00    125.35   
    26. A(C   1,C   0,C   7)          119.06  0.000008   -0.00    119.05   
    27. A(C   1,C   0,O  10)          115.59 -0.000023    0.00    115.60   
    28. A(C   5,C   1,O   9)          115.78  0.000030   -0.00    115.77   
    29. A(C   0,C   1,C   5)          121.05 -0.000004    0.00    121.05   
    30. A(C   0,C   1,O   9)          123.10 -0.000026    0.00    123.11   
    31. A(C   5,C   2,C  19)          119.72 -0.000010    0.00    119.72   
    32. A(C   3,C   2,C   5)          117.17  0.000004   -0.00    117.17   
    33. A(C   3,C   2,C  19)          123.11  0.000006   -0.00    123.11   
    34. A(C   2,C   3,H   4)          120.43  0.000015   -0.00    120.42   
    35. A(C   2,C   3,C   7)          124.01 -0.000003    0.00    124.01   
    36. A(H   4,C   3,C   7)          115.56 -0.000013    0.00    115.56   
    37. A(C   2,C   5,O   6)          118.78 -0.000004    0.00    118.78   
    38. A(C   1,C   5,O   6)          119.21  0.000006   -0.00    119.21   
    39. A(C   1,C   5,C   2)          122.01 -0.000002   -0.00    122.01   
    40. A(C   5,O   6,H  23)          106.76  0.000006   -0.00    106.75   
    41. A(C   3,C   7,O   8)          121.02 -0.000003   -0.00    121.01   
    42. A(C   0,C   7,O   8)          122.29  0.000007   -0.00    122.29   
    43. A(C   0,C   7,C   3)          116.69 -0.000004    0.00    116.69   
    44. A(C   1,O   9,C  11)          115.40 -0.000011    0.00    115.40   
    45. A(C   0,O  10,C  15)          123.22 -0.000000   -0.00    123.22   
    46. A(H  13,C  11,H  14)          109.80 -0.000013    0.00    109.80   
    47. A(H  12,C  11,H  14)          109.99 -0.000017    0.00    109.99   
    48. A(O   9,C  11,H  14)          110.54  0.000017   -0.00    110.54   
    49. A(H  12,C  11,H  13)          109.99 -0.000008    0.00    109.99   
    50. A(O   9,C  11,H  13)          105.87  0.000031   -0.01    105.87   
    51. A(O   9,C  11,H  12)          110.57 -0.000008    0.00    110.57   
    52. A(H  17,C  15,H  18)          109.57  0.000003   -0.00    109.57   
    53. A(H  16,C  15,H  18)          110.37 -0.000023    0.01    110.38   
    54. A(O  10,C  15,H  18)          111.06 -0.000017    0.01    111.06   
    55. A(H  16,C  15,H  17)          110.41  0.000016   -0.01    110.40   
    56. A(O  10,C  15,H  17)          111.13  0.000010   -0.01    111.13   
    57. A(O  10,C  15,H  16)          104.22  0.000012   -0.00    104.22   
    58. A(H  21,C  19,H  22)          108.45  0.000004   -0.00    108.45   
    59. A(H  20,C  19,H  22)          108.45  0.000003    0.00    108.45   
    60. A(C   2,C  19,H  22)          110.57 -0.000013    0.00    110.57   
    61. A(H  20,C  19,H  21)          106.83 -0.000005    0.00    106.83   
    62. A(C   2,C  19,H  21)          111.17  0.000003   -0.00    111.17   
    63. A(C   2,C  19,H  20)          111.23  0.000009   -0.00    111.23   
    64. D(C   5,C   1,C   0,C   7)     -1.44 -0.000001    0.00     -1.44   
    65. D(O   9,C   1,C   0,C   7)   -178.25 -0.000003    0.00   -178.25   
    66. D(O   9,C   1,C   0,O  10)      1.66 -0.000002   -0.01      1.65   
    67. D(C   5,C   1,C   0,O  10)    178.47 -0.000001   -0.01    178.46   
    68. D(C   7,C   3,C   2,C   5)     -0.63  0.000003   -0.01     -0.64   
    69. D(H   4,C   3,C   2,C   5)    179.68  0.000001   -0.00    179.68   
    70. D(H   4,C   3,C   2,C  19)     -0.08 -0.000000   -0.00     -0.08   
    71. D(C   7,C   3,C   2,C  19)    179.60  0.000002   -0.01    179.59   
    72. D(C   1,C   5,C   2,C  19)   -179.75 -0.000001    0.00   -179.75   
    73. D(O   6,C   5,C   1,O   9)     -1.71  0.000002   -0.01     -1.71   
    74. D(O   6,C   5,C   1,C   0)   -178.74  0.000002   -0.00   -178.74   
    75. D(C   2,C   5,C   1,O   9)    177.61  0.000000   -0.00    177.61   
    76. D(O   6,C   5,C   2,C   3)    179.80 -0.000003    0.01    179.80   
    77. D(O   6,C   5,C   2,C  19)     -0.43 -0.000002    0.01     -0.42   
    78. D(C   2,C   5,C   1,C   0)      0.58  0.000001    0.00      0.58   
    79. D(C   1,C   5,C   2,C   3)      0.48 -0.000002    0.00      0.48   
    80. D(H  23,O   6,C   5,C   2)   -177.86 -0.000002    0.00   -177.86   
    81. D(H  23,O   6,C   5,C   1)      1.47 -0.000004    0.01      1.48   
    82. D(O   8,C   7,C   3,H   4)     -0.26  0.000002    0.00     -0.26   
    83. D(O   8,C   7,C   3,C   2)   -179.95 -0.000000    0.01   -179.95   
    84. D(C   0,C   7,C   3,H   4)    179.48 -0.000001    0.00    179.49   
    85. D(C   0,C   7,C   3,C   2)     -0.21 -0.000003    0.01     -0.20   
    86. D(O   8,C   7,C   0,O  10)      1.09 -0.000001    0.01      1.09   
    87. D(C   3,C   7,C   0,O  10)   -178.65  0.000002    0.00   -178.64   
    88. D(C   3,C   7,C   0,C   1)      1.25  0.000002   -0.01      1.24   
    89. D(O   8,C   7,C   0,C   1)   -179.01 -0.000001   -0.00   -179.02   
    90. D(C  11,O   9,C   1,C   5)    111.78 -0.000007    0.02    111.80   
    91. D(C  11,O   9,C   1,C   0)    -71.25 -0.000007    0.02    -71.23   
    92. D(C  15,O  10,C   0,C   7)      1.52  0.000001   -0.06      1.46   
    93. D(C  15,O  10,C   0,C   1)   -178.38 -0.000000   -0.05   -178.43   
    94. D(H  12,C  11,O   9,C   1)     66.08 -0.000009    0.06     66.14   
    95. D(H  14,C  11,O   9,C   1)    -55.96  0.000006    0.06    -55.90   
    96. D(H  13,C  11,O   9,C   1)   -174.82 -0.000006    0.06   -174.76   
    97. D(H  18,C  15,O  10,C   0)     59.34  0.000008    0.03     59.37   
    98. D(H  17,C  15,O  10,C   0)    -62.91  0.000010    0.03    -62.88   
    99. D(H  16,C  15,O  10,C   0)    178.17 -0.000021    0.04    178.22   
   100. D(H  22,C  19,C   2,C   5)   -179.80 -0.000003    0.05   -179.74   
   101. D(H  22,C  19,C   2,C   3)     -0.04 -0.000003    0.05      0.02   
   102. D(H  21,C  19,C   2,C   5)     59.68 -0.000001    0.06     59.74   
   103. D(H  21,C  19,C   2,C   3)   -120.56 -0.000000    0.06   -120.50   
   104. D(H  20,C  19,C   2,C   5)    -59.24 -0.000003    0.06    -59.18   
   105. D(H  20,C  19,C   2,C   3)    120.52 -0.000002    0.06    120.58   
    ----------------------------------------------------------------------------

         *************************************************************
         *                GEOMETRY OPTIMIZATION CYCLE  17            *
         *************************************************************
---------------------------------
CARTESIAN COORDINATES (ANGSTROEM)
---------------------------------
  C      0.929703   -0.191907   -0.115457
  C     -0.045503    0.803357   -0.202810
  C     -1.871411   -0.853633    0.033984
  C     -0.915478   -1.833885    0.142376
  H     -1.205169   -2.872381    0.278893
  C     -1.413807    0.485923   -0.136438
  O     -2.324363    1.473198   -0.250366
  C      0.510722   -1.585612    0.080285
  O      1.341335   -2.531627    0.185767
  O      0.252226    2.133901   -0.421140
  O      2.202859    0.230468   -0.224061
  C      0.872183    2.820256    0.688309
  H      1.867129    2.412735    0.884398
  H      0.950206    3.866422    0.386141
  H      0.250194    2.738717    1.586822
  C      3.334743   -0.659095   -0.190280
  H      4.195549   -0.003342   -0.335013
  H      3.403991   -1.171191    0.770906
  H      3.278853   -1.395738   -0.993689
  C     -3.350285   -1.136037    0.092576
  H     -3.825886   -0.593751    0.919208
  H     -3.851950   -0.814403   -0.828595
  H     -3.532055   -2.205595    0.230259
  H     -1.823756    2.304370   -0.393406

----------------------------
CARTESIAN COORDINATES (A.U.)
----------------------------
  NO LB      ZA    FRAG     MASS         X           Y           Z
   0 C     6.0000    0    12.011    1.756883   -0.362652   -0.218181
   1 C     6.0000    0    12.011   -0.085989    1.518125   -0.383256
   2 C     6.0000    0    12.011   -3.536454   -1.613133    0.064220
   3 C     6.0000    0    12.011   -1.730002   -3.465541    0.269051
   4 H     1.0000    0     1.008   -2.277440   -5.428014    0.527031
   5 C     6.0000    0    12.011   -2.671707    0.918260   -0.257830
   6 O     8.0000    0    15.999   -4.392409    2.783941   -0.473123
   7 C     6.0000    0    12.011    0.965124   -2.996373    0.151717
   8 O     8.0000    0    15.999    2.534756   -4.784081    0.351049
   9 O     8.0000    0    15.999    0.476637    4.032489   -0.795840
  10 O     8.0000    0    15.999    4.162801    0.435522   -0.423413
  11 C     6.0000    0    12.011    1.648188    5.329511    1.300715
  12 H     1.0000    0     1.008    3.528363    4.559407    1.671269
  13 H     1.0000    0     1.008    1.795630    7.306479    0.729701
  14 H     1.0000    0     1.008    0.472797    5.175426    2.998659
  15 C     6.0000    0    12.011    6.301752   -1.245508   -0.359578
  16 H     1.0000    0     1.008    7.928438   -0.006315   -0.633083
  17 H     1.0000    0     1.008    6.432610   -2.213230    1.456800
  18 H     1.0000    0     1.008    6.196135   -2.637562   -1.877800
  19 C     6.0000    0    12.011   -6.331122   -2.146798    0.174943
  20 H     1.0000    0     1.008   -7.229877   -1.122027    1.737051
  21 H     1.0000    0     1.008   -7.279130   -1.538998   -1.565818
  22 H     1.0000    0     1.008   -6.674616   -4.167970    0.435126
  23 H     1.0000    0     1.008   -3.446400    4.354629   -0.743430

--------------------------------
INTERNAL COORDINATES (ANGSTROEM)
--------------------------------
 C      0   0   0     0.000000000000     0.00000000     0.00000000
 C      1   0   0     1.396140456049     0.00000000     0.00000000
 C      2   1   0     2.477019863032    91.83615551     0.00000000
 C      3   2   1     1.373481358808    88.39126758     0.92169508
 H      4   3   2     1.086752854536   120.42382121   179.91434398
 C      2   1   3     1.406208906662   121.05081352   359.71816337
 O      6   2   1     1.347889205548   119.20913745   181.25702727
 C      4   3   2     1.448978463553   124.01306854   359.58966863
 O      8   4   3     1.263324285508   121.01490496   180.05419977
 O      2   1   3     1.380818031038   123.10651838   182.91073417
 O      1   2   3     1.345780049136   115.59604599   178.74088886
 C     10   2   1     1.444405387783   115.40267276   288.76647785
 H     12  10   2     1.092905204052   110.57109286    66.13891647
 H     12  10   2     1.091721765770   105.86861889   185.24035517
 H     12  10   2     1.095831166871   110.53734241   304.09789856
 C     11   1   2     1.440008578182   123.21857799   181.56766512
 H     16  11   1     1.091762264924   104.21691223   178.21589934
 H     16  11   1     1.091291069474   111.12607085   297.12376416
 H     16  11   1     1.091435640144   111.06449913    59.36834218
 C      3   2   1     1.506736134140   148.49602331   180.91736562
 H     20   3   2     1.097082323065   111.23253039   300.58559520
 H     20   3   2     1.097120027351   111.17414160    59.50482073
 H     20   3   2     1.093595611969   110.56944194   180.02237460
 H      7   6   2     0.980772448440   106.75336724     1.47799077

---------------------------
INTERNAL COORDINATES (A.U.)
---------------------------
 C      0   0   0     0.000000000000     0.00000000     0.00000000
 C      1   0   0     2.638323106420     0.00000000     0.00000000
 C      2   1   0     4.680889169413    91.83615551     0.00000000
 C      3   2   1     2.595503618193    88.39126758     0.92169508
 H      4   3   2     2.053665270331   120.42382121   179.91434398
 C      2   1   3     2.657349720672   121.05081352   359.71816337
 O      6   2   1     2.547141457354   119.20913745   181.25702727
 C      4   3   2     2.738172470066   124.01306854   359.58966863
 O      8   4   3     2.387336917943   121.01490496   180.05419977
 O      2   1   3     2.609367919442   123.10651838   182.91073417
 O      1   2   3     2.543155729363   115.59604599   178.74088886
 C     10   2   1     2.729530609271   115.40267276   288.76647785
 H     12  10   2     2.065291525995   110.57109286    66.13891647
 H     12  10   2     2.063055151746   105.86861889   185.24035517
 H     12  10   2     2.070820794402   110.53734241   304.09789856
 C     11   1   2     2.721221843262   123.21857799   181.56766512
 H     16  11   1     2.063131684057   104.21691223   178.21589934
 H     16  11   1     2.062241253701   111.12607085   297.12376416
 H     16  11   1     2.062514452672   111.06449913    59.36834218
 C      3   2   1     2.847318649608   148.49602331   180.91736562
 H     20   3   2     2.073185136959   111.23253039   300.58559520
 H     20   3   2     2.073256387734   111.17414160    59.50482073
 H     20   3   2     2.066596207879   110.56944194   180.02237460
 H      7   6   2     1.853391327248   106.75336724     1.47799077


           ************************************************************
           *        Program running with 4 parallel MPI-processes     *
           *              working on a common directory               *
           ************************************************************
------------------------------------------------------------------------------
                   ___                                                        
                  /   \      - P O W E R E D   B Y -                         
                 /     \                                                     
                 |  |  |   _    _      __       _____    __    __             
                 |  |  |  | |  | |    /  \     |  _  \  |  |  /  |          
                  \  \/   | |  | |   /    \    | | | |  |  | /  /          
                 / \  \   | |__| |  /  /\  \   | |_| |  |  |/  /          
                |  |  |   |  __  | /  /__\  \  |    /   |      \           
                |  |  |   | |  | | |   __   |  |    \   |  |\   \          
                \     /   | |  | | |  |  |  |  | |\  \  |  | \   \       
                 \___/    |_|  |_| |__|  |__|  |_| \__\ |__|  \__/        
                                                                              
                      - O R C A' S   B I G   F R I E N D -                    
                                      &                                       
                       - I N T E G R A L  F E E D E R -                       
                                                                              
 v1 FN, 2020, v2 2021                                                         
------------------------------------------------------------------------------


Reading SHARK input file Q4_1e_1H_B3LYP_631Gd_opt.SHARKINP.tmp ... ok
----------------------
SHARK INTEGRAL PACKAGE
----------------------

Number of atoms                             ...     24
Number of basis functions                   ...    204
Number of shells                            ...    100
Maximum angular momentum                    ...      2
Integral batch strategy                     ... SHARK/LIBINT Hybrid
RI-J (if used) integral strategy            ... SPLIT-RIJ (Revised 2003 algorithm where possible)
Printlevel                                  ...      1
Contraction scheme used                     ... SEGMENTED contraction
Coulomb Range Separation                    ... NOT USED
Exchange Range Separation                   ... NOT USED
Finite Nucleus Model                        ... NOT USED
Auxiliary Coulomb fitting basis             ... AVAILABLE
   # of basis functions in Aux-J            ...    758
   # of shells in Aux-J                     ...    250
   Maximum angular momentum in Aux-J        ...      4
Auxiliary J/K fitting basis                 ... NOT available
Auxiliary Correlation fitting basis         ... NOT available
Auxiliary 'external' fitting basis          ... NOT available
Integral threshold                          ...     2.500000e-11
Primitive cut-off                           ...     2.500000e-12
Primitive pair pre-selection threshold      ...     2.500000e-12

Calculating pre-screening integrals         ... done (  0.1 sec) Dimension = 100
Organizing shell pair data                  ... done (  0.0 sec)
Shell pair information
Total number of shell pairs                 ...      5050
Shell pairs after pre-screening             ...      4409
Total number of primitive shell pairs       ...     28986
Primitive shell pairs kept                  ...     15145
          la=0 lb=0:   1556 shell pairs
          la=1 lb=0:   1460 shell pairs
          la=1 lb=1:    341 shell pairs
          la=2 lb=0:    652 shell pairs
          la=2 lb=1:    320 shell pairs
          la=2 lb=2:     80 shell pairs

Calculating one electron integrals          ... done (  0.0 sec)
Calculating RI/J V-Matrix + Cholesky decomp.... done (  0.0 sec)
Calculating Nuclear repulsion               ... done (  0.0 sec) ENN=    821.823910697237 Eh

SHARK setup successfully completed in   0.3 seconds

Maximum memory used throughout the entire GTOINT-calculation: 14.5 MB


           ************************************************************
           *        Program running with 4 parallel MPI-processes     *
           *              working on a common directory               *
           ************************************************************

Diagonalization of the overlap matrix:
Smallest eigenvalue                        ... 4.294e-04
Time for diagonalization                   ...    0.009 sec
Threshold for overlap eigenvalues          ... 1.000e-08
Number of eigenvalues below threshold      ... 0
Time for construction of square roots      ...    0.004 sec
Total time needed                          ...    0.013 sec

-------------------
DFT GRID GENERATION
-------------------

General Integration Accuracy     IntAcc      ... 4.959
Radial Grid Type                 RadialGrid  ... OptM3 with GC (2021)
Angular Grid (max. ang.)         AngularGrid ... 6 (Lebedev-590)
Angular grid pruning method      GridPruning ... 4 (adaptive)
Weight generation scheme         WeightScheme... Becke
Basis function cutoff            BFCut       ... 1.0000e-11
Integration weight cutoff        WCut        ... 1.0000e-14
Angular grids for H and He will be reduced by one unit
Partially contracted basis set               ... off
Rotationally invariant grid construction     ... off

Total number of grid points                  ...   280910
Total number of batches                      ...     4401
Average number of points per batch           ...       63
Average number of grid points per atom       ...    11705
Time for grid setup =    3.743 sec

--------------------
COSX GRID GENERATION
--------------------

GRIDX 1
-------
General Integration Accuracy     IntAcc      ... 4.020
Radial Grid Type                 RadialGrid  ... OptM3 with GC (2021)
Angular Grid (max. ang.)         AngularGrid ... 2 (Lebedev-110)
Angular grid pruning method      GridPruning ... 4 (adaptive)
Weight generation scheme         WeightScheme... Becke
Basis function cutoff            BFCut       ... 1.0000e-11
Integration weight cutoff        WCut        ... 1.0000e-14
Angular grids for H and He will be reduced by one unit
Partially contracted basis set               ... on
Rotationally invariant grid construction     ... off

Total number of grid points                  ...    31470
Total number of batches                      ...      504
Average number of points per batch           ...       62
Average number of grid points per atom       ...     1311
UseSFitting                                  ... on

GRIDX 2
-------
General Integration Accuracy     IntAcc      ... 4.338
Radial Grid Type                 RadialGrid  ... OptM3 with GC (2021)
Angular Grid (max. ang.)         AngularGrid ... 3 (Lebedev-194)
Angular grid pruning method      GridPruning ... 4 (adaptive)
Weight generation scheme         WeightScheme... Becke
Basis function cutoff            BFCut       ... 1.0000e-11
Integration weight cutoff        WCut        ... 1.0000e-14
Angular grids for H and He will be reduced by one unit
Partially contracted basis set               ... on
Rotationally invariant grid construction     ... off

Total number of grid points                  ...    69040
Total number of batches                      ...     1088
Average number of points per batch           ...       63
Average number of grid points per atom       ...     2877
UseSFitting                                  ... on

GRIDX 3
-------
General Integration Accuracy     IntAcc      ... 4.871
Radial Grid Type                 RadialGrid  ... OptM3 with GC (2021)
Angular Grid (max. ang.)         AngularGrid ... 4 (Lebedev-302)
Angular grid pruning method      GridPruning ... 4 (adaptive)
Weight generation scheme         WeightScheme... Becke
Basis function cutoff            BFCut       ... 1.0000e-11
Integration weight cutoff        WCut        ... 1.0000e-14
Angular grids for H and He will be reduced by one unit
Partially contracted basis set               ... on
Rotationally invariant grid construction     ... off

Total number of grid points                  ...   130395
Total number of batches                      ...     2050
Average number of points per batch           ...       63
Average number of grid points per atom       ...     5433
UseSFitting                                  ... on

Time for X-Grid setup             =    1.532 sec


--------------------
CPCM SOLVATION MODEL
--------------------
CPCM parameters:
  Epsilon                                         ...      80.4000
  Refrac                                          ...       1.3300
  Rsolv                                           ...       1.3000
  Surface type                                    ... GAUSSIAN VDW
  Epsilon function type                           ...         CPCM
Radii:
 Radius for C  used is    3.8550 Bohr (=   2.0400 Ang.)
 Radius for H  used is    2.4944 Bohr (=   1.3200 Ang.)
 Radius for O  used is    3.4469 Bohr (=   1.8240 Ang.)
Calculating surface                               ...        done! (  0.0s)
GEPOL surface points                              ...         1314
GEPOL Volume                                      ...    1462.0118
GEPOL Surface-area                                ...     793.8732
Calculating surface distance matrix               ...        done! (  0.0s)
Performing Cholesky decomposition & store         ...        done! (  0.1s)
Overall time for CPCM initialization              ...                 0.1s
--------------
SCF ITERATIONS
--------------
ITER       Energy         Delta-E        Max-DP      RMS-DP      [F,P]     Damp
               ***  Starting incremental Fock matrix formation  ***
  0   -650.0567044779   0.000000000000 0.00003303  0.00000079  0.0003403 0.7000
  1   -650.0567047102  -0.000000232310 0.00003033  0.00000077  0.0002691 0.7000
                               ***Turning on DIIS***
  2   -650.0567048949  -0.000000184687 0.00008032  0.00000226  0.0002019 0.0000
               *** Restarting incremental Fock matrix formation ***
                                   *** Resetting DIIS ***
  3   -650.0567053745  -0.000000479677 0.00001131  0.00000030  0.0000201 0.0000
  4   -650.0567053800  -0.000000005494 0.00000218  0.00000006  0.0000021 0.0000
  5   -650.0567053859  -0.000000005822 0.00000107  0.00000003  0.0000025 0.0000
  6   -650.0567053758   0.000000010015 0.00000092  0.00000002  0.0000013 0.0000
                 **** Energy Check signals convergence ****

               *****************************************************
               *                     SUCCESS                       *
               *           SCF CONVERGED AFTER   7 CYCLES          *
               *****************************************************

Old exchange energy                            =    -16.704082652 Eh
New exchange energy                            =    -16.704083355 Eh
Exchange energy change after final integration =     -0.000000702 Eh
Total energy after final integration           =   -650.056706087 Eh
Final COS-X integration done in                =     7.852 sec
Total Energy       :         -650.05670609 Eh          -17688.94226 eV
  Last Energy change         ...   -8.4764e-09  Tolerance :   1.0000e-08
  Last MAX-Density change    ...    0.0000e+00  Tolerance :   1.0000e-07
             **** THE GBW FILE WAS UPDATED (Q4_1e_1H_B3LYP_631Gd_opt.gbw) ****
             **** DENSITY Q4_1e_1H_B3LYP_631Gd_opt.scfp WAS UPDATED ****
             **** ENERGY FILE WAS UPDATED (Q4_1e_1H_B3LYP_631Gd_opt.en.tmp) ****
----------------------
UHF SPIN CONTAMINATION
----------------------

Warning: in a DFT calculation there is little theoretical justification to 
         calculate <S**2> as in Hartree-Fock theory. We will do it anyways
         but you should keep in mind that the values have only limited relevance

Expectation value of <S**2>     :     0.768575
Ideal value S*(S+1) for S=0.5   :     0.750000
Deviation                       :     0.018575

             **** THE GBW FILE WAS UPDATED (Q4_1e_1H_B3LYP_631Gd_opt.gbw) ****
             **** DENSITY Q4_1e_1H_B3LYP_631Gd_opt.scfp WAS UPDATED ****
Total SCF time: 0 days 0 hours 0 min 45 sec 

Maximum memory used throughout the entire SCF-calculation: 70.8 MB

-------------------------   --------------------
FINAL SINGLE POINT ENERGY      -650.056706086791
-------------------------   --------------------


           ************************************************************
           *        Program running with 4 parallel MPI-processes     *
           *              working on a common directory               *
           ************************************************************
------------------------------------------------------------------------------
                         ORCA SCF GRADIENT CALCULATION
------------------------------------------------------------------------------

 ... reading COSX grid (gridx3)
Gradient of the Kohn-Sham DFT energy:
Kohn-Sham wavefunction type      ... UKS
Hartree-Fock exchange scaling    ...    0.200
Number of operators              ...    2
Number of atoms                  ...   24
Basis set dimensions             ...  204
Integral neglect threshold       ... 2.5e-11
Integral primitive cutoff        ... 2.5e-12
SHARK Integral package           ... ON

Nuc. rep. gradient       (SHARK) ... done (  0.0 sec)
HCore & Overlap gradient (SHARK) ... done (  0.1 sec)
RI-J gradient            (SHARK) ... done (  0.6 sec)
COSX-gradient                    ... done ( 11.0 sec)
Exchange-correlation gradient    ... done

------------------
CARTESIAN GRADIENT
------------------

   1   C   :    0.000001385   -0.000025133   -0.000003064
   2   C   :   -0.000028328    0.000015584    0.000009430
   3   C   :    0.000010502   -0.000016015    0.000002528
   4   C   :   -0.000013804    0.000006390   -0.000007140
   5   H   :    0.000012045   -0.000004121   -0.000004928
   6   C   :    0.000006796    0.000002134   -0.000005583
   7   O   :   -0.000002170   -0.000000508   -0.000003158
   8   C   :    0.000005329    0.000013853   -0.000003950
   9   O   :    0.000005501   -0.000004482   -0.000000662
  10   O   :    0.000026758    0.000000930    0.000001350
  11   O   :    0.000006661    0.000015772   -0.000003008
  12   C   :   -0.000028971   -0.000007810   -0.000027873
  13   H   :   -0.000000489    0.000000126    0.000006948
  14   H   :    0.000000156    0.000005705    0.000012696
  15   H   :    0.000002828    0.000003110    0.000010171
  16   C   :   -0.000005678    0.000009157    0.000016119
  17   H   :    0.000003420    0.000001915   -0.000011472
  18   H   :   -0.000004088    0.000001142   -0.000000188
  19   H   :    0.000008630    0.000007155   -0.000006174
  20   C   :   -0.000000378    0.000006822   -0.000004712
  21   H   :   -0.000001049   -0.000002823   -0.000004707
  22   H   :   -0.000001571   -0.000001732   -0.000004153
  23   H   :    0.000005889   -0.000005425   -0.000007833
  24   H   :   -0.000002679    0.000000890   -0.000000038

Difference to translation invariance:
           :    0.0000066951    0.0000226373   -0.0000394015

Difference to rotation invariance:
           :    0.0001734840   -0.0001990187    0.0004095236

Norm of the cartesian gradient     ...    0.0000838159
RMS gradient                       ...    0.0000098778
MAX gradient                       ...    0.0000289709

-------
TIMINGS
-------

Total SCF gradient time            ...       18.474 sec

One electron gradient       ....       0.112 sec  (  0.6%)
RI-J Coulomb gradient       ....       0.631 sec  (  3.4%)
COSX gradient               ....      11.010 sec  ( 59.6%)
XC gradient                 ....       5.605 sec  ( 30.3%)
CPCM gradient               ....       0.316 sec  (  1.7%)
   A-Matrix (El+Nuc)        ....       0.094 sec  (  0.5%)
   Potential                ....       0.222 sec  (  1.2%)

Maximum memory used throughout the entire SCFGRAD-calculation: 63.4 MB
------------------------------------------------------------------------------
                         ORCA GEOMETRY RELAXATION STEP
------------------------------------------------------------------------------

Reading the OPT-File                    .... done
Getting information on internals        .... done
Copying old internal coords+grads       .... done
Making the new internal coordinates     .... (new redundants).... done
Validating the new internal coordinates .... (new redundants).... done
Calculating the B-matrix                .... done
Calculating the G,G- and P matrices     .... done
Transforming gradient to internals      .... done
Projecting the internal gradient        .... done
Number of atoms                         ....  24
Number of internal coordinates          .... 105
Current Energy                          ....  -650.056706087 Eh
Current gradient norm                   ....     0.000083816 Eh/bohr
Maximum allowed component of the step   ....  0.300
Current trust radius                    ....  0.300
Updating the Hessian (BFGS)             .... done
Forming the augmented Hessian           .... done
Diagonalizing the augmented Hessian     .... done
Last element of RFO vector              ....  0.999998458
Lowest eigenvalues of augmented Hessian:
 -0.000000026  0.000796233  0.001828802  0.003372231  0.014576628
Length of the computed step             ....  0.001755888
The final length of the internal step   ....  0.001755888
Converting the step to cartesian space:
 Initial RMS(Int)=    0.0001713571
Transforming coordinates:
 Iter   0:  RMS(Cart)=    0.0005388566 RMS(Int)=    0.0001713600
 Iter   1:  RMS(Cart)=    0.0000001828 RMS(Int)=    0.0000001290
 Iter   2:  RMS(Cart)=    0.0000000001 RMS(Int)=    0.0000000000
done
Storing new coordinates                 .... done

                                .--------------------.
          ----------------------|Geometry convergence|-------------------------
          Item                value                   Tolerance       Converged
          ---------------------------------------------------------------------
          Energy change      -0.0000000501            0.0000002000      YES
          RMS gradient        0.0000056069            0.0000080000      YES
          MAX gradient        0.0000196170            0.0000300000      YES
          RMS step            0.0001713571            0.0001000000      NO
          MAX step            0.0006909290            0.0002000000      NO
          ........................................................
          Max(Bonds)      0.0000      Max(Angles)    0.01
          Max(Dihed)        0.04      Max(Improp)    0.00
          ---------------------------------------------------------------------

       The energies and gradients are converged
       and the convergence on bond distances, angles, dihedrals and impropers
       is acceptable.
       Convergence will therefore be signaled now


                    ***********************HURRAY********************
                    ***        THE OPTIMIZATION HAS CONVERGED     ***
                    *************************************************


    ---------------------------------------------------------------------------
                         Redundant Internal Coordinates

                          --- Optimized Parameters ---  
                            (Angstroem and degrees)

        Definition                    OldVal   dE/dq     Step     FinalVal
    ----------------------------------------------------------------------------
     1. B(C   1,C   0)                1.3961  0.000009 -0.0000    1.3961   
     2. B(C   3,C   2)                1.3735 -0.000003  0.0000    1.3735   
     3. B(H   4,C   3)                1.0868  0.000001 -0.0000    1.0868   
     4. B(C   5,C   2)                1.4258  0.000007 -0.0000    1.4258   
     5. B(C   5,C   1)                1.4062 -0.000006  0.0000    1.4062   
     6. B(O   6,C   5)                1.3479  0.000003  0.0000    1.3479   
     7. B(C   7,C   0)                1.4684 -0.000009  0.0000    1.4684   
     8. B(C   7,C   3)                1.4490  0.000002 -0.0000    1.4490   
     9. B(O   8,C   7)                1.2633  0.000007 -0.0000    1.2633   
    10. B(O   9,C   1)                1.3808 -0.000000  0.0000    1.3808   
    11. B(O  10,C   0)                1.3458  0.000007 -0.0000    1.3458   
    12. B(C  11,O   9)                1.4444 -0.000012  0.0000    1.4444   
    13. B(H  12,C  11)                1.0929  0.000004 -0.0000    1.0929   
    14. B(H  13,C  11)                1.0917  0.000001 -0.0000    1.0917   
    15. B(H  14,C  11)                1.0958  0.000004 -0.0000    1.0958   
    16. B(C  15,O  10)                1.4400 -0.000002  0.0000    1.4400   
    17. B(H  16,C  15)                1.0918  0.000002 -0.0000    1.0918   
    18. B(H  17,C  15)                1.0913  0.000001  0.0000    1.0913   
    19. B(H  18,C  15)                1.0914  0.000002 -0.0000    1.0914   
    20. B(C  19,C   2)                1.5067  0.000002  0.0000    1.5067   
    21. B(H  20,C  19)                1.0971  0.000001 -0.0000    1.0971   
    22. B(H  21,C  19)                1.0971  0.000001  0.0000    1.0971   
    23. B(H  22,C  19)                1.0936  0.000002 -0.0000    1.0936   
    24. B(H  23,O   6)                0.9808  0.000000  0.0000    0.9808   
    25. A(C   7,C   0,O  10)          125.35  0.000007   -0.00    125.35   
    26. A(C   1,C   0,C   7)          119.05  0.000003   -0.00    119.05   
    27. A(C   1,C   0,O  10)          115.60 -0.000010    0.00    115.60   
    28. A(C   5,C   1,O   9)          115.77  0.000020   -0.01    115.77   
    29. A(C   0,C   1,C   5)          121.05 -0.000001    0.00    121.05   
    30. A(C   0,C   1,O   9)          123.11 -0.000019    0.00    123.11   
    31. A(C   5,C   2,C  19)          119.72 -0.000007    0.00    119.72   
    32. A(C   3,C   2,C   5)          117.17  0.000002   -0.00    117.17   
    33. A(C   3,C   2,C  19)          123.11  0.000005   -0.00    123.11   
    34. A(C   2,C   3,H   4)          120.42  0.000010   -0.00    120.42   
    35. A(C   2,C   3,C   7)          124.01  0.000000    0.00    124.01   
    36. A(H   4,C   3,C   7)          115.56 -0.000010    0.00    115.57   
    37. A(C   2,C   5,O   6)          118.78 -0.000000    0.00    118.78   
    38. A(C   1,C   5,O   6)          119.21  0.000004   -0.00    119.21   
    39. A(C   1,C   5,C   2)          122.01 -0.000003    0.00    122.01   
    40. A(C   5,O   6,H  23)          106.75  0.000003   -0.00    106.75   
    41. A(C   3,C   7,O   8)          121.01 -0.000002   -0.00    121.01   
    42. A(C   0,C   7,O   8)          122.29  0.000004   -0.00    122.29   
    43. A(C   0,C   7,C   3)          116.69 -0.000002    0.00    116.69   
    44. A(C   1,O   9,C  11)          115.40 -0.000014    0.00    115.41   
    45. A(C   0,O  10,C  15)          123.22 -0.000011    0.00    123.22   
    46. A(H  13,C  11,H  14)          109.80 -0.000009    0.00    109.81   
    47. A(H  12,C  11,H  14)          109.99 -0.000011    0.00    110.00   
    48. A(O   9,C  11,H  14)          110.54  0.000012   -0.00    110.53   
    49. A(H  12,C  11,H  13)          109.99 -0.000005    0.00    110.00   
    50. A(O   9,C  11,H  13)          105.87  0.000016   -0.01    105.86   
    51. A(O   9,C  11,H  12)          110.57 -0.000002    0.00    110.57   
    52. A(H  17,C  15,H  18)          109.57  0.000001   -0.00    109.56   
    53. A(H  16,C  15,H  18)          110.38 -0.000013    0.01    110.38   
    54. A(O  10,C  15,H  18)          111.06  0.000001    0.00    111.07   
    55. A(H  16,C  15,H  17)          110.40  0.000008   -0.01    110.39   
    56. A(O  10,C  15,H  17)          111.13 -0.000003   -0.00    111.12   
    57. A(O  10,C  15,H  16)          104.22  0.000006   -0.00    104.21   
    58. A(H  21,C  19,H  22)          108.45  0.000000   -0.00    108.45   
    59. A(H  20,C  19,H  22)          108.45  0.000002   -0.00    108.45   
    60. A(C   2,C  19,H  22)          110.57 -0.000007    0.00    110.57   
    61. A(H  20,C  19,H  21)          106.83 -0.000003    0.00    106.83   
    62. A(C   2,C  19,H  21)          111.17  0.000005   -0.00    111.17   
    63. A(C   2,C  19,H  20)          111.23  0.000002   -0.00    111.23   
    64. D(C   5,C   1,C   0,C   7)     -1.44 -0.000002    0.01     -1.44   
    65. D(O   9,C   1,C   0,C   7)   -178.25 -0.000002    0.00   -178.24   
    66. D(O   9,C   1,C   0,O  10)      1.65 -0.000001   -0.00      1.65   
    67. D(C   5,C   1,C   0,O  10)    178.46 -0.000002    0.00    178.46   
    68. D(C   7,C   3,C   2,C   5)     -0.64  0.000001   -0.00     -0.65   
    69. D(H   4,C   3,C   2,C   5)    179.68  0.000000    0.00    179.68   
    70. D(H   4,C   3,C   2,C  19)     -0.08 -0.000000    0.00     -0.08   
    71. D(C   7,C   3,C   2,C  19)    179.59  0.000000   -0.00    179.59   
    72. D(C   1,C   5,C   2,C  19)   -179.75 -0.000001    0.00   -179.74   
    73. D(O   6,C   5,C   1,O   9)     -1.71 -0.000000   -0.00     -1.72   
    74. D(O   6,C   5,C   1,C   0)   -178.74  0.000001   -0.00   -178.75   
    75. D(C   2,C   5,C   1,O   9)    177.61  0.000001   -0.00    177.60   
    76. D(O   6,C   5,C   2,C   3)    179.80 -0.000001    0.00    179.81   
    77. D(O   6,C   5,C   2,C  19)     -0.42 -0.000000    0.00     -0.42   
    78. D(C   2,C   5,C   1,C   0)      0.58  0.000002   -0.00      0.57   
    79. D(C   1,C   5,C   2,C   3)      0.48 -0.000001    0.00      0.48   
    80. D(H  23,O   6,C   5,C   2)   -177.86 -0.000001    0.00   -177.86   
    81. D(H  23,O   6,C   5,C   1)      1.48 -0.000000    0.00      1.48   
    82. D(O   8,C   7,C   3,H   4)     -0.26 -0.000000    0.00     -0.25   
    83. D(O   8,C   7,C   3,C   2)   -179.95 -0.000001    0.01   -179.94   
    84. D(C   0,C   7,C   3,H   4)    179.49  0.000000    0.00    179.49   
    85. D(C   0,C   7,C   3,C   2)     -0.20 -0.000001    0.01     -0.20   
    86. D(O   8,C   7,C   0,O  10)      1.09  0.000001   -0.00      1.09   
    87. D(C   3,C   7,C   0,O  10)   -178.64  0.000001   -0.00   -178.65   
    88. D(C   3,C   7,C   0,C   1)      1.24  0.000001   -0.01      1.24   
    89. D(O   8,C   7,C   0,C   1)   -179.02  0.000001   -0.01   -179.03   
    90. D(C  11,O   9,C   1,C   5)    111.80 -0.000006    0.03    111.83   
    91. D(C  11,O   9,C   1,C   0)    -71.23 -0.000006    0.03    -71.21   
    92. D(C  15,O  10,C   0,C   7)      1.46 -0.000000   -0.04      1.42   
    93. D(C  15,O  10,C   0,C   1)   -178.43 -0.000000   -0.03   -178.47   
    94. D(H  12,C  11,O   9,C   1)     66.14 -0.000003    0.02     66.16   
    95. D(H  14,C  11,O   9,C   1)    -55.90  0.000004    0.02    -55.88   
    96. D(H  13,C  11,O   9,C   1)   -174.76 -0.000001    0.02   -174.74   
    97. D(H  18,C  15,O  10,C   0)     59.37  0.000003    0.02     59.39   
    98. D(H  17,C  15,O  10,C   0)    -62.88  0.000003    0.02    -62.85   
    99. D(H  16,C  15,O  10,C   0)    178.22 -0.000008    0.03    178.25   
   100. D(H  22,C  19,C   2,C   5)   -179.74 -0.000001    0.02   -179.73   
   101. D(H  22,C  19,C   2,C   3)      0.02 -0.000001    0.02      0.03   
   102. D(H  21,C  19,C   2,C   5)     59.74 -0.000000    0.02     59.76   
   103. D(H  21,C  19,C   2,C   3)   -120.50  0.000000    0.02   -120.48   
   104. D(H  20,C  19,C   2,C   5)    -59.18 -0.000001    0.02    -59.16   
   105. D(H  20,C  19,C   2,C   3)    120.58 -0.000001    0.02    120.60   
    ----------------------------------------------------------------------------
                 *******************************************************
                 *** FINAL ENERGY EVALUATION AT THE STATIONARY POINT ***
                 ***               (AFTER   17 CYCLES)               ***
                 *******************************************************
---------------------------------
CARTESIAN COORDINATES (ANGSTROEM)
---------------------------------
  C      0.929617   -0.191880   -0.115618
  C     -0.045619    0.803361   -0.202835
  C     -1.871505   -0.853662    0.033952
  C     -0.915543   -1.833911    0.142195
  H     -1.205262   -2.872411    0.278616
  C     -1.413921    0.485905   -0.136350
  O     -2.324480    1.473212   -0.250054
  C      0.510644   -1.585623    0.079966
  O      1.341270   -2.531656    0.185161
  O      0.251956    2.133957   -0.421094
  O      2.202758    0.230482   -0.224293
  C      0.872531    2.820213    0.688117
  H      1.867766    2.412996    0.883325
  H      0.949917    3.866470    0.386104
  H      0.251184    2.738196    1.587021
  C      3.334715   -0.658972   -0.189944
  H      4.195498   -0.003118   -0.334343
  H      3.403649   -1.170857    0.771383
  H      3.279216   -1.395796   -0.993202
  C     -3.350371   -1.136120    0.092611
  H     -3.825964   -0.593689    0.919150
  H     -3.852043   -0.814670   -0.828620
  H     -3.532134   -2.205651    0.230497
  H     -1.823849    2.304375   -0.393076

----------------------------
CARTESIAN COORDINATES (A.U.)
----------------------------
  NO LB      ZA    FRAG     MASS         X           Y           Z
   0 C     6.0000    0    12.011    1.756721   -0.362601   -0.218486
   1 C     6.0000    0    12.011   -0.086207    1.518133   -0.383302
   2 C     6.0000    0    12.011   -3.536632   -1.613188    0.064160
   3 C     6.0000    0    12.011   -1.730126   -3.465589    0.268710
   4 H     1.0000    0     1.008   -2.277616   -5.428070    0.526507
   5 C     6.0000    0    12.011   -2.671924    0.918228   -0.257665
   6 O     8.0000    0    15.999   -4.392631    2.783967   -0.472533
   7 C     6.0000    0    12.011    0.964977   -2.996393    0.151113
   8 O     8.0000    0    15.999    2.534633   -4.784136    0.349903
   9 O     8.0000    0    15.999    0.476128    4.032595   -0.795753
  10 O     8.0000    0    15.999    4.162610    0.435549   -0.423853
  11 C     6.0000    0    12.011    1.648845    5.329429    1.300353
  12 H     1.0000    0     1.008    3.529567    4.559901    1.669242
  13 H     1.0000    0     1.008    1.795082    7.306569    0.729631
  14 H     1.0000    0     1.008    0.474669    5.174440    2.999036
  15 C     6.0000    0    12.011    6.301699   -1.245276   -0.358942
  16 H     1.0000    0     1.008    7.928341   -0.005892   -0.631818
  17 H     1.0000    0     1.008    6.431965   -2.212599    1.457703
  18 H     1.0000    0     1.008    6.196820   -2.637671   -1.876881
  19 C     6.0000    0    12.011   -6.331283   -2.146957    0.175010
  20 H     1.0000    0     1.008   -7.230024   -1.121909    1.736942
  21 H     1.0000    0     1.008   -7.279307   -1.539503   -1.565865
  22 H     1.0000    0     1.008   -6.674767   -4.168077    0.435576
  23 H     1.0000    0     1.008   -3.446575    4.354637   -0.742806

--------------------------------
INTERNAL COORDINATES (ANGSTROEM)
--------------------------------
 C      0   0   0     0.000000000000     0.00000000     0.00000000
 C      1   0   0     1.396136230836     0.00000000     0.00000000
 C      2   1   0     2.477025881996    91.83733148     0.00000000
 C      3   2   1     1.373487197721    88.39058884     0.92100108
 H      4   3   2     1.086751966068   120.42083919   179.91620370
 C      2   1   3     1.406218422122   121.05151810   359.72047468
 O      6   2   1     1.347894971678   119.20788506   181.25213262
 C      4   3   2     1.448975297601   124.01332548   359.58688764
 O      8   4   3     1.263322326033   121.01478064   180.06236671
 O      2   1   3     1.380823517632   123.11100259   182.91128804
 O      1   2   3     1.345767353987   115.59819358   178.73958429
 C     10   2   1     1.444441099053   115.40575075   288.79464006
 H     12  10   2     1.092897046481   110.57148716    66.16233678
 H     12  10   2     1.091720759294   105.86271410   185.26279899
 H     12  10   2     1.095823235140   110.53367519   304.11763008
 C     11   1   2     1.440012435739   123.22126742   181.53353775
 H     16  11   1     1.091760771690   104.21490908   178.24735482
 H     16  11   1     1.091296305205   111.12430058   297.14604634
 H     16  11   1     1.091427242423   111.06720604    59.39056589
 C      3   2   1     1.506740366937   148.49756107   180.91800833
 H     20   3   2     1.097080916195   111.23111605   300.60053854
 H     20   3   2     1.097120608709   111.17316345    59.51924948
 H     20   3   2     1.093593434924   110.57173157   180.03719703
 H      7   6   2     0.980774124109   106.75139437     1.48016049

---------------------------
INTERNAL COORDINATES (A.U.)
---------------------------
 C      0   0   0     0.000000000000     0.00000000     0.00000000
 C      1   0   0     2.638315121925     0.00000000     0.00000000
 C      2   1   0     4.680900543607    91.83733148     0.00000000
 C      3   2   1     2.595514652140    88.39058884     0.92100108
 H      4   3   2     2.053663591370   120.42083919   179.91620370
 C      2   1   3     2.657367702286   121.05151810   359.72047468
 O      6   2   1     2.547152353761   119.20788506   181.25213262
 C      4   3   2     2.738166487282   124.01332548   359.58688764
 O      8   4   3     2.387333215070   121.01478064   180.06236671
 O      2   1   3     2.609378287602   123.11100259   182.91128804
 O      1   2   3     2.543131739007   115.59819358   178.73958429
 C     10   2   1     2.729598093791   115.40575075   288.79464006
 H     12  10   2     2.065276110420   110.57148716    66.16233678
 H     12  10   2     2.063053249782   105.86271410   185.26279899
 H     12  10   2     2.070805805603   110.53367519   304.11763008
 C     11   1   2     2.721229132987   123.22126742   181.53353775
 H     16  11   1     2.063128862252   104.21490908   178.24735482
 H     16  11   1     2.062251147798   111.12430058   297.14604634
 H     16  11   1     2.062498583280   111.06720604    59.39056589
 C      3   2   1     2.847326648435   148.49756107   180.91800833
 H     20   3   2     2.073182478359   111.23111605   300.60053854
 H     20   3   2     2.073257486341   111.17316345    59.51924948
 H     20   3   2     2.066592093861   110.57173157   180.03719703
 H      7   6   2     1.853394493803   106.75139437     1.48016049

---------------------
BASIS SET INFORMATION
---------------------
There are 3 groups of distinct atoms

 Group   1 Type C   : 10s4p1d contracted to 3s2p1d pattern {631/31/1}
 Group   2 Type H   : 4s contracted to 2s pattern {31}
 Group   3 Type O   : 10s4p1d contracted to 3s2p1d pattern {631/31/1}

Atom   0C    basis set group =>   1
Atom   1C    basis set group =>   1
Atom   2C    basis set group =>   1
Atom   3C    basis set group =>   1
Atom   4H    basis set group =>   2
Atom   5C    basis set group =>   1
Atom   6O    basis set group =>   3
Atom   7C    basis set group =>   1
Atom   8O    basis set group =>   3
Atom   9O    basis set group =>   3
Atom  10O    basis set group =>   3
Atom  11C    basis set group =>   1
Atom  12H    basis set group =>   2
Atom  13H    basis set group =>   2
Atom  14H    basis set group =>   2
Atom  15C    basis set group =>   1
Atom  16H    basis set group =>   2
Atom  17H    basis set group =>   2
Atom  18H    basis set group =>   2
Atom  19C    basis set group =>   1
Atom  20H    basis set group =>   2
Atom  21H    basis set group =>   2
Atom  22H    basis set group =>   2
Atom  23H    basis set group =>   2
---------------------------------
AUXILIARY/J BASIS SET INFORMATION
---------------------------------
There are 3 groups of distinct atoms

 Group   1 Type C   : 12s5p4d2f1g contracted to 6s4p3d1f1g pattern {711111/2111/211/2/1}
 Group   2 Type H   : 5s2p1d contracted to 3s1p1d pattern {311/2/1}
 Group   3 Type O   : 12s5p4d2f1g contracted to 6s4p3d1f1g pattern {711111/2111/211/2/1}

Atom   0C    basis set group =>   1
Atom   1C    basis set group =>   1
Atom   2C    basis set group =>   1
Atom   3C    basis set group =>   1
Atom   4H    basis set group =>   2
Atom   5C    basis set group =>   1
Atom   6O    basis set group =>   3
Atom   7C    basis set group =>   1
Atom   8O    basis set group =>   3
Atom   9O    basis set group =>   3
Atom  10O    basis set group =>   3
Atom  11C    basis set group =>   1
Atom  12H    basis set group =>   2
Atom  13H    basis set group =>   2
Atom  14H    basis set group =>   2
Atom  15C    basis set group =>   1
Atom  16H    basis set group =>   2
Atom  17H    basis set group =>   2
Atom  18H    basis set group =>   2
Atom  19C    basis set group =>   1
Atom  20H    basis set group =>   2
Atom  21H    basis set group =>   2
Atom  22H    basis set group =>   2
Atom  23H    basis set group =>   2


           ************************************************************
           *        Program running with 4 parallel MPI-processes     *
           *              working on a common directory               *
           ************************************************************
------------------------------------------------------------------------------
                           ORCA GTO INTEGRAL CALCULATION
                           -- RI-GTO INTEGRALS CHOSEN --
------------------------------------------------------------------------------
------------------------------------------------------------------------------
                   ___                                                        
                  /   \      - P O W E R E D   B Y -                         
                 /     \                                                     
                 |  |  |   _    _      __       _____    __    __             
                 |  |  |  | |  | |    /  \     |  _  \  |  |  /  |          
                  \  \/   | |  | |   /    \    | | | |  |  | /  /          
                 / \  \   | |__| |  /  /\  \   | |_| |  |  |/  /          
                |  |  |   |  __  | /  /__\  \  |    /   |      \           
                |  |  |   | |  | | |   __   |  |    \   |  |\   \          
                \     /   | |  | | |  |  |  |  | |\  \  |  | \   \       
                 \___/    |_|  |_| |__|  |__|  |_| \__\ |__|  \__/        
                                                                              
                      - O R C A' S   B I G   F R I E N D -                    
                                      &                                       
                       - I N T E G R A L  F E E D E R -                       
                                                                              
 v1 FN, 2020, v2 2021                                                         
------------------------------------------------------------------------------


Reading SHARK input file Q4_1e_1H_B3LYP_631Gd_opt.SHARKINP.tmp ... ok
----------------------
SHARK INTEGRAL PACKAGE
----------------------

Number of atoms                             ...     24
Number of basis functions                   ...    204
Number of shells                            ...    100
Maximum angular momentum                    ...      2
Integral batch strategy                     ... SHARK/LIBINT Hybrid
RI-J (if used) integral strategy            ... SPLIT-RIJ (Revised 2003 algorithm where possible)
Printlevel                                  ...      1
Contraction scheme used                     ... SEGMENTED contraction
Coulomb Range Separation                    ... NOT USED
Exchange Range Separation                   ... NOT USED
Finite Nucleus Model                        ... NOT USED
Auxiliary Coulomb fitting basis             ... AVAILABLE
   # of basis functions in Aux-J            ...    758
   # of shells in Aux-J                     ...    250
   Maximum angular momentum in Aux-J        ...      4
Auxiliary J/K fitting basis                 ... NOT available
Auxiliary Correlation fitting basis         ... NOT available
Auxiliary 'external' fitting basis          ... NOT available
Integral threshold                          ...     2.500000e-11
Primitive cut-off                           ...     2.500000e-12
Primitive pair pre-selection threshold      ...     2.500000e-12

Calculating pre-screening integrals         ... done (  0.1 sec) Dimension = 100
Organizing shell pair data                  ... done (  0.0 sec)
Shell pair information
Total number of shell pairs                 ...      5050
Shell pairs after pre-screening             ...      4409
Total number of primitive shell pairs       ...     28986
Primitive shell pairs kept                  ...     15145
          la=0 lb=0:   1556 shell pairs
          la=1 lb=0:   1460 shell pairs
          la=1 lb=1:    341 shell pairs
          la=2 lb=0:    652 shell pairs
          la=2 lb=1:    320 shell pairs
          la=2 lb=2:     80 shell pairs

Calculating one electron integrals          ... done (  0.0 sec)
Calculating RI/J V-Matrix + Cholesky decomp.... done (  0.0 sec)
Calculating Nuclear repulsion               ... done (  0.0 sec) ENN=    821.822207522667 Eh

SHARK setup successfully completed in   0.3 seconds

Maximum memory used throughout the entire GTOINT-calculation: 14.5 MB


           ************************************************************
           *        Program running with 4 parallel MPI-processes     *
           *              working on a common directory               *
           ************************************************************
-------------------------------------------------------------------------------
                                 ORCA SCF
-------------------------------------------------------------------------------

------------
SCF SETTINGS
------------
Hamiltonian:
 Density Functional     Method          .... DFT(GTOs)
 Exchange Functional    Exchange        .... B88
   X-Alpha parameter    XAlpha          ....  0.666667
   Becke's b parameter  XBeta           ....  0.004200
 Correlation Functional Correlation     .... LYP
 LDA part of GGA corr.  LDAOpt          .... VWN-5
 Gradients option       PostSCFGGA      .... off
 Hybrid DFT is turned on
   Fraction HF Exchange ScalHFX         ....  0.200000
   Scaling of DF-GGA-X  ScalDFX         ....  0.720000
   Scaling of DF-GGA-C  ScalDFC         ....  0.810000
   Scaling of DF-LDA-C  ScalLDAC        ....  1.000000
   Perturbative correction              ....  0.000000
   Density functional embedding theory  .... OFF
   NL short-range parameter             ....  4.800000
 RI-approximation to the Coulomb term is turned on
   Number of AuxJ basis functions       .... 758
   RIJ-COSX (HFX calculated with COS-X)).... on


General Settings:
 Integral files         IntName         .... Q4_1e_1H_B3LYP_631Gd_opt
 Hartree-Fock type      HFTyp           .... UHF
 Total Charge           Charge          ....    0
 Multiplicity           Mult            ....    2
 Number of Electrons    NEL             ....   97
 Basis Dimension        Dim             ....  204
 Nuclear Repulsion      ENuc            ....    821.8222075227 Eh

Convergence Acceleration:
 DIIS                   CNVDIIS         .... on
   Start iteration      DIISMaxIt       ....    12
   Startup error        DIISStart       ....  0.200000
   # of expansion vecs  DIISMaxEq       ....     5
   Bias factor          DIISBfac        ....   1.050
   Max. coefficient     DIISMaxC        ....  10.000
 Trust-Rad. Augm. Hess. CNVTRAH         .... auto
   Auto Start mean grad. ratio tolernc. ....  1.125000
   Auto Start start iteration           ....     1
   Auto Start num. interpolation iter.  ....    10
   Max. Number of Micro iterations      ....    16
   Max. Number of Macro iterations      .... Maxiter - #DIIS iter
   Number of Davidson start vectors     ....     2
   Converg. threshold I  (grad. norm)   ....   1.000e-05
   Converg. threshold II (energy diff.) ....   1.000e-08
   Grad. Scal. Fac. for Micro threshold ....   0.100
   Minimum threshold for Micro iter.    ....   0.010
   NR start threshold (gradient norm)   ....   0.001
   Initial trust radius                 ....   0.400
   Minimum AH scaling param. (alpha)    ....   1.000
   Maximum AH scaling param. (alpha)    .... 1000.000
   Orbital update algorithm             .... Taylor
   White noise on init. David. guess    .... on
   Maximum white noise                  ....   0.010
   Quad. conv. algorithm                .... NR
 SOSCF                  CNVSOSCF        .... off
 Level Shifting         CNVShift        .... on
   Level shift para.    LevelShift      ....    0.2500
   Turn off err/grad.   ShiftErr        ....    0.0010
 Zerner damping         CNVZerner       .... off
 Static damping         CNVDamp         .... on
   Fraction old density DampFac         ....    0.7000
   Max. Damping (<1)    DampMax         ....    0.9800
   Min. Damping (>=0)   DampMin         ....    0.0000
   Turn off err/grad.   DampErr         ....    0.1000
 Fernandez-Rico         CNVRico         .... off

SCF Procedure:
 Maximum # iterations   MaxIter         ....   125
 SCF integral mode      SCFMode         .... Direct
   Integral package                     .... SHARK and LIBINT hybrid scheme
 Reset frequency        DirectResetFreq ....    20
 Integral Threshold     Thresh          ....  2.500e-11 Eh
 Primitive CutOff       TCut            ....  2.500e-12 Eh

Convergence Tolerance:
 Convergence Check Mode ConvCheckMode   .... Total+1el-Energy
 Convergence forced     ConvForced      .... 0
 Energy Change          TolE            ....  1.000e-08 Eh
 1-El. energy change                    ....  1.000e-05 Eh
 DIIS Error             TolErr          ....  5.000e-07


Diagonalization of the overlap matrix:
Smallest eigenvalue                        ... 4.294e-04
Time for diagonalization                   ...    0.009 sec
Threshold for overlap eigenvalues          ... 1.000e-08
Number of eigenvalues below threshold      ... 0
Time for construction of square roots      ...    0.004 sec
Total time needed                          ...    0.013 sec

---------------------
INITIAL GUESS: MOREAD
---------------------
Guess MOs are being read from file: Q4_1e_1H_B3LYP_631Gd_opt.gbw
Input Geometry matches current geometry (good)
Input basis set matches current basis set (good)
MOs were renormalized
MOs were reorthogonalized (Cholesky)
                      ------------------
                      INITIAL GUESS DONE (   0.0 sec)
                      ------------------
-------------------
DFT GRID GENERATION
-------------------

General Integration Accuracy     IntAcc      ... 4.959
Radial Grid Type                 RadialGrid  ... OptM3 with GC (2021)
Angular Grid (max. ang.)         AngularGrid ... 6 (Lebedev-590)
Angular grid pruning method      GridPruning ... 4 (adaptive)
Weight generation scheme         WeightScheme... Becke
Basis function cutoff            BFCut       ... 1.0000e-11
Integration weight cutoff        WCut        ... 1.0000e-14
Angular grids for H and He will be reduced by one unit
Partially contracted basis set               ... off
Rotationally invariant grid construction     ... off

Total number of grid points                  ...   280909
Total number of batches                      ...     4401
Average number of points per batch           ...       63
Average number of grid points per atom       ...    11705
Time for grid setup =    3.677 sec

--------------------
COSX GRID GENERATION
--------------------

GRIDX 1
-------
General Integration Accuracy     IntAcc      ... 4.020
Radial Grid Type                 RadialGrid  ... OptM3 with GC (2021)
Angular Grid (max. ang.)         AngularGrid ... 2 (Lebedev-110)
Angular grid pruning method      GridPruning ... 4 (adaptive)
Weight generation scheme         WeightScheme... Becke
Basis function cutoff            BFCut       ... 1.0000e-11
Integration weight cutoff        WCut        ... 1.0000e-14
Angular grids for H and He will be reduced by one unit
Partially contracted basis set               ... on
Rotationally invariant grid construction     ... off

Total number of grid points                  ...    31472
Total number of batches                      ...      504
Average number of points per batch           ...       62
Average number of grid points per atom       ...     1311
UseSFitting                                  ... on

GRIDX 2
-------
General Integration Accuracy     IntAcc      ... 4.338
Radial Grid Type                 RadialGrid  ... OptM3 with GC (2021)
Angular Grid (max. ang.)         AngularGrid ... 3 (Lebedev-194)
Angular grid pruning method      GridPruning ... 4 (adaptive)
Weight generation scheme         WeightScheme... Becke
Basis function cutoff            BFCut       ... 1.0000e-11
Integration weight cutoff        WCut        ... 1.0000e-14
Angular grids for H and He will be reduced by one unit
Partially contracted basis set               ... on
Rotationally invariant grid construction     ... off

Total number of grid points                  ...    69040
Total number of batches                      ...     1089
Average number of points per batch           ...       63
Average number of grid points per atom       ...     2877
UseSFitting                                  ... on

GRIDX 3
-------
General Integration Accuracy     IntAcc      ... 4.871
Radial Grid Type                 RadialGrid  ... OptM3 with GC (2021)
Angular Grid (max. ang.)         AngularGrid ... 4 (Lebedev-302)
Angular grid pruning method      GridPruning ... 4 (adaptive)
Weight generation scheme         WeightScheme... Becke
Basis function cutoff            BFCut       ... 1.0000e-11
Integration weight cutoff        WCut        ... 1.0000e-14
Angular grids for H and He will be reduced by one unit
Partially contracted basis set               ... on
Rotationally invariant grid construction     ... off

Total number of grid points                  ...   130393
Total number of batches                      ...     2050
Average number of points per batch           ...       63
Average number of grid points per atom       ...     5433
UseSFitting                                  ... on

Time for X-Grid setup             =    1.545 sec


--------------------
CPCM SOLVATION MODEL
--------------------
CPCM parameters:
  Epsilon                                         ...      80.4000
  Refrac                                          ...       1.3300
  Rsolv                                           ...       1.3000
  Surface type                                    ... GAUSSIAN VDW
  Epsilon function type                           ...         CPCM
Radii:
 Radius for C  used is    3.8550 Bohr (=   2.0400 Ang.)
 Radius for H  used is    2.4944 Bohr (=   1.3200 Ang.)
 Radius for O  used is    3.4469 Bohr (=   1.8240 Ang.)
Calculating surface                               ...        done! (  0.0s)
GEPOL surface points                              ...         1314
GEPOL Volume                                      ...    1462.0109
GEPOL Surface-area                                ...     793.8696
Calculating surface distance matrix               ...        done! (  0.0s)
Performing Cholesky decomposition & store         ...        done! (  0.1s)
Overall time for CPCM initialization              ...                 0.1s
--------------
SCF ITERATIONS
--------------
ITER       Energy         Delta-E        Max-DP      RMS-DP      [F,P]     Damp
               ***  Starting incremental Fock matrix formation  ***
  0   -650.0567049925   0.000000000000 0.00002275  0.00000057  0.0002886 0.7000
  1   -650.0567050973  -0.000000104866 0.00002095  0.00000055  0.0002282 0.7000
                               ***Turning on DIIS***
  2   -650.0567051809  -0.000000083540 0.00005563  0.00000159  0.0001712 0.0000
               *** Restarting incremental Fock matrix formation ***
                                   *** Resetting DIIS ***
  3   -650.0567053937  -0.000000212864 0.00000780  0.00000020  0.0000168 0.0000
  4   -650.0567053965  -0.000000002779 0.00000275  0.00000007  0.0000020 0.0000
                 **** Energy Check signals convergence ****

               *****************************************************
               *                     SUCCESS                       *
               *           SCF CONVERGED AFTER   5 CYCLES          *
               *****************************************************

Old exchange energy                            =    -16.704079905 Eh
New exchange energy                            =    -16.704080605 Eh
Exchange energy change after final integration =     -0.000000700 Eh
Total energy after final integration           =   -650.056706102 Eh
Final COS-X integration done in                =     7.808 sec

----------------
TOTAL SCF ENERGY
----------------

Total Energy       :         -650.05670610 Eh          -17688.94226 eV

Components:
Nuclear Repulsion  :          821.82220752 Eh           22362.91918 eV
Electronic Energy  :        -1471.87891362 Eh          -40051.86144 eV
One Electron Energy:        -2518.19563313 Eh          -68523.58685 eV
Two Electron Energy:         1046.31671951 Eh           28471.72541 eV
Max COSX asymmetry :            0.00000031 Eh               0.00001 eV
CPCM Dielectric    :           -0.01529594 Eh              -0.41622 eV

Virial components:
Potential Energy   :        -1296.31352662 Eh          -35274.48438 eV
Kinetic Energy     :          646.25682052 Eh           17585.54212 eV
Virial Ratio       :            2.00587984


DFT components:
N(Alpha)           :       49.000000426589 electrons
N(Beta)            :       48.000000416578 electrons
N(Total)           :       97.000000843167 electrons
E(X)               :      -66.408915568640 Eh       
E(C)               :       -3.926031769197 Eh       
E(XC)              :      -70.334947337836 Eh       
DFET-embed. en.    :        0.000000000000 Eh       
CPCM Solvation Model Properties:
Surface-charge          :           -0.01696163
Charge-correction       :           -0.00009203 Eh              -0.00250 eV
Free-energy (cav+disp)  :  This term is not implemented in the current solvation scheme

---------------
SCF CONVERGENCE
---------------

  Last Energy change         ...   -5.3086e-09  Tolerance :   1.0000e-08
  Last MAX-Density change    ...    0.0000e+00  Tolerance :   1.0000e-07
  Last RMS-Density change    ...    0.0000e+00  Tolerance :   5.0000e-09
  Last DIIS Error            ...    3.1133e-06  Tolerance :   5.0000e-07

             **** THE GBW FILE WAS UPDATED (Q4_1e_1H_B3LYP_631Gd_opt.gbw) ****
             **** DENSITY Q4_1e_1H_B3LYP_631Gd_opt.scfp WAS UPDATED ****
             **** ENERGY FILE WAS UPDATED (Q4_1e_1H_B3LYP_631Gd_opt.en.tmp) ****
----------------------
UHF SPIN CONTAMINATION
----------------------

Warning: in a DFT calculation there is little theoretical justification to 
         calculate <S**2> as in Hartree-Fock theory. We will do it anyways
         but you should keep in mind that the values have only limited relevance

Expectation value of <S**2>     :     0.768575
Ideal value S*(S+1) for S=0.5   :     0.750000
Deviation                       :     0.018575

             **** THE GBW FILE WAS UPDATED (Q4_1e_1H_B3LYP_631Gd_opt.gbw) ****
             **** DENSITY Q4_1e_1H_B3LYP_631Gd_opt.scfp WAS UPDATED ****
----------------
ORBITAL ENERGIES
----------------
                 SPIN UP ORBITALS
  NO   OCC          E(Eh)            E(eV) 
   0   1.0000     -19.187647      -522.1224 
   1   1.0000     -19.187443      -522.1169 
   2   1.0000     -19.172333      -521.7057 
   3   1.0000     -19.122948      -520.3619 
   4   1.0000     -10.261323      -279.2248 
   5   1.0000     -10.258272      -279.1418 
   6   1.0000     -10.250853      -278.9399 
   7   1.0000     -10.238869      -278.6138 
   8   1.0000     -10.221449      -278.1398 
   9   1.0000     -10.219424      -278.0847 
  10   1.0000     -10.200810      -277.5782 
  11   1.0000     -10.182856      -277.0896 
  12   1.0000     -10.171885      -276.7911 
  13   1.0000      -1.087240       -29.5853 
  14   1.0000      -1.075722       -29.2719 
  15   1.0000      -1.044553       -28.4237 
  16   1.0000      -1.011858       -27.5340 
  17   1.0000      -0.849159       -23.1068 
  18   1.0000      -0.781117       -21.2553 
  19   1.0000      -0.731401       -19.9024 
  20   1.0000      -0.716608       -19.4999 
  21   1.0000      -0.688697       -18.7404 
  22   1.0000      -0.662855       -18.0372 
  23   1.0000      -0.608659       -16.5624 
  24   1.0000      -0.580854       -15.8058 
  25   1.0000      -0.560312       -15.2469 
  26   1.0000      -0.527752       -14.3609 
  27   1.0000      -0.501021       -13.6335 
  28   1.0000      -0.482108       -13.1188 
  29   1.0000      -0.478506       -13.0208 
  30   1.0000      -0.456694       -12.4273 
  31   1.0000      -0.442722       -12.0471 
  32   1.0000      -0.436534       -11.8787 
  33   1.0000      -0.430759       -11.7215 
  34   1.0000      -0.430226       -11.7070 
  35   1.0000      -0.405509       -11.0345 
  36   1.0000      -0.397318       -10.8116 
  37   1.0000      -0.395511       -10.7624 
  38   1.0000      -0.393612       -10.7107 
  39   1.0000      -0.376442       -10.2435 
  40   1.0000      -0.367666       -10.0047 
  41   1.0000      -0.356304        -9.6955 
  42   1.0000      -0.350608        -9.5405 
  43   1.0000      -0.341020        -9.2796 
  44   1.0000      -0.295250        -8.0342 
  45   1.0000      -0.288172        -7.8416 
  46   1.0000      -0.248039        -6.7495 
  47   1.0000      -0.229750        -6.2518 
  48   1.0000      -0.186365        -5.0712 
  49   0.0000      -0.000026        -0.0007 
  50   0.0000       0.015898         0.4326 
  51   0.0000       0.069824         1.9000 
  52   0.0000       0.108598         2.9551 
  53   0.0000       0.128817         3.5053 
  54   0.0000       0.131510         3.5786 
  55   0.0000       0.138098         3.7578 
  56   0.0000       0.140490         3.8229 
  57   0.0000       0.154480         4.2036 
  58   0.0000       0.156804         4.2668 
  59   0.0000       0.169672         4.6170 
  60   0.0000       0.172669         4.6986 
  61   0.0000       0.183924         5.0048 
  62   0.0000       0.188459         5.1282 
  63   0.0000       0.192733         5.2445 
  64   0.0000       0.204869         5.5748 
  65   0.0000       0.216276         5.8852 
  66   0.0000       0.234747         6.3878 
  67   0.0000       0.254219         6.9176 
  68   0.0000       0.277192         7.5428 
  69   0.0000       0.300695         8.1823 
  70   0.0000       0.354775         9.6539 
  71   0.0000       0.360328         9.8050 
  72   0.0000       0.381727        10.3873 
  73   0.0000       0.415367        11.3027 
  74   0.0000       0.474891        12.9224 
  75   0.0000       0.490816        13.3558 
  76   0.0000       0.495794        13.4912 
  77   0.0000       0.500743        13.6259 
  78   0.0000       0.525059        14.2876 
  79   0.0000       0.532119        14.4797 
  80   0.0000       0.538773        14.6608 
  81   0.0000       0.550919        14.9913 
  82   0.0000       0.557091        15.1592 
  83   0.0000       0.573816        15.6143 
  84   0.0000       0.575441        15.6586 
  85   0.0000       0.592214        16.1150 
  86   0.0000       0.607359        16.5271 
  87   0.0000       0.611241        16.6327 
  88   0.0000       0.628000        17.0888 
  89   0.0000       0.632283        17.2053 
  90   0.0000       0.642713        17.4891 
  91   0.0000       0.675495        18.3811 
  92   0.0000       0.683589        18.6014 
  93   0.0000       0.715697        19.4751 
  94   0.0000       0.724727        19.7208 
  95   0.0000       0.745207        20.2781 
  96   0.0000       0.753521        20.5043 
  97   0.0000       0.771542        20.9947 
  98   0.0000       0.790241        21.5035 
  99   0.0000       0.820171        22.3180 
 100   0.0000       0.829305        22.5665 
 101   0.0000       0.854719        23.2581 
 102   0.0000       0.857942        23.3458 
 103   0.0000       0.862473        23.4691 
 104   0.0000       0.870201        23.6794 
 105   0.0000       0.873281        23.7632 
 106   0.0000       0.879739        23.9389 
 107   0.0000       0.904343        24.6084 
 108   0.0000       0.916492        24.9390 
 109   0.0000       0.935622        25.4596 
 110   0.0000       0.946247        25.7487 
 111   0.0000       0.954348        25.9691 
 112   0.0000       0.972317        26.4581 
 113   0.0000       0.986182        26.8354 
 114   0.0000       0.989805        26.9340 
 115   0.0000       1.003370        27.3031 
 116   0.0000       1.024022        27.8650 
 117   0.0000       1.035120        28.1671 
 118   0.0000       1.056301        28.7434 
 119   0.0000       1.072455        29.1830 
 120   0.0000       1.081313        29.4240 
 121   0.0000       1.121916        30.5289 
 122   0.0000       1.140071        31.0229 
 123   0.0000       1.161994        31.6195 
 124   0.0000       1.168039        31.7840 
 125   0.0000       1.187656        32.3178 
 126   0.0000       1.207241        32.8507 
 127   0.0000       1.217480        33.1293 
 128   0.0000       1.263349        34.3775 
 129   0.0000       1.294384        35.2220 
 130   0.0000       1.337589        36.3976 
 131   0.0000       1.360085        37.0098 
 132   0.0000       1.365821        37.1659 
 133   0.0000       1.386079        37.7171 
 134   0.0000       1.400590        38.1120 
 135   0.0000       1.414300        38.4851 
 136   0.0000       1.434888        39.0453 
 137   0.0000       1.439094        39.1597 
 138   0.0000       1.461337        39.7650 
 139   0.0000       1.508262        41.0419 
 140   0.0000       1.524577        41.4858 
 141   0.0000       1.566547        42.6279 
 142   0.0000       1.646888        44.8141 
 143   0.0000       1.663403        45.2635 
 144   0.0000       1.699410        46.2433 
 145   0.0000       1.708207        46.4827 
 146   0.0000       1.744258        47.4637 
 147   0.0000       1.761061        47.9209 
 148   0.0000       1.790118        48.7116 
 149   0.0000       1.807552        49.1860 
 150   0.0000       1.811260        49.2869 
 151   0.0000       1.828934        49.7678 
 152   0.0000       1.845457        50.2174 
 153   0.0000       1.868477        50.8438 
 154   0.0000       1.886309        51.3291 
 155   0.0000       1.898378        51.6575 
 156   0.0000       1.903518        51.7973 
 157   0.0000       1.923741        52.3477 
 158   0.0000       1.946537        52.9680 
 159   0.0000       1.969207        53.5849 
 160   0.0000       1.981571        53.9213 
 161   0.0000       1.990338        54.1599 
 162   0.0000       2.015212        54.8367 
 163   0.0000       2.033471        55.3335 
 164   0.0000       2.053181        55.8699 
 165   0.0000       2.081693        56.6457 
 166   0.0000       2.086018        56.7634 
 167   0.0000       2.127351        57.8882 
 168   0.0000       2.131904        58.0121 
 169   0.0000       2.151598        58.5480 
 170   0.0000       2.185226        59.4630 
 171   0.0000       2.203942        59.9723 
 172   0.0000       2.232706        60.7550 
 173   0.0000       2.240726        60.9733 
 174   0.0000       2.276961        61.9593 
 175   0.0000       2.294760        62.4436 
 176   0.0000       2.316151        63.0257 
 177   0.0000       2.319535        63.1178 
 178   0.0000       2.338269        63.6275 
 179   0.0000       2.352932        64.0265 
 180   0.0000       2.370628        64.5081 
 181   0.0000       2.394316        65.1527 
 182   0.0000       2.426667        66.0330 
 183   0.0000       2.437390        66.3247 
 184   0.0000       2.463013        67.0220 
 185   0.0000       2.473628        67.3108 
 186   0.0000       2.547753        69.3279 
 187   0.0000       2.591648        70.5223 
 188   0.0000       2.616397        71.1958 
 189   0.0000       2.623963        71.4017 
 190   0.0000       2.672324        72.7176 
 191   0.0000       2.708920        73.7135 
 192   0.0000       2.719216        73.9936 
 193   0.0000       2.750777        74.8525 
 194   0.0000       2.806151        76.3592 
 195   0.0000       2.845715        77.4358 
 196   0.0000       2.897964        78.8576 
 197   0.0000       2.913376        79.2770 
 198   0.0000       2.964289        80.6624 
 199   0.0000       3.011852        81.9567 
 200   0.0000       3.077827        83.7519 
 201   0.0000       3.097546        84.2885 
 202   0.0000       3.336115        90.7803 
 203   0.0000       3.412270        92.8526 

                 SPIN DOWN ORBITALS
  NO   OCC          E(Eh)            E(eV) 
   0   1.0000     -19.185272      -522.0578 
   1   1.0000     -19.184900      -522.0477 
   2   1.0000     -19.172499      -521.7102 
   3   1.0000     -19.113560      -520.1064 
   4   1.0000     -10.257243      -279.1138 
   5   1.0000     -10.255055      -279.0542 
   6   1.0000     -10.250577      -278.9324 
   7   1.0000     -10.240585      -278.6605 
   8   1.0000     -10.221513      -278.1415 
   9   1.0000     -10.219525      -278.0874 
  10   1.0000     -10.200986      -277.5829 
  11   1.0000     -10.180904      -277.0365 
  12   1.0000     -10.171880      -276.7909 
  13   1.0000      -1.083409       -29.4810 
  14   1.0000      -1.070445       -29.1283 
  15   1.0000      -1.043516       -28.3955 
  16   1.0000      -0.994919       -27.0731 
  17   1.0000      -0.843622       -22.9561 
  18   1.0000      -0.779013       -21.1980 
  19   1.0000      -0.727094       -19.7852 
  20   1.0000      -0.713184       -19.4067 
  21   1.0000      -0.685216       -18.6457 
  22   1.0000      -0.659224       -17.9384 
  23   1.0000      -0.605717       -16.4824 
  24   1.0000      -0.577550       -15.7159 
  25   1.0000      -0.558294       -15.1919 
  26   1.0000      -0.525823       -14.3084 
  27   1.0000      -0.500025       -13.6064 
  28   1.0000      -0.479182       -13.0392 
  29   1.0000      -0.471806       -12.8385 
  30   1.0000      -0.453248       -12.3335 
  31   1.0000      -0.439609       -11.9624 
  32   1.0000      -0.436006       -11.8643 
  33   1.0000      -0.427445       -11.6314 
  34   1.0000      -0.423688       -11.5291 
  35   1.0000      -0.401661       -10.9298 
  36   1.0000      -0.393491       -10.7074 
  37   1.0000      -0.388533       -10.5725 
  38   1.0000      -0.374647       -10.1947 
  39   1.0000      -0.371692       -10.1143 
  40   1.0000      -0.364825        -9.9274 
  41   1.0000      -0.353401        -9.6165 
  42   1.0000      -0.340425        -9.2634 
  43   1.0000      -0.332191        -9.0394 
  44   1.0000      -0.291492        -7.9319 
  45   1.0000      -0.267169        -7.2700 
  46   1.0000      -0.239402        -6.5145 
  47   1.0000      -0.221992        -6.0407 
  48   0.0000      -0.107143        -2.9155 
  49   0.0000       0.014267         0.3882 
  50   0.0000       0.041197         1.1210 
  51   0.0000       0.071122         1.9353 
  52   0.0000       0.110255         3.0002 
  53   0.0000       0.129953         3.5362 
  54   0.0000       0.132487         3.6052 
  55   0.0000       0.139227         3.7885 
  56   0.0000       0.143321         3.9000 
  57   0.0000       0.157082         4.2744 
  58   0.0000       0.158962         4.3256 
  59   0.0000       0.170043         4.6271 
  60   0.0000       0.172814         4.7025 
  61   0.0000       0.184335         5.0160 
  62   0.0000       0.190702         5.1893 
  63   0.0000       0.193122         5.2551 
  64   0.0000       0.210003         5.7145 
  65   0.0000       0.219991         5.9863 
  66   0.0000       0.239004         6.5036 
  67   0.0000       0.256442         6.9781 
  68   0.0000       0.283032         7.7017 
  69   0.0000       0.305488         8.3128 
  70   0.0000       0.356897         9.7117 
  71   0.0000       0.362466         9.8632 
  72   0.0000       0.386581        10.5194 
  73   0.0000       0.418170        11.3790 
  74   0.0000       0.477359        12.9896 
  75   0.0000       0.493269        13.4225 
  76   0.0000       0.497588        13.5401 
  77   0.0000       0.505893        13.7661 
  78   0.0000       0.525659        14.3039 
  79   0.0000       0.533163        14.5081 
  80   0.0000       0.541453        14.7337 
  81   0.0000       0.552280        15.0283 
  82   0.0000       0.558521        15.1981 
  83   0.0000       0.575008        15.6468 
  84   0.0000       0.576571        15.6893 
  85   0.0000       0.595008        16.1910 
  86   0.0000       0.610003        16.5990 
  87   0.0000       0.613380        16.6909 
  88   0.0000       0.633988        17.2517 
  89   0.0000       0.636709        17.3257 
  90   0.0000       0.645781        17.5726 
  91   0.0000       0.681225        18.5371 
  92   0.0000       0.686005        18.6671 
  93   0.0000       0.717539        19.5252 
  94   0.0000       0.728269        19.8172 
  95   0.0000       0.746643        20.3172 
  96   0.0000       0.754923        20.5425 
  97   0.0000       0.772788        21.0286 
  98   0.0000       0.793418        21.5900 
  99   0.0000       0.822088        22.3701 
 100   0.0000       0.832342        22.6492 
 101   0.0000       0.855553        23.2808 
 102   0.0000       0.860587        23.4178 
 103   0.0000       0.864206        23.5162 
 104   0.0000       0.871971        23.7275 
 105   0.0000       0.874834        23.8054 
 106   0.0000       0.880618        23.9628 
 107   0.0000       0.905898        24.6507 
 108   0.0000       0.917501        24.9665 
 109   0.0000       0.938102        25.5271 
 110   0.0000       0.947293        25.7771 
 111   0.0000       0.955819        26.0092 
 112   0.0000       0.975221        26.5371 
 113   0.0000       0.988202        26.8904 
 114   0.0000       0.993180        27.0258 
 115   0.0000       1.008237        27.4355 
 116   0.0000       1.032579        28.0979 
 117   0.0000       1.048028        28.5183 
 118   0.0000       1.058734        28.8096 
 119   0.0000       1.079065        29.3628 
 120   0.0000       1.085199        29.5298 
 121   0.0000       1.123248        30.5651 
 122   0.0000       1.144773        31.1508 
 123   0.0000       1.164115        31.6772 
 124   0.0000       1.171539        31.8792 
 125   0.0000       1.189780        32.3756 
 126   0.0000       1.210471        32.9386 
 127   0.0000       1.221816        33.2473 
 128   0.0000       1.265059        34.4240 
 129   0.0000       1.298321        35.3291 
 130   0.0000       1.342186        36.5227 
 131   0.0000       1.366558        37.1859 
 132   0.0000       1.370597        37.2958 
 133   0.0000       1.391331        37.8600 
 134   0.0000       1.403371        38.1877 
 135   0.0000       1.415924        38.5292 
 136   0.0000       1.437568        39.1182 
 137   0.0000       1.447635        39.3921 
 138   0.0000       1.463360        39.8200 
 139   0.0000       1.509135        41.0656 
 140   0.0000       1.528285        41.5868 
 141   0.0000       1.567480        42.6533 
 142   0.0000       1.650200        44.9042 
 143   0.0000       1.667363        45.3712 
 144   0.0000       1.703629        46.3581 
 145   0.0000       1.711640        46.5761 
 146   0.0000       1.750974        47.6464 
 147   0.0000       1.765648        48.0457 
 148   0.0000       1.798394        48.9368 
 149   0.0000       1.811744        49.3001 
 150   0.0000       1.815564        49.4040 
 151   0.0000       1.832775        49.8723 
 152   0.0000       1.855026        50.4778 
 153   0.0000       1.871549        50.9274 
 154   0.0000       1.890853        51.4527 
 155   0.0000       1.903349        51.7928 
 156   0.0000       1.911096        52.0036 
 157   0.0000       1.929360        52.5006 
 158   0.0000       1.949516        53.0490 
 159   0.0000       1.972358        53.6706 
 160   0.0000       1.990024        54.1513 
 161   0.0000       1.993251        54.2391 
 162   0.0000       2.018881        54.9366 
 163   0.0000       2.035682        55.3937 
 164   0.0000       2.054664        55.9103 
 165   0.0000       2.083974        56.7078 
 166   0.0000       2.089048        56.8459 
 167   0.0000       2.131919        58.0125 
 168   0.0000       2.137481        58.1638 
 169   0.0000       2.152126        58.5623 
 170   0.0000       2.186862        59.5075 
 171   0.0000       2.208333        60.0918 
 172   0.0000       2.235457        60.8299 
 173   0.0000       2.248556        61.1863 
 174   0.0000       2.279060        62.0164 
 175   0.0000       2.296776        62.4985 
 176   0.0000       2.318942        63.1016 
 177   0.0000       2.322440        63.1968 
 178   0.0000       2.341598        63.7181 
 179   0.0000       2.356244        64.1166 
 180   0.0000       2.372674        64.5637 
 181   0.0000       2.397314        65.2342 
 182   0.0000       2.428252        66.0761 
 183   0.0000       2.442819        66.4725 
 184   0.0000       2.469067        67.1867 
 185   0.0000       2.476904        67.4000 
 186   0.0000       2.554303        69.5061 
 187   0.0000       2.596680        70.6592 
 188   0.0000       2.623901        71.4000 
 189   0.0000       2.628966        71.5378 
 190   0.0000       2.679840        72.9221 
 191   0.0000       2.711719        73.7896 
 192   0.0000       2.725035        74.1520 
 193   0.0000       2.753744        74.9332 
 194   0.0000       2.807228        76.3885 
 195   0.0000       2.848043        77.4992 
 196   0.0000       2.901201        78.9457 
 197   0.0000       2.915652        79.3389 
 198   0.0000       2.966788        80.7304 
 199   0.0000       3.014497        82.0286 
 200   0.0000       3.079226        83.7900 
 201   0.0000       3.102230        84.4160 
 202   0.0000       3.337687        90.8231 
 203   0.0000       3.413485        92.8857 

                    ********************************
                    * MULLIKEN POPULATION ANALYSIS *
                    ********************************

--------------------------------------------
MULLIKEN ATOMIC CHARGES AND SPIN POPULATIONS
--------------------------------------------
   0 C :    0.260590    0.224692
   1 C :    0.227650   -0.126767
   2 C :    0.149309   -0.027225
   3 C :   -0.288088    0.152758
   4 H :    0.150679   -0.008342
   5 C :    0.267020    0.265582
   6 O :   -0.626785    0.076139
   7 C :    0.344131    0.023213
   8 O :   -0.531721    0.354584
   9 O :   -0.538086   -0.002001
  10 O :   -0.485251    0.071788
  11 C :   -0.227005   -0.002690
  12 H :    0.176531    0.000170
  13 H :    0.179633   -0.000274
  14 H :    0.167089   -0.000448
  15 C :   -0.206321   -0.004180
  16 H :    0.173595   -0.000445
  17 H :    0.177111    0.003017
  18 H :    0.176667    0.002954
  19 C :   -0.531963    0.000551
  20 H :    0.177620   -0.000041
  21 H :    0.177654    0.000021
  22 H :    0.174500   -0.000412
  23 H :    0.455440   -0.002644
Sum of atomic charges         :   -0.0000000
Sum of atomic spin populations:    1.0000000

-----------------------------------------------------
MULLIKEN REDUCED ORBITAL CHARGES AND SPIN POPULATIONS
-----------------------------------------------------
CHARGE
  0 C s       :     3.111581  s :     3.111581
      pz      :     0.974116  p :     2.558735
      px      :     0.676269
      py      :     0.908350
      dz2     :     0.005152  d :     0.069093
      dxz     :     0.016272
      dyz     :     0.006107
      dx2y2   :     0.019311
      dxy     :     0.022251
  1 C s       :     3.081764  s :     3.081764
      pz      :     1.091760  p :     2.625129
      px      :     0.892774
      py      :     0.640595
      dz2     :     0.004750  d :     0.065458
      dxz     :     0.006746
      dyz     :     0.011867
      dx2y2   :     0.020930
      dxy     :     0.021165
  2 C s       :     3.121449  s :     3.121449
      pz      :     0.978960  p :     2.688180
      px      :     0.834129
      py      :     0.875091
      dz2     :     0.003109  d :     0.041062
      dxz     :     0.006812
      dyz     :     0.005735
      dx2y2   :     0.013191
      dxy     :     0.012215
  3 C s       :     3.258492  s :     3.258492
      pz      :     1.025312  p :     2.995575
      px      :     0.971960
      py      :     0.998303
      dz2     :     0.003412  d :     0.034021
      dxz     :     0.004999
      dyz     :     0.003009
      dx2y2   :     0.013326
      dxy     :     0.009276
  4 H s       :     0.849321  s :     0.849321
  5 C s       :     3.112752  s :     3.112752
      pz      :     0.946145  p :     2.549041
      px      :     0.807831
      py      :     0.795065
      dz2     :     0.005282  d :     0.071188
      dxz     :     0.012098
      dyz     :     0.011292
      dx2y2   :     0.020023
      dxy     :     0.022494
  6 O s       :     3.886213  s :     3.886213
      pz      :     1.791487  p :     4.711410
      px      :     1.610188
      py      :     1.309735
      dz2     :     0.004296  d :     0.029161
      dxz     :     0.004652
      dyz     :     0.002011
      dx2y2   :     0.004843
      dxy     :     0.013359
  7 C s       :     3.068644  s :     3.068644
      pz      :     0.910968  p :     2.502842
      px      :     0.813329
      py      :     0.778545
      dz2     :     0.005054  d :     0.084383
      dxz     :     0.010736
      dyz     :     0.011193
      dx2y2   :     0.036393
      dxy     :     0.021007
  8 O s       :     3.876238  s :     3.876238
      pz      :     1.405042  p :     4.631484
      px      :     1.646616
      py      :     1.579826
      dz2     :     0.002499  d :     0.023999
      dxz     :     0.003608
      dyz     :     0.004746
      dx2y2   :     0.005771
      dxy     :     0.007375
  9 O s       :     3.880223  s :     3.880223
      pz      :     1.560869  p :     4.628847
      px      :     1.748067
      py      :     1.319911
      dz2     :     0.006361  d :     0.029015
      dxz     :     0.004327
      dyz     :     0.007754
      dx2y2   :     0.006500
      dxy     :     0.004074
 10 O s       :     3.870107  s :     3.870107
      pz      :     1.759530  p :     4.586251
      px      :     1.202779
      py      :     1.623942
      dz2     :     0.003738  d :     0.028893
      dxz     :     0.005793
      dyz     :     0.002909
      dx2y2   :     0.006249
      dxy     :     0.010204
 11 C s       :     3.266569  s :     3.266569
      pz      :     0.858249  p :     2.903733
      px      :     1.035704
      py      :     1.009780
      dz2     :     0.013095  d :     0.056703
      dxz     :     0.014823
      dyz     :     0.010035
      dx2y2   :     0.012552
      dxy     :     0.006198
 12 H s       :     0.823469  s :     0.823469
 13 H s       :     0.820367  s :     0.820367
 14 H s       :     0.832911  s :     0.832911
 15 C s       :     3.260022  s :     3.260022
      pz      :     1.118210  p :     2.889330
      px      :     0.809744
      py      :     0.961376
      dz2     :     0.010753  d :     0.056969
      dxz     :     0.005040
      dyz     :     0.014107
      dx2y2   :     0.008243
      dxy     :     0.018826
 16 H s       :     0.826405  s :     0.826405
 17 H s       :     0.822889  s :     0.822889
 18 H s       :     0.823333  s :     0.823333
 19 C s       :     3.308304  s :     3.308304
      pz      :     1.095226  p :     3.189110
      px      :     0.994549
      py      :     1.099335
      dz2     :     0.006554  d :     0.034548
      dxz     :     0.008686
      dyz     :     0.004913
      dx2y2   :     0.009756
      dxy     :     0.004638
 20 H s       :     0.822380  s :     0.822380
 21 H s       :     0.822346  s :     0.822346
 22 H s       :     0.825500  s :     0.825500
 23 H s       :     0.544560  s :     0.544560

SPIN
  0 C s       :     0.019963  s :     0.019963
      pz      :     0.187389  p :     0.204077
      px      :     0.006094
      py      :     0.010594
      dz2     :    -0.000405  d :     0.000651
      dxz     :     0.000621
      dyz     :     0.000443
      dx2y2   :    -0.000008
      dxy     :     0.000001
  1 C s       :    -0.019525  s :    -0.019525
      pz      :    -0.084100  p :    -0.110200
      px      :    -0.013461
      py      :    -0.012639
      dz2     :     0.000195  d :     0.002958
      dxz     :     0.002561
      dyz     :     0.000214
      dx2y2   :    -0.000001
      dxy     :    -0.000011
  2 C s       :    -0.008593  s :    -0.008593
      pz      :    -0.002145  p :    -0.020922
      px      :    -0.006679
      py      :    -0.012097
      dz2     :     0.000051  d :     0.002291
      dxz     :    -0.000022
      dyz     :     0.002209
      dx2y2   :     0.000083
      dxy     :    -0.000031
  3 C s       :     0.013543  s :     0.013543
      pz      :     0.130781  p :     0.139277
      px      :     0.001905
      py      :     0.006591
      dz2     :    -0.000374  d :    -0.000062
      dxz     :     0.000593
      dyz     :    -0.000192
      dx2y2   :    -0.000005
      dxy     :    -0.000085
  4 H s       :    -0.008342  s :    -0.008342
  5 C s       :     0.025055  s :     0.025055
      pz      :     0.218917  p :     0.240599
      px      :     0.009783
      py      :     0.011899
      dz2     :    -0.000579  d :    -0.000072
      dxz     :    -0.000272
      dyz     :     0.000712
      dx2y2   :     0.000093
      dxy     :    -0.000027
  6 O s       :     0.001921  s :     0.001921
      pz      :     0.075247  p :     0.074006
      px      :    -0.002215
      py      :     0.000973
      dz2     :    -0.000002  d :     0.000212
      dxz     :    -0.000312
      dyz     :     0.000598
      dx2y2   :    -0.000036
      dxy     :    -0.000036
  7 C s       :    -0.005196  s :    -0.005196
      pz      :     0.041757  p :     0.021956
      px      :    -0.009133
      py      :    -0.010668
      dz2     :     0.000043  d :     0.006453
      dxz     :     0.002631
      dyz     :     0.003979
      dx2y2   :    -0.000188
      dxy     :    -0.000013
  8 O s       :     0.009359  s :     0.009359
      pz      :     0.332327  p :     0.346511
      px      :     0.004214
      py      :     0.009970
      dz2     :     0.000052  d :    -0.001286
      dxz     :    -0.000516
      dyz     :    -0.000701
      dx2y2   :    -0.000068
      dxy     :    -0.000054
  9 O s       :    -0.000194  s :    -0.000194
      pz      :    -0.002725  p :    -0.001498
      px      :    -0.000877
      py      :     0.002104
      dz2     :     0.000010  d :    -0.000309
      dxz     :    -0.000018
      dyz     :    -0.000277
      dx2y2   :    -0.000008
      dxy     :    -0.000016
 10 O s       :     0.001911  s :     0.001911
      pz      :     0.070144  p :     0.069785
      px      :    -0.000988
      py      :     0.000629
      dz2     :    -0.000034  d :     0.000092
      dxz     :     0.000313
      dyz     :    -0.000133
      dx2y2   :    -0.000032
      dxy     :    -0.000022
 11 C s       :    -0.000364  s :    -0.000364
      pz      :    -0.000976  p :    -0.002300
      px      :    -0.000789
      py      :    -0.000534
      dz2     :     0.000014  d :    -0.000026
      dxz     :    -0.000016
      dyz     :    -0.000013
      dx2y2   :    -0.000012
      dxy     :     0.000000
 12 H s       :     0.000170  s :     0.000170
 13 H s       :    -0.000274  s :    -0.000274
 14 H s       :    -0.000448  s :    -0.000448
 15 C s       :    -0.000826  s :    -0.000826
      pz      :    -0.000241  p :    -0.004038
      px      :    -0.002271
      py      :    -0.001526
      dz2     :     0.000012  d :     0.000684
      dxz     :     0.000189
      dyz     :     0.000509
      dx2y2   :    -0.000009
      dxy     :    -0.000017
 16 H s       :    -0.000445  s :    -0.000445
 17 H s       :     0.003017  s :     0.003017
 18 H s       :     0.002954  s :     0.002954
 19 C s       :     0.000016  s :     0.000016
      pz      :     0.000687  p :     0.000558
      px      :    -0.000027
      py      :    -0.000103
      dz2     :     0.000000  d :    -0.000023
      dxz     :     0.000018
      dyz     :    -0.000013
      dx2y2   :    -0.000008
      dxy     :    -0.000020
 20 H s       :    -0.000041  s :    -0.000041
 21 H s       :     0.000021  s :     0.000021
 22 H s       :    -0.000412  s :    -0.000412
 23 H s       :    -0.002644  s :    -0.002644


                     *******************************
                     * LOEWDIN POPULATION ANALYSIS *
                     *******************************

-------------------------------------------
LOEWDIN ATOMIC CHARGES AND SPIN POPULATIONS
-------------------------------------------
   0 C :    0.052344    0.180378
   1 C :   -0.008915   -0.075339
   2 C :   -0.036138    0.003412
   3 C :   -0.155592    0.129938
   4 H :    0.147915   -0.004409
   5 C :    0.077155    0.214797
   6 O :   -0.288140    0.085026
   7 C :    0.031003    0.052912
   8 O :   -0.296720    0.343158
   9 O :   -0.209733   -0.006119
  10 O :   -0.139680    0.078193
  11 C :   -0.204519   -0.003204
  12 H :    0.130449    0.000103
  13 H :    0.139919   -0.000182
  14 H :    0.128023   -0.000162
  15 C :   -0.198573   -0.001725
  16 H :    0.135887   -0.000331
  17 H :    0.135505    0.002633
  18 H :    0.135500    0.002591
  19 C :   -0.357664    0.000514
  20 H :    0.145219    0.000032
  21 H :    0.145315    0.000075
  22 H :    0.142872   -0.000301
  23 H :    0.348568   -0.001990

----------------------------------------------------
LOEWDIN REDUCED ORBITAL CHARGES AND SPIN POPULATIONS
----------------------------------------------------
CHARGE
  0 C s       :     2.873227  s :     2.873227
      pz      :     0.963411  p :     2.908436
      px      :     0.888848
      py      :     1.056177
      dz2     :     0.012341  d :     0.165993
      dxz     :     0.034087
      dyz     :     0.012330
      dx2y2   :     0.048155
      dxy     :     0.059081
  1 C s       :     2.851003  s :     2.851003
      pz      :     1.071108  p :     2.995378
      px      :     1.036671
      py      :     0.887598
      dz2     :     0.011142  d :     0.162534
      dxz     :     0.014367
      dyz     :     0.025226
      dx2y2   :     0.055701
      dxy     :     0.056098
  2 C s       :     2.873976  s :     2.873976
      pz      :     0.971722  p :     3.060002
      px      :     1.046623
      py      :     1.041657
      dz2     :     0.006795  d :     0.102160
      dxz     :     0.012848
      dyz     :     0.012762
      dx2y2   :     0.036195
      dxy     :     0.033560
  3 C s       :     2.934050  s :     2.934050
      pz      :     1.015194  p :     3.140754
      px      :     1.043610
      py      :     1.081949
      dz2     :     0.006582  d :     0.080788
      dxz     :     0.011099
      dyz     :     0.005119
      dx2y2   :     0.032920
      dxy     :     0.025067
  4 H s       :     0.852085  s :     0.852085
  5 C s       :     2.859346  s :     2.859346
      pz      :     0.939036  p :     2.893745
      px      :     0.987436
      py      :     0.967273
      dz2     :     0.011935  d :     0.169754
      dxz     :     0.025731
      dyz     :     0.023484
      dx2y2   :     0.052501
      dxy     :     0.056103
  6 O s       :     3.515535  s :     3.515535
      pz      :     1.775777  p :     4.718238
      px      :     1.619715
      py      :     1.322746
      dz2     :     0.006666  d :     0.054367
      dxz     :     0.006576
      dyz     :     0.005262
      dx2y2   :     0.010982
      dxy     :     0.024879
  7 C s       :     2.862728  s :     2.862728
      pz      :     0.902296  p :     2.900638
      px      :     1.014035
      py      :     0.984307
      dz2     :     0.012284  d :     0.205630
      dxz     :     0.022297
      dyz     :     0.023778
      dx2y2   :     0.093370
      dxy     :     0.053902
  8 O s       :     3.581869  s :     3.581869
      pz      :     1.397098  p :     4.665543
      px      :     1.662350
      py      :     1.606096
      dz2     :     0.006061  d :     0.049307
      dxz     :     0.005938
      dyz     :     0.007801
      dx2y2   :     0.011734
      dxy     :     0.017774
  9 O s       :     3.472260  s :     3.472260
      pz      :     1.586150  p :     4.671597
      px      :     1.737857
      py      :     1.347590
      dz2     :     0.012775  d :     0.065876
      dxz     :     0.008276
      dyz     :     0.019031
      dx2y2   :     0.015176
      dxy     :     0.010617
 10 O s       :     3.447164  s :     3.447164
      pz      :     1.740118  p :     4.624303
      px      :     1.249703
      py      :     1.634482
      dz2     :     0.007279  d :     0.068214
      dxz     :     0.013985
      dyz     :     0.004475
      dx2y2   :     0.017916
      dxy     :     0.024560
 11 C s       :     2.985479  s :     2.985479
      pz      :     0.952309  p :     3.106459
      px      :     1.094894
      py      :     1.059255
      dz2     :     0.027423  d :     0.112581
      dxz     :     0.030140
      dyz     :     0.019973
      dx2y2   :     0.023766
      dxy     :     0.011281
 12 H s       :     0.869551  s :     0.869551
 13 H s       :     0.860081  s :     0.860081
 14 H s       :     0.871977  s :     0.871977
 15 C s       :     2.983009  s :     2.983009
      pz      :     1.160611  p :     3.101741
      px      :     0.902436
      py      :     1.038694
      dz2     :     0.019679  d :     0.113824
      dxz     :     0.009986
      dyz     :     0.027718
      dx2y2   :     0.017062
      dxy     :     0.039379
 16 H s       :     0.864113  s :     0.864113
 17 H s       :     0.864495  s :     0.864495
 18 H s       :     0.864500  s :     0.864500
 19 C s       :     2.965076  s :     2.965076
      pz      :     1.139356  p :     3.325207
      px      :     1.050189
      py      :     1.135663
      dz2     :     0.012115  d :     0.067380
      dxz     :     0.017351
      dyz     :     0.008254
      dx2y2   :     0.019902
      dxy     :     0.009758
 20 H s       :     0.854781  s :     0.854781
 21 H s       :     0.854685  s :     0.854685
 22 H s       :     0.857128  s :     0.857128
 23 H s       :     0.651432  s :     0.651432

SPIN
  0 C s       :     0.005626  s :     0.005626
      pz      :     0.166686  p :     0.173329
      px      :     0.001996
      py      :     0.004647
      dz2     :    -0.000260  d :     0.001423
      dxz     :     0.001167
      dyz     :     0.000931
      dx2y2   :    -0.000182
      dxy     :    -0.000232
  1 C s       :    -0.004797  s :    -0.004797
      pz      :    -0.068908  p :    -0.077944
      px      :    -0.005580
      py      :    -0.003457
      dz2     :     0.000242  d :     0.007403
      dxz     :     0.005911
      dyz     :     0.000668
      dx2y2   :     0.000239
      dxy     :     0.000342
  2 C s       :    -0.001545  s :    -0.001545
      pz      :     0.004439  p :    -0.001034
      px      :    -0.001008
      py      :    -0.004465
      dz2     :     0.000243  d :     0.005991
      dxz     :     0.000218
      dyz     :     0.005039
      dx2y2   :     0.000302
      dxy     :     0.000189
  3 C s       :     0.003517  s :     0.003517
      pz      :     0.121173  p :     0.126183
      px      :     0.000473
      py      :     0.004536
      dz2     :    -0.000361  d :     0.000238
      dxz     :     0.001110
      dyz     :    -0.000158
      dx2y2   :    -0.000132
      dxy     :    -0.000222
  4 H s       :    -0.004409  s :    -0.004409
  5 C s       :     0.007321  s :     0.007321
      pz      :     0.198437  p :     0.207318
      px      :     0.003460
      py      :     0.005421
      dz2     :    -0.000464  d :     0.000158
      dxz     :    -0.000775
      dyz     :     0.001754
      dx2y2   :    -0.000154
      dxy     :    -0.000203
  6 O s       :     0.001864  s :     0.001864
      pz      :     0.079308  p :     0.080191
      px      :    -0.001083
      py      :     0.001965
      dz2     :     0.000112  d :     0.002971
      dxz     :     0.000786
      dyz     :     0.001934
      dx2y2   :     0.000059
      dxy     :     0.000080
  7 C s       :    -0.001762  s :    -0.001762
      pz      :     0.046411  p :     0.038068
      px      :    -0.004028
      py      :    -0.004315
      dz2     :     0.000398  d :     0.016606
      dxz     :     0.006431
      dyz     :     0.009397
      dx2y2   :    -0.000093
      dxy     :     0.000473
  8 O s       :     0.004861  s :     0.004861
      pz      :     0.326904  p :     0.338699
      px      :     0.003074
      py      :     0.008721
      dz2     :     0.000138  d :    -0.000402
      dxz     :    -0.000077
      dyz     :    -0.000112
      dx2y2   :    -0.000138
      dxy     :    -0.000213
  9 O s       :    -0.000686  s :    -0.000686
      pz      :    -0.003950  p :    -0.003902
      px      :    -0.000884
      py      :     0.000932
      dz2     :    -0.000034  d :    -0.001531
      dxz     :    -0.000102
      dyz     :    -0.001172
      dx2y2   :    -0.000109
      dxy     :    -0.000114
 10 O s       :     0.001876  s :     0.001876
      pz      :     0.073194  p :     0.074191
      px      :     0.000064
      py      :     0.000933
      dz2     :     0.000072  d :     0.002126
      dxz     :     0.001757
      dyz     :     0.000196
      dx2y2   :     0.000061
      dxy     :     0.000040
 11 C s       :    -0.000827  s :    -0.000827
      pz      :    -0.000846  p :    -0.002345
      px      :    -0.000804
      py      :    -0.000696
      dz2     :     0.000010  d :    -0.000032
      dxz     :    -0.000019
      dyz     :    -0.000007
      dx2y2   :    -0.000024
      dxy     :     0.000008
 12 H s       :     0.000103  s :     0.000103
 13 H s       :    -0.000182  s :    -0.000182
 14 H s       :    -0.000162  s :    -0.000162
 15 C s       :    -0.000515  s :    -0.000515
      pz      :     0.000009  p :    -0.002850
      px      :    -0.001786
      py      :    -0.001074
      dz2     :     0.000050  d :     0.001641
      dxz     :     0.000508
      dyz     :     0.001075
      dx2y2   :    -0.000007
      dxy     :     0.000015
 16 H s       :    -0.000331  s :    -0.000331
 17 H s       :     0.002633  s :     0.002633
 18 H s       :     0.002591  s :     0.002591
 19 C s       :    -0.000057  s :    -0.000057
      pz      :     0.000687  p :     0.000652
      px      :    -0.000082
      py      :     0.000046
      dz2     :    -0.000003  d :    -0.000081
      dxz     :     0.000021
      dyz     :    -0.000018
      dx2y2   :    -0.000028
      dxy     :    -0.000054
 20 H s       :     0.000032  s :     0.000032
 21 H s       :     0.000075  s :     0.000075
 22 H s       :    -0.000301  s :    -0.000301
 23 H s       :    -0.001990  s :    -0.001990


                      *****************************
                      * MAYER POPULATION ANALYSIS *
                      *****************************

  NA   - Mulliken gross atomic population
  ZA   - Total nuclear charge
  QA   - Mulliken gross atomic charge
  VA   - Mayer's total valence
  BVA  - Mayer's bonded valence
  FA   - Mayer's free valence

  ATOM       NA         ZA         QA         VA         BVA        FA
  0 C      5.7394     6.0000     0.2606     3.6843     3.6463     0.0381
  1 C      5.7723     6.0000     0.2277     3.6829     3.6749     0.0080
  2 C      5.8507     6.0000     0.1493     3.8753     3.8745     0.0008
  3 C      6.2881     6.0000    -0.2881     3.9019     3.8835     0.0183
  4 H      0.8493     1.0000     0.1507     0.9449     0.9448     0.0001
  5 C      5.7330     6.0000     0.2670     3.8416     3.7903     0.0513
  6 O      8.6268     8.0000    -0.6268     1.9333     1.9264     0.0070
  7 C      5.6559     6.0000     0.3441     3.9188     3.9142     0.0047
  8 O      8.5317     8.0000    -0.5317     1.9909     1.8726     0.1183
  9 O      8.5381     8.0000    -0.5381     1.9271     1.9271     0.0000
 10 O      8.4853     8.0000    -0.4853     2.0444     2.0386     0.0059
 11 C      6.2270     6.0000    -0.2270     3.7216     3.7216     0.0000
 12 H      0.8235     1.0000     0.1765     0.9317     0.9317     0.0000
 13 H      0.8204     1.0000     0.1796     0.9303     0.9303     0.0000
 14 H      0.8329     1.0000     0.1671     0.9280     0.9280     0.0000
 15 C      6.2063     6.0000    -0.2063     3.7239     3.7238     0.0000
 16 H      0.8264     1.0000     0.1736     0.9270     0.9270     0.0000
 17 H      0.8229     1.0000     0.1771     0.9315     0.9315     0.0000
 18 H      0.8233     1.0000     0.1767     0.9317     0.9316     0.0000
 19 C      6.5320     6.0000    -0.5320     3.8365     3.8365     0.0000
 20 H      0.8224     1.0000     0.1776     0.9257     0.9257     0.0000
 21 H      0.8223     1.0000     0.1777     0.9258     0.9258     0.0000
 22 H      0.8255     1.0000     0.1745     0.9307     0.9307     0.0000
 23 H      0.5446     1.0000     0.4554     0.7841     0.7841     0.0000

  Mayer bond orders larger than 0.100000
B(  0-C ,  1-C ) :   1.3366 B(  0-C ,  7-C ) :   1.0759 B(  0-C , 10-O ) :   1.0240 
B(  1-C ,  5-C ) :   1.2804 B(  1-C ,  9-O ) :   0.9039 B(  2-C ,  3-C ) :   1.5712 
B(  2-C ,  5-C ) :   1.2439 B(  2-C , 19-C ) :   0.9923 B(  3-C ,  4-H ) :   0.9122 
B(  3-C ,  7-C ) :   1.1707 B(  5-C ,  6-O ) :   1.0778 B(  6-O , 23-H ) :   0.7087 
B(  7-C ,  8-O ) :   1.5736 B(  9-O , 11-C ) :   0.8834 B( 10-O , 15-C ) :   0.8653 
B( 11-C , 12-H ) :   0.9273 B( 11-C , 13-H ) :   0.9465 B( 11-C , 14-H ) :   0.9343 
B( 15-C , 16-H ) :   0.9400 B( 15-C , 17-H ) :   0.9330 B( 15-C , 18-H ) :   0.9328 
B( 19-C , 20-H ) :   0.9312 B( 19-C , 21-H ) :   0.9309 B( 19-C , 22-H ) :   0.9404 


-------
TIMINGS
-------

Total SCF time: 0 days 0 hours 0 min 39 sec 

Total time                  ....      39.602 sec
Sum of individual times     ....      39.200 sec  ( 99.0%)

Fock matrix formation       ....      33.817 sec  ( 85.4%)
  Split-RI-J                ....       1.236 sec  (  3.7% of F)
  Chain of spheres X        ....      26.742 sec  ( 79.1% of F)
  XC integration            ....       4.173 sec  ( 12.3% of F)
    Basis function eval.    ....       1.439 sec  ( 34.5% of XC)
    Density eval.           ....       1.417 sec  ( 34.0% of XC)
    XC-Functional eval.     ....       0.472 sec  ( 11.3% of XC)
    XC-Potential eval.      ....       0.579 sec  ( 13.9% of XC)
Diagonalization             ....       0.085 sec  (  0.2%)
Density matrix formation    ....       0.005 sec  (  0.0%)
Population analysis         ....       0.013 sec  (  0.0%)
Initial guess               ....       0.024 sec  (  0.1%)
Orbital Transformation      ....       0.000 sec  (  0.0%)
Orbital Orthonormalization  ....       0.017 sec  (  0.0%)
DIIS solution               ....       0.035 sec  (  0.1%)
Grid generation             ....       5.221 sec  ( 13.2%)

Maximum memory used throughout the entire SCF-calculation: 70.9 MB

-------------------------   --------------------
FINAL SINGLE POINT ENERGY      -650.056706101589
-------------------------   --------------------

                                *** OPTIMIZATION RUN DONE ***

                            ***************************************
                            *     ORCA property calculations      *
                            ***************************************

                                    ---------------------
                                    Active property flags
                                    ---------------------
   (+) Dipole Moment


------------------------------------------------------------------------------
                       ORCA ELECTRIC PROPERTIES CALCULATION
------------------------------------------------------------------------------

Dipole Moment Calculation                       ... on
Quadrupole Moment Calculation                   ... off
Polarizability Calculation                      ... off
GBWName                                         ... Q4_1e_1H_B3LYP_631Gd_opt.gbw
Electron density                                ... Q4_1e_1H_B3LYP_631Gd_opt.scfp
The origin for moment calculation is the CENTER OF MASS  = (-0.001719, -0.027372 -0.042579)

-------------
DIPOLE MOMENT
-------------
                                X             Y             Z
Electronic contribution:      0.01221      -0.66496      -2.16483
Nuclear contribution   :     -0.24277       2.29541       2.57523
                        -----------------------------------------
Total Dipole Moment    :     -0.23056       1.63045       0.41040
                        -----------------------------------------
Magnitude (a.u.)       :      1.69704
Magnitude (Debye)      :      4.31354


--------------------
Rotational spectrum 
--------------------
 
Rotational constants in cm-1:     0.034560     0.025042     0.015024 
Rotational constants in MHz :  1036.078485   750.748306   450.413400 

 Dipole components along the rotational axes: 
x,y,z [a.u.] :    -0.335211     1.606467     0.432258 
x,y,z [Debye]:    -0.852038     4.083316     1.098714 

 


           ************************************************************
           *        Program running with 4 parallel MPI-processes     *
           *              working on a common directory               *
           ************************************************************

-------------------------------------------------------------------------------
                               ORCA SCF HESSIAN
-------------------------------------------------------------------------------

                   --------- SHARK INITIALIZATION DONE ---------

Hessian of the Kohn-Sham DFT energy:
Kohn-Sham wavefunction type                      ... UKS
Hartree-Fock exchange scaling                    ...    0.200
Number of operators                              ...    2
Number of atoms                                  ...   24
Basis set dimensions                             ...  204
Integral neglect threshold                       ... 2.5e-11
Integral primitive cutoff                        ... 2.5e-12

Setting up DFT Hessian calculations              ... 

HESS GRID
---------

General Integration Accuracy     IntAcc      ... 4.959
Radial Grid Type                 RadialGrid  ... OptM3 with GC (2021)
Angular Grid (max. ang.)         AngularGrid ... 7 (Lebedev-770)
Angular grid pruning method      GridPruning ... 4 (adaptive)
Weight generation scheme         WeightScheme... Becke
Basis function cutoff            BFCut       ... 1.0000e-11
Integration weight cutoff        WCut        ... 1.0000e-14
Angular grids for H and He will be reduced by one unit
Partially contracted basis set               ... off
Rotationally invariant grid construction     ... off

Total number of grid points                  ...   404295
Total number of batches                      ...     6328
Average number of points per batch           ...       63
Average number of grid points per atom       ...    16846

Building densities                               ... done   (      0.0 sec)
Calculating rho(r) on the grid                   ... done   (      0.8 sec)
Building xc-kernel on the grid                   ... done   (      0.2 sec)
                                                     done   (      7.9 sec)

Nuclear repulsion Hessian  (SHARK)               ... done   (      0.0 sec)

----------------------------------------------
Forming right-hand sides of CP-SCF equations     ...
----------------------------------------------
One electron integral derivatives  (SHARK)       ... done   (     34.8 sec)
Transforming the overlap derivative matrices     ... done   (      4.1 sec)
Adding tr(S(x)F(y) C-PCM term to the hessian     ... done   (      0.0 sec)
Making the Q(x) pseudodensities                  ... done   (      0.1 sec)
Adding the E*S(x)*S(y) terms to the Hessian      ... done   (      0.1 sec)
Calculating energy weighted overlap derivatives  ... done   (      0.0 sec)
Two electron integral derivatives (SHARK-RI)     ... done   (     14.9 sec)
Exchange-correlation integral derivatives        ... done   (    103.4 sec)
tr(F(y)Q(x)) contribution to the Hessian         ... done   (      0.0 sec)
Response fock operator R(S(x)) (SHARK-RIJCOSX)   ... done   (     56.3 sec)
XC Response fock operator R(S(x))                ... done   (     45.1 sec)
tr(F(y)S(x)) contribution to the Hessian         ... done   (      0.0 sec)
Transforming and finalizing RHSs                 ... done   (      0.2 sec)

----------------------------------------------
Solving the CP-SCF equations (RIJCOSX)           ...
----------------------------------------------
     CP-SCF ITERATION   0:   6.8013e-01 (  21.8 sec   0/ 72 done)
     CP-SCF ITERATION   1:   1.2082e-01 (  22.5 sec   0/ 72 done)
     CP-SCF ITERATION   2:   8.9744e-02 (  23.2 sec   0/ 72 done)
     CP-SCF ITERATION   3:   2.5479e-02 (  22.6 sec   0/ 72 done)
     CP-SCF ITERATION   4:   1.1991e-02 (  22.7 sec   0/ 72 done)
     CP-SCF ITERATION   5:   5.9213e-03 (  23.5 sec   2/ 72 done)
     CP-SCF ITERATION   6:   2.4442e-03 (  22.3 sec   8/ 72 done)
     CP-SCF ITERATION   7:   1.5578e-03 (  20.2 sec  25/ 72 done)
     CP-SCF ITERATION   8:   6.9166e-04 (  15.6 sec  51/ 72 done)
     CP-SCF ITERATION   9:   3.0785e-04 (   8.1 sec  57/ 72 done)
     CP-SCF ITERATION  10:   1.1215e-04 (   7.4 sec  67/ 72 done)
     CP-SCF ITERATION  11:   6.3686e-05 (   3.6 sec  72/ 72 done)
                    *** THE CP-SCF HAS CONVERGED ***

                                                 ... done   (    214.1 sec)
Forming perturbed density Hessian contributions  ... done   (      0.0 sec)
Calculating [Q*(d^2 A/dXdY)*Q  ] C-PCM term      ... done   (      0.0 sec)
Calculating [d^2(V_N)/(dXdY)*Q ] C-PCM term      ... done   (      0.0 sec)
Calculating [d^2(V_el)/(dXdY)*Q] C-PCM term      ... done   (      1.0 sec)
Calculating C-PCM term that depends on dQ/dX     ... done   (      0.2 sec)
2nd integral derivative contribs (SHARK-RI)      ... done   (     50.9 sec)
Exchange-correlation Hessian                     ... done   (     76.1 sec)
Dipole derivatives                               ... (center of mass: -0.001719, -0.027372 -0.042579)done   (      0.1 sec)

Total SCF Hessian time: 0 days 0 hours 10 min 20 sec 

Writing the Hessian file to the disk             ... done


Maximum memory used throughout the entire SCFHESS-calculation: 342.4 MB

-----------------------
VIBRATIONAL FREQUENCIES
-----------------------

Scaling factor for frequencies =  1.000000000  (already applied!)

   0:         0.00 cm**-1
   1:         0.00 cm**-1
   2:         0.00 cm**-1
   3:         0.00 cm**-1
   4:         0.00 cm**-1
   5:         0.00 cm**-1
   6:        31.53 cm**-1
   7:        78.11 cm**-1
   8:       108.23 cm**-1
   9:       123.27 cm**-1
  10:       141.00 cm**-1
  11:       154.85 cm**-1
  12:       175.03 cm**-1
  13:       209.66 cm**-1
  14:       229.51 cm**-1
  15:       244.52 cm**-1
  16:       277.57 cm**-1
  17:       310.47 cm**-1
  18:       354.49 cm**-1
  19:       371.10 cm**-1
  20:       381.09 cm**-1
  21:       404.70 cm**-1
  22:       435.96 cm**-1
  23:       483.13 cm**-1
  24:       563.53 cm**-1
  25:       614.20 cm**-1
  26:       616.65 cm**-1
  27:       671.65 cm**-1
  28:       675.98 cm**-1
  29:       704.96 cm**-1
  30:       719.39 cm**-1
  31:       873.30 cm**-1
  32:       897.54 cm**-1
  33:       947.06 cm**-1
  34:      1030.90 cm**-1
  35:      1041.32 cm**-1
  36:      1069.03 cm**-1
  37:      1104.52 cm**-1
  38:      1168.48 cm**-1
  39:      1176.12 cm**-1
  40:      1180.35 cm**-1
  41:      1204.45 cm**-1
  42:      1221.84 cm**-1
  43:      1245.35 cm**-1
  44:      1252.78 cm**-1
  45:      1330.96 cm**-1
  46:      1359.02 cm**-1
  47:      1429.99 cm**-1
  48:      1438.37 cm**-1
  49:      1458.58 cm**-1
  50:      1490.88 cm**-1
  51:      1492.06 cm**-1
  52:      1496.06 cm**-1
  53:      1498.77 cm**-1
  54:      1500.30 cm**-1
  55:      1503.67 cm**-1
  56:      1517.59 cm**-1
  57:      1521.36 cm**-1
  58:      1541.08 cm**-1
  59:      1576.96 cm**-1
  60:      1639.05 cm**-1
  61:      3046.95 cm**-1
  62:      3057.39 cm**-1
  63:      3082.10 cm**-1
  64:      3098.26 cm**-1
  65:      3138.97 cm**-1
  66:      3139.34 cm**-1
  67:      3170.09 cm**-1
  68:      3171.50 cm**-1
  69:      3172.46 cm**-1
  70:      3204.08 cm**-1
  71:      3593.28 cm**-1


------------
NORMAL MODES
------------

These modes are the Cartesian displacements weighted by the diagonal matrix
M(i,i)=1/sqrt(m[i]) where m[i] is the mass of the displaced atom
Thus, these vectors are normalized but *not* orthogonal

                  0          1          2          3          4          5    
      0       0.000000   0.000000   0.000000   0.000000   0.000000   0.000000
      1       0.000000   0.000000   0.000000   0.000000   0.000000   0.000000
      2       0.000000   0.000000   0.000000   0.000000   0.000000   0.000000
      3       0.000000   0.000000   0.000000   0.000000   0.000000   0.000000
      4       0.000000   0.000000   0.000000   0.000000   0.000000   0.000000
      5       0.000000   0.000000   0.000000   0.000000   0.000000   0.000000
      6       0.000000   0.000000   0.000000   0.000000   0.000000   0.000000
      7       0.000000   0.000000   0.000000   0.000000   0.000000   0.000000
      8       0.000000   0.000000   0.000000   0.000000   0.000000   0.000000
      9       0.000000   0.000000   0.000000   0.000000   0.000000   0.000000
     10       0.000000   0.000000   0.000000   0.000000   0.000000   0.000000
     11       0.000000   0.000000   0.000000   0.000000   0.000000   0.000000
     12       0.000000   0.000000   0.000000   0.000000   0.000000   0.000000
     13       0.000000   0.000000   0.000000   0.000000   0.000000   0.000000
     14       0.000000   0.000000   0.000000   0.000000   0.000000   0.000000
     15       0.000000   0.000000   0.000000   0.000000   0.000000   0.000000
     16       0.000000   0.000000   0.000000   0.000000   0.000000   0.000000
     17       0.000000   0.000000   0.000000   0.000000   0.000000   0.000000
     18       0.000000   0.000000   0.000000   0.000000   0.000000   0.000000
     19       0.000000   0.000000   0.000000   0.000000   0.000000   0.000000
     20       0.000000   0.000000   0.000000   0.000000   0.000000   0.000000
     21       0.000000   0.000000   0.000000   0.000000   0.000000   0.000000
     22       0.000000   0.000000   0.000000   0.000000   0.000000   0.000000
     23       0.000000   0.000000   0.000000   0.000000   0.000000   0.000000
     24       0.000000   0.000000   0.000000   0.000000   0.000000   0.000000
     25       0.000000   0.000000   0.000000   0.000000   0.000000   0.000000
     26       0.000000   0.000000   0.000000   0.000000   0.000000   0.000000
     27       0.000000   0.000000   0.000000   0.000000   0.000000   0.000000
     28       0.000000   0.000000   0.000000   0.000000   0.000000   0.000000
     29       0.000000   0.000000   0.000000   0.000000   0.000000   0.000000
     30       0.000000   0.000000   0.000000   0.000000   0.000000   0.000000
     31       0.000000   0.000000   0.000000   0.000000   0.000000   0.000000
     32       0.000000   0.000000   0.000000   0.000000   0.000000   0.000000
     33       0.000000   0.000000   0.000000   0.000000   0.000000   0.000000
     34       0.000000   0.000000   0.000000   0.000000   0.000000   0.000000
     35       0.000000   0.000000   0.000000   0.000000   0.000000   0.000000
     36       0.000000   0.000000   0.000000   0.000000   0.000000   0.000000
     37       0.000000   0.000000   0.000000   0.000000   0.000000   0.000000
     38       0.000000   0.000000   0.000000   0.000000   0.000000   0.000000
     39       0.000000   0.000000   0.000000   0.000000   0.000000   0.000000
     40       0.000000   0.000000   0.000000   0.000000   0.000000   0.000000
     41       0.000000   0.000000   0.000000   0.000000   0.000000   0.000000
     42       0.000000   0.000000   0.000000   0.000000   0.000000   0.000000
     43       0.000000   0.000000   0.000000   0.000000   0.000000   0.000000
     44       0.000000   0.000000   0.000000   0.000000   0.000000   0.000000
     45       0.000000   0.000000   0.000000   0.000000   0.000000   0.000000
     46       0.000000   0.000000   0.000000   0.000000   0.000000   0.000000
     47       0.000000   0.000000   0.000000   0.000000   0.000000   0.000000
     48       0.000000   0.000000   0.000000   0.000000   0.000000   0.000000
     49       0.000000   0.000000   0.000000   0.000000   0.000000   0.000000
     50       0.000000   0.000000   0.000000   0.000000   0.000000   0.000000
     51       0.000000   0.000000   0.000000   0.000000   0.000000   0.000000
     52       0.000000   0.000000   0.000000   0.000000   0.000000   0.000000
     53       0.000000   0.000000   0.000000   0.000000   0.000000   0.000000
     54       0.000000   0.000000   0.000000   0.000000   0.000000   0.000000
     55       0.000000   0.000000   0.000000   0.000000   0.000000   0.000000
     56       0.000000   0.000000   0.000000   0.000000   0.000000   0.000000
     57       0.000000   0.000000   0.000000   0.000000   0.000000   0.000000
     58       0.000000   0.000000   0.000000   0.000000   0.000000   0.000000
     59       0.000000   0.000000   0.000000   0.000000   0.000000   0.000000
     60       0.000000   0.000000   0.000000   0.000000   0.000000   0.000000
     61       0.000000   0.000000   0.000000   0.000000   0.000000   0.000000
     62       0.000000   0.000000   0.000000   0.000000   0.000000   0.000000
     63       0.000000   0.000000   0.000000   0.000000   0.000000   0.000000
     64       0.000000   0.000000   0.000000   0.000000   0.000000   0.000000
     65       0.000000   0.000000   0.000000   0.000000   0.000000   0.000000
     66       0.000000   0.000000   0.000000   0.000000   0.000000   0.000000
     67       0.000000   0.000000   0.000000   0.000000   0.000000   0.000000
     68       0.000000   0.000000   0.000000   0.000000   0.000000   0.000000
     69       0.000000   0.000000   0.000000   0.000000   0.000000   0.000000
     70       0.000000   0.000000   0.000000   0.000000   0.000000   0.000000
     71       0.000000   0.000000   0.000000   0.000000   0.000000   0.000000
                  6          7          8          9         10         11    
      0       0.005008   0.021365  -0.004094  -0.008816  -0.001601  -0.018986
      1       0.005221  -0.013585   0.001057   0.011596  -0.000010   0.009045
      2       0.050063  -0.025553  -0.122463  -0.000416   0.017114   0.022968
      3       0.006102   0.027946  -0.005412  -0.011865  -0.001195  -0.020946
      4       0.004201  -0.008747   0.004853   0.005588   0.002655   0.009567
      5       0.030735  -0.046289  -0.052284  -0.010504   0.033355   0.044270
      6       0.002952   0.014393   0.001310  -0.005695   0.000315  -0.007506
      7      -0.001608   0.024244   0.009158   0.003674   0.000284  -0.008428
      8      -0.032835   0.039178  -0.025770   0.020773   0.029375   0.008246
      9       0.002155   0.005506   0.006200  -0.000562   0.000695  -0.001603
     10       0.002311   0.014757   0.021071   0.012038   0.002744  -0.001151
     11       0.010336   0.033585   0.045368   0.056138   0.046736   0.024601
     12       0.000474  -0.004592   0.009450   0.005055   0.001242   0.003267
     13       0.002831   0.022627   0.028345   0.019728   0.002790  -0.001751
     14       0.010829   0.072309   0.107990   0.126316   0.048144   0.030278
     15       0.004718   0.026786  -0.003227  -0.013529  -0.000818  -0.020472
     16       0.000418   0.010665   0.011146  -0.006754   0.001233  -0.003599
     17      -0.013413  -0.034946  -0.025448  -0.079843   0.030791  -0.009494
     18       0.005443   0.036477  -0.003157  -0.015835  -0.003250  -0.033599
     19      -0.003472   0.014570   0.017674  -0.024348  -0.002346  -0.023361
     20      -0.052887  -0.082842   0.026342  -0.208125   0.017079  -0.087900
     21       0.003865   0.007766   0.006862  -0.002728  -0.000302  -0.003752
     22       0.009520  -0.009675   0.024415   0.009892  -0.001281   0.006238
     23       0.077976  -0.026166   0.056488  -0.007633   0.009734   0.010260
     24       0.006143  -0.004084   0.014668   0.001486  -0.001189   0.006446
     25       0.022486  -0.024182   0.050218   0.008972  -0.008924   0.010938
     26       0.175287  -0.062047   0.226199  -0.050709  -0.051151  -0.027279
     27       0.011508   0.070534   0.017419  -0.022359   0.002718   0.005745
     28       0.004018  -0.015141   0.018507   0.020090  -0.002466   0.002241
     29       0.037599  -0.042586   0.059326   0.073048   0.006801   0.042273
     30       0.009318   0.023574  -0.018558  -0.009591  -0.003632  -0.025993
     31       0.008117  -0.016110  -0.017539   0.022473  -0.002235   0.021618
     32       0.112688   0.006423  -0.357439   0.022648  -0.013485  -0.010857
     33      -0.033182  -0.234864  -0.016720   0.086540   0.010489   0.118057
     34       0.006712   0.002035  -0.148259  -0.090834   0.024414  -0.037068
     35       0.060849   0.119297   0.185743   0.082999  -0.014943   0.004681
     36      -0.044337  -0.355205  -0.057375   0.221643  -0.048365  -0.085106
     37       0.001309  -0.110621  -0.238917   0.083452  -0.070820  -0.411706
     38       0.107213   0.506495   0.208182  -0.245582   0.085926   0.248181
     39      -0.012874   0.011269   0.077228  -0.220063   0.151108   0.609834
     40       0.004481  -0.033004  -0.117064  -0.004485  -0.012105  -0.132445
     41       0.058318   0.060668   0.318406   0.304015  -0.105468  -0.199072
     42      -0.073228  -0.564207  -0.087840   0.318518  -0.057696  -0.066698
     43       0.016137   0.158308  -0.217099  -0.436822   0.178265   0.409585
     44       0.034104  -0.093715   0.130155   0.211248  -0.047836  -0.081669
     45      -0.019551   0.016232   0.002958  -0.004039  -0.002047  -0.010072
     46      -0.045679  -0.026689   0.024480   0.029551   0.000198   0.045332
     47      -0.327189  -0.009110   0.014639  -0.014256  -0.006710  -0.008582
     48      -0.029968   0.023645  -0.006281  -0.008148  -0.002062  -0.022884
     49      -0.062134  -0.029379  -0.002933   0.042386   0.003199   0.062151
     50      -0.464771   0.022846  -0.164458   0.019472   0.006820  -0.008990
     51       0.218469   0.000448  -0.039741  -0.002996  -0.010774   0.000255
     52      -0.196213  -0.059109   0.367444  -0.016316  -0.005717   0.047820
     53      -0.425957  -0.025260   0.202182  -0.038887  -0.009118  -0.007743
     54      -0.269953   0.019307   0.070083   0.003838   0.007960   0.005039
     55       0.080082   0.000410  -0.262781   0.067812   0.005148   0.043107
     56      -0.427007  -0.034297   0.275437  -0.050236  -0.011805  -0.007617
     57       0.001553   0.012844   0.001397  -0.002986  -0.000974  -0.004204
     58      -0.007313   0.051076  -0.002746   0.008728  -0.012734  -0.027298
     59      -0.095503   0.124558  -0.083717   0.119578  -0.063744   0.016521
     60      -0.036947   0.065593  -0.053966   0.016544  -0.159896   0.026062
     61      -0.005356   0.098682   0.051541   0.210523   0.386200  -0.172149
     62      -0.118972   0.123763  -0.151773  -0.002563  -0.420944   0.130463
     63       0.040675  -0.029854   0.052427  -0.030223   0.147657  -0.044993
     64      -0.013706   0.015929  -0.075147  -0.222734  -0.489948   0.126201
     65      -0.119069   0.135627  -0.137357   0.052730  -0.314862   0.093630
     66      -0.000103   0.001621   0.005339   0.006645   0.007332   0.009607
     67      -0.007439   0.060839   0.004844   0.041419   0.048944  -0.051591
     68      -0.098714   0.185448  -0.019763   0.385910   0.425747  -0.153713
     69       0.007668   0.039884  -0.006152  -0.008750  -0.005915  -0.045636
     70      -0.001984  -0.001359   0.022106  -0.019623  -0.001016  -0.012997
     71      -0.036443  -0.160144   0.043025  -0.161059   0.016671  -0.066363
                 12         13         14         15         16         17    
      0      -0.013858  -0.008720  -0.008087   0.002211  -0.010121   0.085059
      1       0.001586  -0.015643  -0.029473  -0.068756  -0.014264   0.012152
      2      -0.075536  -0.014021   0.037135   0.021393   0.020580  -0.047716
      3      -0.016945  -0.007424  -0.001996   0.015581   0.000352   0.008803
      4      -0.009311  -0.027135  -0.036643  -0.053072  -0.012266  -0.079267
      5      -0.139576  -0.072452  -0.005841   0.133577   0.043479  -0.045760
      6      -0.008060  -0.010000  -0.014201  -0.018834  -0.039462  -0.080962
      7      -0.009268   0.013647   0.000545  -0.030614   0.045061  -0.018060
      8      -0.097727   0.054325   0.016777  -0.042159  -0.009212  -0.005514
      9      -0.005765  -0.009919  -0.021520  -0.039379  -0.020957  -0.020485
     10      -0.018326   0.018794  -0.012923  -0.067286   0.059467   0.035046
     11      -0.192820   0.134579   0.013503  -0.120264  -0.053870   0.066661
     12      -0.002887  -0.017348  -0.036332  -0.062062  -0.042491   0.032617
     13      -0.017712   0.023860  -0.011613  -0.066235   0.061878   0.028094
     14      -0.182289   0.159155  -0.005133  -0.155244  -0.084518   0.130197
     15      -0.015020  -0.005735  -0.000251   0.018958  -0.031510  -0.000247
     16      -0.002221   0.006712  -0.005302  -0.039808   0.066121  -0.069185
     17      -0.071352   0.010672   0.013380   0.026654   0.015687  -0.040188
     18      -0.021294   0.008508   0.022741   0.059666   0.085956   0.247670
     19       0.015138   0.024885   0.015360  -0.016240   0.173610   0.146656
     20       0.119112   0.050351   0.012359  -0.053893  -0.031161  -0.004786
     21      -0.003766  -0.003071  -0.008149  -0.013438  -0.022184  -0.001154
     22       0.002832  -0.005026  -0.032214  -0.081506  -0.006807   0.034692
     23      -0.074012   0.046475   0.006866  -0.012535  -0.004555   0.000140
     24       0.011507  -0.003125  -0.005853  -0.022332  -0.092300  -0.042294
     25       0.040251  -0.013154  -0.035758  -0.078904  -0.065981   0.001553
     26       0.138443  -0.028659  -0.042215   0.090667   0.025632  -0.011199
     27       0.008794   0.041709   0.044271   0.006351   0.112206  -0.370229
     28      -0.002827  -0.041728  -0.056510  -0.061170  -0.044692   0.029923
     29      -0.055668  -0.072611  -0.038226   0.082052  -0.011772   0.081462
     30      -0.008075  -0.023071  -0.029514  -0.034418  -0.032407   0.121166
     31       0.038607   0.036050   0.036787   0.009812   0.033333  -0.010800
     32       0.131326   0.020614   0.054009  -0.103334  -0.024671   0.029943
     33       0.058546   0.002555  -0.002120  -0.014091   0.009066  -0.062183
     34      -0.129069  -0.125900  -0.059761   0.111097   0.029393  -0.066341
     35      -0.001426   0.003167  -0.011607  -0.019356   0.002818  -0.041282
     36      -0.046251   0.005320   0.012610   0.025556   0.049251  -0.153995
     37      -0.335141  -0.124199  -0.021350   0.213874   0.139156  -0.328376
     38       0.087719  -0.012737  -0.009422   0.000617   0.031171  -0.145537
     39       0.302797  -0.014884  -0.046283  -0.103855  -0.099563   0.187542
     40      -0.145785  -0.094118  -0.046387   0.077770   0.035716  -0.109729
     41       0.004156   0.109289   0.023403  -0.158966  -0.003719  -0.122799
     42      -0.042636  -0.017173  -0.011311   0.022530  -0.004229   0.017556
     43       0.000018  -0.230091  -0.116413   0.184354  -0.030429   0.151838
     44      -0.059205  -0.020094  -0.023211   0.012682  -0.012558   0.035169
     45       0.004016   0.024960   0.037755   0.072881  -0.020625   0.148538
     46       0.053484   0.106501   0.134840   0.169869   0.064846  -0.007490
     47       0.024767  -0.019158  -0.014175  -0.031716  -0.008803  -0.004826
     48      -0.006331   0.015958  -0.054387   0.016182  -0.025584   0.128547
     49       0.082983   0.215501   0.141708   0.314725   0.076746   0.006294
     50       0.096588   0.422904  -0.534291   0.288969   0.018390  -0.061135
     51       0.014885  -0.168338   0.397383  -0.063567  -0.033961   0.205287
     52      -0.061709  -0.256807   0.508168  -0.034333   0.052306   0.020596
     53      -0.039054  -0.203816   0.168705  -0.133300  -0.013445   0.007856
     54       0.012871   0.266313  -0.172652   0.354342   0.011505   0.121882
     55       0.149878   0.408631  -0.177497   0.337191   0.072231  -0.025377
     56      -0.066668  -0.321611   0.294274  -0.214756  -0.020468   0.014332
     57      -0.003059  -0.017009  -0.026965  -0.047497   0.022127  -0.088633
     58       0.009937   0.018553   0.053280   0.126904  -0.296552  -0.032751
     59       0.133504  -0.082424  -0.020546   0.039086   0.045536  -0.002163
     60       0.095287  -0.089251  -0.026887   0.071612  -0.103422  -0.089514
     61       0.289115  -0.071348   0.068069   0.256447  -0.435239  -0.054240
     62       0.004892  -0.064509  -0.030249   0.022336   0.064666   0.012189
     63      -0.110721   0.072341   0.015004  -0.059013  -0.119024  -0.093166
     64      -0.299768   0.129644   0.085924   0.123404  -0.475847  -0.021557
     65       0.082230  -0.091954  -0.032135   0.043888   0.059012   0.004187
     66       0.010447  -0.039780  -0.079035  -0.177583   0.344298  -0.080889
     67       0.056298   0.004432   0.060154   0.161430  -0.348533  -0.037003
     68       0.511062  -0.222527  -0.036574   0.134252   0.073029  -0.021661
     69      -0.036932   0.015029   0.042172   0.110069   0.207562   0.551756
     70       0.030610   0.011579  -0.001076  -0.039644   0.098554  -0.008125
     71       0.160258  -0.001892  -0.014925  -0.022966  -0.060954   0.070289
                 18         19         20         21         22         23    
      0       0.055685  -0.025909   0.137130  -0.065392   0.100569   0.091354
      1      -0.022423  -0.003818   0.095978  -0.076169   0.087613  -0.069241
      2      -0.142822  -0.009844   0.077903  -0.372179  -0.107482  -0.165874
      3       0.052941  -0.012052   0.027608   0.001242   0.050739  -0.102981
      4       0.041539  -0.023803   0.017618   0.009819  -0.071454  -0.158523
      5      -0.143633  -0.031603   0.059445  -0.101166   0.006628   0.118371
      6       0.016319   0.109266   0.027287   0.031732  -0.169218  -0.050606
      7       0.012040  -0.029521   0.059994   0.020725  -0.118116   0.104136
      8      -0.105384  -0.068509   0.164566   0.337117   0.008490  -0.037259
      9      -0.019237   0.093267   0.054791  -0.011883  -0.036804   0.108501
     10       0.049610  -0.031162   0.090673  -0.065059   0.013277   0.195388
     11       0.175644   0.063499  -0.181916  -0.017760   0.044959   0.046561
     12      -0.022456   0.064084   0.113377  -0.049493   0.180515   0.063135
     13       0.083904  -0.010800   0.040819  -0.059819  -0.035597   0.231076
     14       0.421067   0.154730  -0.448274  -0.055929   0.140489   0.240360
     15       0.031970   0.042601   0.021299   0.023719   0.015142  -0.211471
     16      -0.010568  -0.023123   0.028187   0.012397  -0.172554   0.124663
     17      -0.195954  -0.083201   0.210098   0.159496  -0.016964  -0.054813
     18      -0.124630   0.123669  -0.084435   0.046984   0.103153  -0.252765
     19      -0.122855   0.050179  -0.107801   0.000779  -0.128293   0.179095
     20       0.092211   0.027503  -0.070728  -0.079230   0.029061  -0.009020
     21      -0.030105   0.087302   0.060231  -0.027966  -0.011541   0.210006
     22      -0.038640  -0.080635   0.057599  -0.086663   0.150505  -0.048838
     23      -0.003952   0.024017  -0.020319  -0.242709  -0.065636  -0.105526
     24      -0.242812   0.004387  -0.227623   0.030270  -0.065389   0.176000
     25      -0.224583  -0.169231  -0.187428   0.000842   0.130682  -0.094403
     26       0.019785   0.004003   0.055535   0.109004  -0.003421   0.039022
     27       0.015637  -0.065831  -0.089142  -0.009748   0.177472  -0.007236
     28       0.109746  -0.002331   0.012648   0.056729  -0.113939  -0.254391
     29       0.084149   0.034712  -0.087204   0.063766   0.033060   0.132170
     30       0.080302  -0.110668   0.143463  -0.062279   0.106645   0.105927
     31       0.015194   0.195322   0.168094  -0.018180   0.217706   0.067226
     32       0.041861  -0.007945  -0.044438   0.121060  -0.004310   0.033771
     33       0.048685  -0.001701  -0.034542   0.041618   0.046739  -0.033214
     34       0.164765   0.006993  -0.151509   0.092870   0.052386  -0.030983
     35       0.051528  -0.006132  -0.033530   0.035563   0.019974  -0.062660
     36       0.049689  -0.015788  -0.073456   0.043098   0.091045   0.026619
     37       0.175186  -0.028235  -0.268483   0.090961   0.205237   0.132296
     38       0.070341  -0.021589  -0.087610   0.015659   0.113994  -0.013150
     39       0.053785   0.034677   0.060945   0.039096  -0.079501  -0.155956
     40       0.137980  -0.011309  -0.115126   0.073951   0.028133  -0.089799
     41      -0.042748  -0.058607   0.118860  -0.031431  -0.096713  -0.302408
     42       0.059860   0.018005  -0.039884   0.070886   0.008188   0.031145
     43       0.253426   0.074203  -0.229532   0.152275   0.077819   0.130180
     44       0.067515   0.013639  -0.043442   0.060996  -0.006147   0.000146
     45       0.136133  -0.314738   0.017491  -0.042453  -0.092060   0.054018
     46       0.079449   0.006944  -0.011377   0.030342  -0.033271  -0.074371
     47      -0.013308   0.015844  -0.001054   0.029944   0.015023   0.015829
     48       0.095439  -0.148289   0.150353  -0.076592   0.089204   0.127568
     49       0.113136  -0.215147  -0.182586   0.060615  -0.272154  -0.176887
     50      -0.098811   0.014644   0.029992  -0.039075   0.014644  -0.000695
     51       0.234204  -0.458486  -0.128063   0.046938  -0.245589  -0.010657
     52       0.121679   0.000866  -0.025948   0.049402  -0.037342  -0.069955
     53       0.008928   0.022570   0.002013   0.035915   0.022685   0.022110
     54       0.116271  -0.490163  -0.101473  -0.065794  -0.280416  -0.055385
     55       0.043159  -0.003433  -0.004074   0.013522  -0.038867  -0.076460
     56       0.019248   0.038827  -0.002476   0.048954   0.036002   0.028852
     57       0.035782   0.121676   0.040466   0.028386  -0.258362  -0.059980
     58      -0.041044   0.068144   0.030612  -0.011467  -0.030649   0.055562
     59      -0.003188  -0.007486  -0.007675  -0.039777   0.003336  -0.011414
     60       0.074767   0.217591  -0.096419  -0.301602  -0.220535  -0.046770
     61      -0.087349   0.125995   0.009140  -0.121320   0.001616   0.062098
     62       0.050311   0.011111  -0.075019  -0.160472   0.003083  -0.007080
     63      -0.065075   0.103295   0.176130   0.360031  -0.218449  -0.058831
     64      -0.058477   0.113509   0.035270   0.071571   0.014789   0.076554
     65       0.047663   0.018522  -0.081000  -0.194429  -0.001484  -0.005153
     66       0.116282   0.025660   0.046176   0.014894  -0.343437  -0.078863
     67      -0.055047   0.088134   0.023269  -0.036063  -0.019049   0.057932
     68      -0.003545   0.014478  -0.057674  -0.249152  -0.007133  -0.022816
     69      -0.313870   0.230183  -0.208349   0.085759   0.137714  -0.257069
     70       0.006950   0.003147  -0.060521  -0.060384  -0.152637   0.184150
     71       0.223088   0.099024  -0.212469  -0.317355   0.009666   0.009593
                 24         25         26         27         28         29    
      0      -0.037860  -0.004974  -0.000996  -0.014858   0.038785   0.056112
      1      -0.011577   0.009813   0.002584   0.084028  -0.074138  -0.017042
      2      -0.145751  -0.087851  -0.036408   0.140117   0.091327   0.011114
      3       0.009312  -0.000594   0.007456  -0.065550   0.138930   0.054190
      4      -0.050137   0.074575   0.039834   0.083227   0.004256  -0.019221
      5       0.241314   0.133075   0.073780   0.234758   0.097057  -0.021124
      6       0.123997  -0.019302  -0.013672   0.035392  -0.066487   0.025697
      7       0.059100  -0.054282  -0.013978  -0.109270   0.223364   0.040416
      8      -0.133199  -0.172312  -0.038520   0.185563   0.032871  -0.018283
      9      -0.002893   0.002060  -0.003035   0.039457  -0.106316  -0.275708
     10       0.079395  -0.030121  -0.009781  -0.138205   0.174476  -0.258581
     11       0.080671   0.079077   0.036814  -0.007582  -0.019417   0.045909
     12       0.027181   0.007022  -0.007884   0.146413  -0.317556  -0.567565
     13       0.115376  -0.014038   0.006704  -0.108255   0.262292  -0.182605
     14       0.360963   0.226610   0.160343   0.453757   0.206139   0.033311
     15       0.073103   0.001679   0.006923  -0.078259   0.164995   0.016659
     16      -0.011328   0.017825   0.013752  -0.059634   0.029342   0.071227
     17       0.038440   0.131624   0.077666  -0.339982  -0.140852   0.019169
     18       0.045544   0.003827   0.005073  -0.018473   0.055546  -0.074148
     19      -0.088045   0.019065  -0.007713   0.108632  -0.169191   0.066869
     20       0.007185   0.029646  -0.074664   0.072043   0.061131  -0.013405
     21      -0.149408   0.022490   0.011930  -0.011417   0.004328  -0.182824
     22       0.160129  -0.046474  -0.033923  -0.016033  -0.106987  -0.176562
     23      -0.145893  -0.047608  -0.062983  -0.260542  -0.129139   0.022444
     24      -0.196040   0.028202   0.022253  -0.055306   0.134879   0.061889
     25       0.189728  -0.047116  -0.024231  -0.006749  -0.008863   0.081566
     26       0.011316   0.014956   0.017807   0.065775   0.031591  -0.011600
     27      -0.025769   0.000317   0.009125   0.034389  -0.059619  -0.017235
     28      -0.193242   0.088494   0.047216   0.055460   0.029040  -0.022518
     29       0.045650  -0.076183  -0.063746  -0.083295  -0.005369   0.025252
     30      -0.043122   0.009626   0.003028   0.027399  -0.032827   0.156642
     31      -0.045401   0.008839   0.004710   0.011938  -0.008448   0.221717
     32       0.045449   0.023770   0.011363  -0.023840  -0.010272  -0.033296
     33      -0.065490   0.005178  -0.010849  -0.002442  -0.031093  -0.012224
     34      -0.111696  -0.016935  -0.014695  -0.023647  -0.039820  -0.016628
     35      -0.089131   0.000828  -0.007150  -0.010538  -0.035279  -0.015869
     36      -0.038604  -0.024273  -0.029659  -0.026073  -0.049539  -0.008696
     37      -0.039572  -0.105989  -0.055003  -0.086305  -0.103166  -0.004735
     38      -0.064747  -0.038535   0.001228  -0.018177  -0.068963  -0.013086
     39      -0.120066   0.067891   0.019332   0.042697   0.030272  -0.019398
     40      -0.130961   0.024536   0.011511   0.017758  -0.023689  -0.024447
     41      -0.168482   0.160993   0.091243   0.145563   0.035203  -0.044923
     42      -0.033673  -0.015077  -0.046216  -0.039874  -0.009199  -0.001391
     43      -0.057399  -0.127040  -0.085499  -0.139707  -0.059741   0.013325
     44      -0.059019  -0.024923  -0.038491  -0.049110  -0.019175  -0.003748
     45      -0.012448   0.010965   0.001536   0.058383  -0.085728   0.059985
     46       0.024426  -0.004372  -0.000891  -0.026436   0.037871  -0.035466
     47       0.006573   0.005050   0.002918  -0.003734  -0.001249   0.000832
     48      -0.061909   0.013782   0.004034   0.054979  -0.067663   0.250142
     49       0.086867  -0.010523  -0.005117  -0.020845   0.016173  -0.281925
     50      -0.011588  -0.003698  -0.000106   0.004659   0.005917   0.016904
     51       0.052812   0.011254  -0.001512   0.039205  -0.094881  -0.136862
     52       0.031014  -0.000728   0.001726  -0.027221   0.028647  -0.046828
     53       0.007843   0.007469   0.004617  -0.004984  -0.005828   0.004984
     54       0.032786  -0.005150  -0.004656   0.059406  -0.082300  -0.145781
     55       0.019588  -0.005067  -0.002117  -0.018473   0.034698  -0.035857
     56       0.007938   0.008447   0.005200  -0.011974  -0.000342   0.019853
     57       0.291721  -0.061326  -0.039691   0.022233  -0.099641   0.119605
     58       0.040804  -0.014510  -0.008913  -0.004397  -0.004195   0.001566
     59      -0.017462  -0.011122  -0.001604   0.018861   0.008832  -0.003656
     60       0.366052   0.132546  -0.001085  -0.161376  -0.365139   0.077118
     61       0.032636   0.050748  -0.003210   0.031695  -0.241897  -0.066920
     62       0.031355   0.059379   0.016921  -0.111897   0.008874   0.016466
     63       0.157283  -0.229509  -0.077473   0.371460  -0.155255   0.046922
     64      -0.005183  -0.032511  -0.011574   0.149461  -0.199694  -0.074208
     65       0.040828   0.075683   0.018018  -0.120857  -0.028157   0.009960
     66       0.377105  -0.091566  -0.041437  -0.194180   0.298649   0.260623
     67       0.034385   0.003817  -0.008030   0.011313  -0.083265  -0.020271
     68       0.029092   0.095451   0.006050  -0.153002  -0.057279   0.005761
     69      -0.017838  -0.010905   0.041327   0.100967  -0.239351  -0.122791
     70      -0.047199  -0.114513   0.143387   0.010432  -0.040556   0.095695
     71       0.045617  -0.809432   0.938417  -0.107657  -0.157701  -0.003917
                 30         31         32         33         34         35    
      0       0.012489   0.000223   0.121447   0.211419  -0.009419  -0.089742
      1       0.039631  -0.003493  -0.044718  -0.209129   0.008475  -0.193393
      2       0.401911  -0.009598  -0.000947   0.013441  -0.001800   0.023896
      3      -0.017860  -0.001314   0.220632   0.117130  -0.014354   0.059005
      4      -0.073420  -0.006837   0.050446  -0.239942  -0.024126  -0.062751
      5      -0.335008  -0.020975  -0.017743   0.064077   0.008497   0.014056
      6       0.002277  -0.001393   0.092786  -0.062962   0.066111   0.099026
      7      -0.030235   0.001829  -0.070483  -0.035429   0.032366   0.001074
      8      -0.119212   0.004621   0.008826   0.004853  -0.004473  -0.001051
      9       0.030872  -0.003967   0.070191  -0.028735   0.055340   0.099559
     10       0.031582  -0.016973  -0.166760   0.066455  -0.109652   0.054062
     11       0.118684  -0.155514   0.012608  -0.001071   0.013978  -0.008703
     12       0.083657   0.013912   0.326763   0.038793   0.241009   0.211954
     13       0.073828   0.124216  -0.236135   0.046511  -0.166422   0.028850
     14       0.544423   0.956310   0.056239  -0.039802   0.012291  -0.012900
     15      -0.023512  -0.002149   0.176613  -0.067394   0.019460   0.140707
     16       0.018097   0.003525   0.142052  -0.056080   0.010020   0.117613
     17       0.246728   0.043423  -0.012976  -0.001966  -0.003606  -0.018941
     18      -0.013239  -0.000458  -0.099099  -0.109604  -0.015291   0.001957
     19       0.012121  -0.001419   0.115122   0.069021   0.012369   0.004768
     20      -0.030840  -0.005144  -0.016164  -0.004372  -0.000999  -0.001044
     21      -0.005758   0.001154   0.002664  -0.034129   0.021594  -0.067433
     22      -0.025894   0.010586   0.056678   0.017806   0.033741  -0.013920
     23      -0.441974   0.082160   0.000147  -0.008036  -0.006928   0.002672
     24      -0.020239   0.000016  -0.066304  -0.023878  -0.025869  -0.039099
     25       0.026688  -0.002137   0.042921   0.089521   0.004529   0.060094
     26       0.088630  -0.022483  -0.005692  -0.009916   0.000419  -0.006719
     27      -0.003470  -0.002366  -0.009511  -0.102171  -0.050318  -0.074755
     28      -0.043709  -0.002542   0.000915   0.026649  -0.067941  -0.044942
     29       0.064708  -0.000460   0.123817  -0.219906  -0.070605  -0.077516
     30      -0.009940   0.000513   0.028532   0.104707  -0.018811  -0.173386
     31      -0.019966   0.000837  -0.105881  -0.102413   0.007132   0.178778
     32      -0.055300   0.001301   0.008771   0.005542   0.000462  -0.009757
     33       0.023459   0.004266  -0.081271   0.114044   0.044984   0.040822
     34       0.038942   0.005408  -0.099901   0.175168   0.053170   0.063970
     35       0.031319   0.007542  -0.121781   0.196272   0.085390   0.084912
     36       0.049767   0.005252  -0.052582   0.028023   0.031699   0.008212
     37       0.110412   0.007874  -0.030304  -0.065736   0.011695  -0.034928
     38       0.043206   0.005605  -0.081933   0.072703   0.034301   0.003369
     39      -0.026669  -0.000573  -0.076962   0.228597   0.024908   0.065704
     40      -0.004515   0.002473  -0.109099   0.218388   0.035458   0.061859
     41      -0.132039  -0.003511  -0.159274   0.385016   0.032237   0.092248
     42       0.045477   0.004122  -0.022521   0.050310   0.023844   0.038071
     43       0.147211   0.009640  -0.008776  -0.035065   0.027297   0.015637
     44       0.056923   0.007509  -0.061317   0.117838   0.060976   0.073666
     45      -0.001197  -0.000029  -0.155661  -0.195943   0.015287   0.199660
     46      -0.000256   0.000186   0.104888   0.145741  -0.014963  -0.134774
     47      -0.007749   0.000594  -0.003004  -0.005019   0.000742   0.003629
     48      -0.012296   0.000895  -0.145667  -0.088958  -0.006970   0.194705
     49       0.018178  -0.001441   0.095914   0.014629   0.012278  -0.143295
     50       0.008393  -0.001451  -0.001954   0.003169  -0.001038   0.003191
     51      -0.005283   0.001896  -0.097350  -0.185097   0.021506   0.013175
     52      -0.005803  -0.002220   0.086918   0.103830  -0.008132  -0.106189
     53      -0.013240  -0.000806  -0.010491  -0.019084   0.003242   0.019214
     54       0.033981  -0.003746  -0.094330  -0.184947   0.022105   0.007371
     55       0.002568   0.001939   0.086026   0.109884  -0.009795  -0.103323
     56      -0.017787  -0.000742   0.002570   0.016593  -0.003618   0.003443
     57       0.020498   0.003268  -0.157146   0.096907  -0.073814  -0.085893
     58       0.001995   0.003007  -0.055752  -0.029052   0.130224  -0.115570
     59      -0.014592   0.017349   0.010662  -0.000625  -0.016580   0.014799
     60       0.095189  -0.110009  -0.124616   0.227636  -0.345921   0.086297
     61       0.039889  -0.019633   0.003874   0.142892  -0.310567   0.177299
     62       0.002785  -0.035883  -0.008649  -0.037666   0.112786  -0.073802
     63      -0.013367   0.114127  -0.110621   0.200861  -0.358448   0.079107
     64       0.025190   0.010319   0.008574   0.144111  -0.328122   0.189655
     65       0.010818  -0.043088   0.006632   0.003226  -0.018323   0.027691
     66      -0.026902   0.003639  -0.315967  -0.151481   0.603498  -0.595927
     67       0.012150  -0.008364  -0.033802   0.019072   0.007713  -0.028437
     68      -0.002880  -0.071059   0.005317   0.007092  -0.008039   0.015031
     69       0.028923   0.006205  -0.421369   0.123267   0.001568  -0.295811
     70      -0.029679  -0.008398   0.289934  -0.052700   0.004517   0.169479
     71      -0.138538  -0.025524  -0.024642  -0.000943   0.001409  -0.016258
                 36         37         38         39         40         41    
      0      -0.000054   0.033205   0.001601  -0.024092   0.082040   0.008615
      1       0.001765  -0.203570   0.000695  -0.005048   0.041541   0.035447
      2       0.006524   0.026403   0.004879   0.002177  -0.009617  -0.003663
      3       0.000113   0.042540   0.000455  -0.015363   0.075922   0.018543
      4      -0.000056  -0.135183  -0.000586   0.009838  -0.027672  -0.052408
      5      -0.003100   0.004337  -0.002129  -0.002975   0.001171  -0.004780
      6       0.001873  -0.062013  -0.001493   0.032227  -0.119660   0.146308
      7       0.016268  -0.045396  -0.000607   0.013707  -0.048092   0.066933
      8       0.129074   0.006896   0.000816  -0.002855   0.007722  -0.010494
      9      -0.000816   0.067529  -0.000937   0.028696  -0.109966   0.083419
     10      -0.003647   0.045700   0.000002   0.004638  -0.024758  -0.004168
     11      -0.030109  -0.008748  -0.000797  -0.001242   0.005511  -0.001463
     12       0.001061   0.453551   0.001769  -0.010061   0.014274  -0.364702
     13       0.021925  -0.058059  -0.000168   0.017134  -0.066335   0.126602
     14       0.168443   0.004185   0.004054  -0.001912   0.008712  -0.008153
     15      -0.000748  -0.068043   0.000722  -0.020076   0.062147  -0.059233
     16      -0.001996  -0.079242  -0.000796   0.008654  -0.026319  -0.016446
     17      -0.017243   0.015741  -0.001185  -0.000135   0.002711   0.003426
     18       0.000478  -0.049271  -0.000305   0.005490  -0.033957  -0.024038
     19       0.000042   0.028063   0.000627  -0.012213   0.039449  -0.013572
     20       0.002730  -0.002976   0.000412   0.001117  -0.005199   0.002697
     21      -0.000224  -0.047634   0.000479  -0.023348   0.093214  -0.044398
     22      -0.001337  -0.016122   0.000695  -0.019898   0.074713  -0.064372
     23      -0.008877   0.006644   0.000590   0.003669  -0.011610   0.010543
     24       0.000282  -0.020052   0.000212  -0.003563   0.012286  -0.028497
     25      -0.000125   0.051355  -0.000249   0.007787  -0.031256   0.033035
     26       0.001327  -0.006942   0.000852  -0.001070   0.003894  -0.003877
     27       0.000634   0.098055  -0.001699   0.059377   0.015226   0.014678
     28       0.000714   0.208953   0.000992  -0.013689  -0.008689  -0.004896
     29       0.001789   0.105336   0.000179  -0.015150  -0.010440   0.032839
     30       0.000068  -0.074287   0.001491   0.029012  -0.101672   0.036612
     31      -0.000285   0.066509   0.006462  -0.015486   0.063376   0.038622
     32      -0.000922  -0.004097   0.057775   0.002034  -0.001143  -0.005820
     33      -0.000841  -0.075474   0.002844  -0.116912  -0.050251  -0.002973
     34      -0.001269  -0.043897  -0.001685   0.025077   0.018729   0.046069
     35      -0.000491  -0.165311  -0.000653   0.041913   0.018579  -0.051783
     36       0.000739  -0.112426   0.004946  -0.136778  -0.067144  -0.093330
     37       0.001964  -0.117915   0.010917  -0.308188  -0.147468  -0.153886
     38      -0.001238  -0.073492   0.015735  -0.593957  -0.257639  -0.010786
     39      -0.002118   0.107742  -0.005861   0.240058   0.138584   0.136829
     40      -0.002710   0.067699  -0.001159  -0.038247   0.001371   0.135469
     41      -0.005936   0.225039  -0.001153  -0.086189   0.005035   0.285363
     42       0.002072  -0.043500  -0.008447   0.413386   0.187900  -0.059209
     43       0.003917  -0.145254  -0.001792   0.197002   0.069312  -0.198777
     44       0.002248  -0.137321  -0.008478   0.431039   0.191514  -0.113624
     45      -0.000214   0.072253  -0.005807   0.001149  -0.016356  -0.069013
     46      -0.000044  -0.024858  -0.014295   0.033587  -0.135776  -0.065101
     47       0.000344  -0.000832  -0.130103  -0.007016   0.015378   0.009380
     48      -0.000998   0.143147   0.031459   0.104626  -0.445427  -0.334583
     49       0.000832  -0.125803   0.022941  -0.095142   0.407612   0.281964
     50      -0.000533   0.003333   0.262658   0.010877  -0.016044  -0.005496
     51       0.002858  -0.104696  -0.501479  -0.098876   0.361228   0.306447
     52      -0.001817  -0.031217   0.441158   0.007516   0.027948   0.047299
     53      -0.000862   0.001825   0.141205  -0.012903   0.071909   0.046775
     54      -0.000955  -0.114277   0.496239  -0.074921   0.368639   0.322307
     55       0.001618  -0.020304  -0.402522  -0.004249  -0.015335   0.006526
     56      -0.001241   0.015617   0.184286   0.031745  -0.117521  -0.088813
     57      -0.002010   0.029355   0.000798  -0.017790   0.065819  -0.069411
     58      -0.019720   0.101474   0.000248  -0.003300   0.011310  -0.020039
     59      -0.153098  -0.013411  -0.000438   0.001007  -0.002219   0.003498
     60       0.620097  -0.100399   0.001979  -0.022157   0.080505  -0.082855
     61       0.064358  -0.155400  -0.000079  -0.003057   0.013820  -0.009021
     62       0.163068   0.076002   0.000492  -0.001266   0.002901  -0.009744
     63      -0.612462  -0.102753  -0.000401  -0.020381   0.081719  -0.083204
     64      -0.017680  -0.168583  -0.000010  -0.002994   0.012024  -0.005701
     65       0.192181  -0.031730   0.000201   0.002082  -0.009199   0.014540
     66       0.002487   0.464972   0.002134  -0.033608   0.119185  -0.170503
     67       0.039970   0.026641   0.000179  -0.001358   0.004448  -0.006141
     68       0.315660  -0.010110   0.000583  -0.000156  -0.003076   0.003819
     69      -0.001169   0.230360  -0.001619   0.058194  -0.111340   0.301286
     70       0.001731  -0.125179   0.000800  -0.036480   0.080664  -0.185762
     71       0.007307   0.005735  -0.002165   0.016496  -0.001211   0.016209
                 42         43         44         45         46         47    
      0      -0.009312  -0.086664   0.018679   0.074273   0.161153   0.053833
      1       0.010846   0.002950  -0.117402   0.052356   0.246408   0.003747
      2       0.000656   0.002350   0.015241  -0.008600  -0.035920  -0.002152
      3      -0.041237   0.028820  -0.231126   0.000727   0.011344  -0.125225
      4       0.001327   0.069208  -0.159884  -0.043965  -0.136204  -0.000521
      5      -0.022832  -0.011726   0.022625   0.005232   0.012896  -0.001063
      6      -0.022310  -0.098472   0.040691   0.021042  -0.014098   0.060932
      7      -0.009459   0.004527   0.012507   0.174435   0.036945  -0.009009
      8       0.003064   0.001463  -0.003840  -0.022516  -0.005053   0.000576
      9      -0.051823   0.043056  -0.038074  -0.088234   0.101434  -0.040322
     10      -0.031062   0.047282  -0.070480  -0.082464  -0.002025   0.038672
     11       0.004259  -0.007390   0.009848   0.012318  -0.001510  -0.004323
     12      -0.046711   0.802913   0.042309   0.605737   0.009781   0.129880
     13      -0.036058  -0.163550  -0.097562  -0.284308   0.025412  -0.005944
     14       0.007687   0.004945   0.012702   0.024893  -0.003202  -0.001438
     15       0.015642  -0.019157  -0.071291  -0.054298  -0.054735   0.105234
     16       0.038164   0.022360   0.179510   0.091494  -0.059108  -0.018546
     17      -0.003283  -0.002878  -0.016534  -0.011882   0.010416   0.000783
     18       0.031005   0.033130   0.156522  -0.014547   0.058534  -0.026833
     19      -0.010875  -0.010826  -0.085028  -0.060262   0.015809   0.018341
     20      -0.000355   0.000491   0.006489   0.009376  -0.004701  -0.002086
     21       0.061719  -0.136154   0.072874   0.001827  -0.139481  -0.040506
     22       0.062455  -0.104080   0.060606   0.037703  -0.132697  -0.014213
     23      -0.008193   0.017052  -0.009259  -0.005118   0.020840   0.003009
     24       0.004061   0.035445  -0.028019   0.024231   0.009730   0.014234
     25      -0.018095  -0.010602   0.023764  -0.031283   0.004241  -0.005943
     26       0.002029   0.000515  -0.002480   0.003567  -0.000976   0.000424
     27       0.000875  -0.014175   0.031955   0.006608   0.004846   0.006586
     28      -0.073930  -0.056533   0.117091   0.011072   0.017876  -0.002888
     29       0.050662   0.007788  -0.010582   0.001137  -0.012064   0.001283
     30      -0.012465   0.100941   0.095284  -0.053402  -0.109504   0.011603
     31      -0.027830   0.027459   0.019942  -0.017939  -0.046533  -0.006673
     32       0.003338  -0.008004  -0.006290   0.004538   0.010195   0.000252
     33      -0.000311   0.008073  -0.018619  -0.000019  -0.013404  -0.005312
     34       0.115820   0.034283  -0.040238  -0.007486  -0.008108  -0.000972
     35      -0.071899  -0.001694  -0.016648  -0.003126  -0.018740  -0.011577
     36      -0.193549  -0.047682   0.057078   0.009287   0.027969   0.004153
     37      -0.342806  -0.102785   0.155944   0.022261   0.127085   0.042060
     38      -0.059429  -0.024487   0.065533   0.013905   0.115628   0.046977
     39       0.292156   0.045248  -0.004802  -0.008613   0.118167   0.045183
     40       0.279581   0.057111  -0.028225  -0.009250   0.045031   0.021948
     41       0.561352   0.096249  -0.007558  -0.013213   0.167699   0.072678
     42      -0.075388  -0.035347   0.097809  -0.006146   0.128455   0.047226
     43      -0.388775  -0.106990   0.167121   0.010199   0.090171   0.021210
     44      -0.172628  -0.048408   0.095010  -0.005696   0.099312   0.029090
     45       0.028090  -0.069859  -0.077547   0.031485   0.071287   0.008804
     46       0.032390  -0.013306  -0.021442  -0.004754  -0.007415  -0.013262
     47      -0.005666   0.004614   0.006146  -0.001088  -0.002503   0.000981
     48       0.145569  -0.149226  -0.206103  -0.009858  -0.036840  -0.096373
     49      -0.119956   0.102800   0.152217   0.039160   0.111002   0.116571
     50       0.004715   0.001597  -0.001352  -0.005468  -0.014216  -0.006978
     51      -0.141179   0.220718   0.213831  -0.104792  -0.259917  -0.083021
     52      -0.017127   0.021139   0.042149   0.000681   0.019465   0.061491
     53      -0.021654   0.010743   0.025809   0.005722   0.021233   0.042379
     54      -0.139025   0.229989   0.219910  -0.107936  -0.270595  -0.090991
     55      -0.006308   0.002179   0.018811   0.004187   0.027097   0.050183
     56       0.043315  -0.040471  -0.059231   0.007198   0.006385  -0.044310
     57       0.014127   0.033443  -0.008046   0.009692   0.008888  -0.148891
     58      -0.004050   0.003986  -0.007209  -0.060121   0.001714  -0.022710
     59      -0.000379  -0.001127   0.001340   0.007386  -0.000023   0.004798
     60       0.020414   0.062912  -0.033945  -0.009328  -0.031319   0.478702
     61       0.009101   0.037393  -0.003222   0.110647   0.009469   0.161012
     62      -0.004842  -0.006274  -0.012782  -0.107226  -0.025642   0.223675
     63       0.016599   0.062875  -0.032378  -0.005849  -0.029930   0.471681
     64       0.010973   0.038417  -0.000729   0.135298   0.014581   0.100551
     65       0.003118  -0.005022   0.013657   0.076606   0.023122  -0.270569
     66       0.000555   0.073793  -0.055784  -0.221200  -0.025572   0.465372
     67      -0.001086   0.002234  -0.000061  -0.015519   0.007817  -0.118767
     68       0.001935  -0.000649  -0.000374   0.006302  -0.001787   0.010145
     69      -0.187514  -0.193833  -0.633909   0.489494  -0.630042   0.105810
     70       0.108497   0.112766   0.345504  -0.324486   0.380264  -0.056680
     71      -0.004735  -0.008678  -0.033551   0.027889  -0.035233   0.007228
                 48         49         50         51         52         53    
      0      -0.107730  -0.134100   0.008601  -0.000765  -0.013991   0.014084
      1       0.038355   0.058808   0.002368   0.000187  -0.005124  -0.006012
      2      -0.001134  -0.002364  -0.000744   0.000411   0.001337  -0.000347
      3       0.183768  -0.040381   0.034369  -0.002236   0.017411  -0.011055
      4      -0.059767  -0.116843   0.028872  -0.002194   0.024166   0.009851
      5       0.008237   0.012977  -0.003865  -0.000369  -0.003230  -0.000238
      6      -0.054566   0.041876  -0.007848   0.001243  -0.023676  -0.003282
      7       0.076876   0.095583  -0.051636   0.004974  -0.001674   0.000914
      8      -0.009508  -0.012651   0.007520   0.015974   0.000740   0.000054
      9       0.055896  -0.051610  -0.008421  -0.000157   0.012852   0.004335
     10      -0.087020   0.001203   0.016843  -0.000617  -0.008576  -0.001652
     11       0.010246   0.000693  -0.002013  -0.000109   0.000866   0.000144
     12      -0.161983   0.173230  -0.010535   0.002642  -0.022784  -0.003291
     13      -0.039039  -0.059125   0.019494  -0.001699  -0.001936  -0.000507
     14       0.007973   0.005425  -0.002585  -0.001861   0.000751   0.000135
     15      -0.140128   0.153576  -0.025875   0.002027  -0.008940   0.001713
     16       0.024606  -0.166023   0.076208  -0.004621   0.015640  -0.002631
     17      -0.000888   0.019330  -0.009821  -0.001207  -0.002203   0.000255
     18       0.032079  -0.057579   0.001537  -0.000355   0.000561   0.000886
     19      -0.027036   0.071149  -0.022687   0.001472  -0.006737   0.000059
     20       0.003163  -0.009077   0.003498   0.000133   0.001071   0.000028
     21       0.078467   0.019956  -0.014507   0.000196   0.033790   0.008935
     22       0.019970   0.035257   0.002894   0.000315  -0.024110  -0.013733
     23      -0.004654  -0.004692  -0.000180  -0.000493   0.002334   0.001592
     24      -0.028052   0.017486   0.007801   0.000033  -0.018278  -0.007854
     25       0.009498  -0.028123  -0.006930  -0.000081   0.019073   0.009617
     26      -0.000591   0.003224   0.000771   0.000150  -0.002257  -0.001130
     27      -0.008091   0.007827  -0.018076   0.001039  -0.008024  -0.006785
     28       0.015746   0.030958  -0.030605   0.001798  -0.017564   0.003479
     29      -0.005955  -0.010186  -0.012661   0.000957  -0.006390   0.001585
     30      -0.020878   0.035362  -0.008919   0.000685  -0.002949  -0.007311
     31       0.003971  -0.000263   0.004823  -0.000289  -0.011844   0.000701
     32       0.000506  -0.001381  -0.000098  -0.000143   0.003136   0.001062
     33       0.001552  -0.027783  -0.039596   0.002347  -0.010508  -0.049638
     34      -0.007894  -0.035834  -0.038315   0.002240  -0.023491   0.027939
     35       0.005253  -0.046622  -0.044309   0.002279  -0.023808   0.013805
     36       0.008893   0.054482   0.082535  -0.005076   0.029228   0.065567
     37       0.003683   0.246173   0.373808  -0.021828   0.129271   0.314279
     38      -0.015570   0.173295   0.262589  -0.013988   0.103748   0.149393
     39      -0.028482   0.159059   0.300650  -0.017772   0.051772   0.542060
     40      -0.012215   0.073639   0.050809  -0.002398   0.049072  -0.138978
     41      -0.018296   0.342803   0.325870  -0.017526   0.227021  -0.389637
     42      -0.019450   0.181594   0.245518  -0.013394   0.102098   0.102376
     43       0.033124   0.236183   0.169315  -0.009156   0.183804  -0.579601
     44      -0.004516   0.134681   0.180343  -0.010030   0.080118   0.046102
     45      -0.018361  -0.049856  -0.005177   0.000264  -0.005042  -0.007871
     46       0.034183   0.048781   0.015616  -0.000761  -0.045359   0.002172
     47      -0.002710  -0.002453  -0.001744  -0.000352   0.017386   0.004301
     48       0.201121   0.220625   0.010060  -0.000688   0.140491   0.045339
     49      -0.237842  -0.284796  -0.007260   0.001756  -0.235545  -0.073727
     50       0.014185   0.020673   0.004138   0.004648  -0.111532  -0.039799
     51       0.168618   0.257058   0.043711   0.000265  -0.047486   0.022971
     52      -0.152917  -0.162265  -0.139797   0.007395   0.493145   0.005811
     53      -0.104903  -0.123245  -0.083529   0.003926   0.288823   0.002912
     54       0.186123   0.273791   0.050560  -0.005683   0.056443   0.074109
     55      -0.123446  -0.129786  -0.115412   0.004284   0.454992   0.022384
     56       0.114736   0.122908   0.109458  -0.004155  -0.434003  -0.022226
     57      -0.086235   0.012899   0.008005   0.000357   0.004393  -0.000822
     58      -0.027299  -0.037530   0.042565   0.004880  -0.009227  -0.011002
     59       0.005225   0.004381  -0.002120   0.054259   0.001405   0.001596
     60       0.398938  -0.151468   0.137250   0.224760  -0.033940  -0.043654
     61       0.215188   0.097204  -0.234093   0.429840   0.083331   0.085371
     62       0.113004  -0.173495   0.244350  -0.117086  -0.078246  -0.083347
     63       0.393597  -0.145334   0.102604  -0.235823  -0.035047  -0.043545
     64       0.174520   0.140406  -0.340921  -0.418460   0.094791   0.100009
     65      -0.174993   0.148260  -0.181498   0.015207   0.056132   0.060837
     66       0.414128  -0.086886  -0.231136  -0.002734   0.091410   0.089438
     67      -0.101303  -0.015323   0.065321  -0.092858  -0.020882  -0.022990
     68       0.003391   0.005344  -0.049353  -0.711444  -0.003219  -0.001317
     69      -0.124942  -0.086581   0.150149  -0.007776   0.048260   0.002476
     70       0.062560   0.076932  -0.098902   0.004620  -0.032578  -0.001605
     71      -0.009302  -0.005995   0.007489  -0.003876   0.002520   0.000257
                 54         55         56         57         58         59    
      0      -0.001426   0.005660  -0.131579  -0.039328   0.116503   0.190341
      1      -0.004908  -0.038893  -0.031752  -0.009169  -0.031502  -0.223174
      2       0.000291   0.004559   0.008400   0.002816  -0.000053   0.019868
      3       0.002866   0.004339   0.070076   0.023470   0.014938  -0.017191
      4       0.009547   0.052520  -0.034106  -0.008466   0.023077   0.316915
      5      -0.000663  -0.006338   0.004315   0.002416  -0.002955  -0.035244
      6      -0.007335  -0.028774   0.018073   0.001942   0.073458   0.122997
      7      -0.002406  -0.027643   0.056631   0.013886  -0.084999   0.217293
      8       0.000280   0.004196  -0.007634  -0.002074   0.009338  -0.028451
      9       0.006029   0.035023   0.008345   0.003401   0.020860  -0.066652
     10      -0.002767  -0.008887  -0.029636  -0.008704   0.013657  -0.036992
     11       0.000018   0.000437   0.003625   0.001114  -0.002045   0.005700
     12      -0.014158  -0.101680  -0.065010  -0.021710  -0.204272   0.199571
     13       0.001987   0.026646  -0.006727  -0.001272   0.092363  -0.110834
     14       0.000277  -0.001702   0.001795   0.000447  -0.009774   0.010983
     15      -0.002535  -0.012529  -0.030334  -0.008026  -0.074097  -0.200679
     16       0.005047   0.029932  -0.067269  -0.015518   0.041139  -0.316773
     17      -0.000555  -0.003917   0.009386   0.002206  -0.003500   0.043694
     18       0.000402   0.002862   0.000953  -0.001425   0.019553   0.063786
     19      -0.002060  -0.010350   0.016165   0.003843  -0.011664   0.039506
     20       0.000251   0.001572  -0.002374  -0.000385   0.001305  -0.007107
     21       0.007239   0.002772  -0.055474  -0.012315  -0.283228   0.064230
     22      -0.005585  -0.003212   0.140479   0.037541   0.251834   0.009233
     23       0.000194   0.000352  -0.016961  -0.004766  -0.026264  -0.002876
     24      -0.004796  -0.009166   0.053873   0.013552   0.151423  -0.027282
     25       0.005047   0.009280  -0.071358  -0.018639  -0.161652   0.037340
     26       0.000257  -0.001055   0.008134   0.002165   0.017741  -0.004133
     27      -0.002607  -0.009409  -0.002581  -0.000871  -0.001323  -0.009977
     28      -0.004947  -0.024295   0.013423   0.010661  -0.006420  -0.057181
     29      -0.001578  -0.005894   0.000836  -0.010730   0.000072  -0.001799
     30       0.000284   0.018828   0.073752   0.020556  -0.057180  -0.058517
     31      -0.002186   0.009615   0.003279   0.001434   0.012861   0.027152
     32      -0.008232  -0.001303  -0.004282  -0.001397   0.001599  -0.000150
     33      -0.005819  -0.011647  -0.020024   0.003859   0.003949  -0.011730
     34      -0.004550  -0.025369  -0.017489   0.031903  -0.002394  -0.019781
     35      -0.005324  -0.024788   0.017120  -0.047277   0.000055  -0.018979
     36       0.012002   0.033055   0.138919  -0.247301  -0.008456   0.010171
     37       0.053552   0.140689   0.266764  -0.307968  -0.034888   0.089953
     38       0.035670   0.102402  -0.190819   0.578672  -0.016111   0.094327
     39       0.046727   0.060214   0.282689  -0.286249  -0.048300   0.034164
     40       0.004336   0.051132  -0.029585   0.001844   0.007623   0.028752
     41       0.036176   0.242859   0.025097  -0.162980   0.023338   0.168342
     42       0.032558   0.104008  -0.160723   0.479743  -0.005797   0.115110
     43       0.013398   0.195649  -0.011546  -0.186347   0.044442   0.138753
     44       0.023553   0.081873  -0.094936   0.291401  -0.001397   0.084340
     45      -0.003061   0.026737   0.057175   0.014424  -0.058716  -0.013355
     46      -0.015218   0.005165  -0.041896  -0.010096   0.012856  -0.006416
     47      -0.060434   0.004123   0.001382   0.000278   0.001908   0.001325
     48       0.058825  -0.216583  -0.293055  -0.075066   0.294558   0.004185
     49       0.078892   0.280196   0.403765   0.103941  -0.422932  -0.037943
     50       0.721727  -0.098489  -0.031301  -0.008094   0.037665   0.005369
     51       0.427495  -0.206567  -0.354062  -0.090450   0.352825   0.089877
     52       0.224608  -0.222687   0.175827   0.041353   0.048731  -0.073403
     53       0.059219  -0.099868   0.138625   0.033315  -0.009333  -0.039072
     54      -0.440779  -0.097441  -0.373014  -0.094695   0.346120   0.095875
     55      -0.080198  -0.157391   0.141658   0.033025   0.040872  -0.064305
     56       0.061063   0.154538  -0.127740  -0.029574  -0.050526   0.043389
     57       0.000969   0.002224  -0.004910  -0.000205  -0.025227  -0.028621
     58      -0.005614  -0.032428   0.002952   0.000438  -0.008324  -0.019074
     59       0.000493   0.004413  -0.000395  -0.000134   0.001456   0.002976
     60      -0.026620  -0.164979   0.065549   0.013017  -0.113289   0.088532
     61       0.045995   0.293427  -0.076065  -0.016791   0.154898  -0.036299
     62      -0.047286  -0.294580   0.087841   0.017921  -0.151197   0.076080
     63      -0.022756  -0.161212   0.065045   0.013721  -0.109477   0.085480
     64       0.060529   0.351425  -0.092963  -0.019007   0.187694  -0.055785
     65       0.034919   0.217254  -0.068169  -0.013671   0.111193  -0.067004
     66       0.054892   0.341831  -0.123452  -0.028523   0.254113  -0.187667
     67      -0.012169  -0.078081   0.020302   0.004859  -0.051368   0.008190
     68       0.004079  -0.000425   0.001567   0.001278   0.002535   0.000435
     69       0.015041   0.076236  -0.126359  -0.015167  -0.022311  -0.496311
     70      -0.009916  -0.049333   0.082678   0.010143   0.015235   0.308434
     71       0.001123   0.004279  -0.007918  -0.003280  -0.002347  -0.024990
                 60         61         62         63         64         65    
      0       0.092903  -0.000275   0.000435   0.002483   0.000004   0.000303
      1      -0.090110  -0.000029   0.000424   0.000544  -0.000003   0.000208
      2       0.008180   0.000016  -0.000025  -0.000181  -0.000015  -0.000024
      3      -0.187440   0.000088  -0.000313  -0.000712  -0.000002  -0.000600
      4       0.056168  -0.000031  -0.001606  -0.000021   0.000010  -0.000550
      5      -0.005806   0.000003   0.000139   0.000031   0.000071   0.000272
      6      -0.355405  -0.000034   0.000073  -0.000052   0.000028  -0.000056
      7       0.244406  -0.000019  -0.000101  -0.000134   0.000035   0.000052
      8      -0.024783   0.000013   0.000035   0.000014   0.000336  -0.000023
      9       0.347298  -0.000832   0.000046  -0.000026  -0.000000   0.000007
     10      -0.225940  -0.000204   0.000132  -0.000258   0.000034  -0.000051
     11       0.022375   0.000042  -0.000025   0.000035   0.000266   0.000003
     12      -0.507403   0.003250  -0.000203   0.000291  -0.000007   0.000187
     13      -0.018522   0.007951  -0.000626   0.002144  -0.000015   0.000479
     14       0.011108  -0.001059   0.000104  -0.000281  -0.000239  -0.000110
     15       0.192252   0.000240   0.000122   0.000378   0.000006  -0.000010
     16      -0.008063  -0.001025   0.000448   0.000159  -0.000027  -0.000150
     17      -0.002065   0.000123  -0.000029  -0.000012  -0.000228  -0.000032
     18      -0.037264  -0.000255  -0.000005  -0.000115  -0.000007  -0.000017
     19      -0.001125   0.000147  -0.000271   0.000017  -0.000003  -0.000086
     20       0.000639  -0.000015   0.000023  -0.000002  -0.000023   0.000030
     21      -0.094070   0.000113  -0.000080  -0.000540   0.000004  -0.000043
     22       0.066530  -0.000047  -0.000183   0.000024   0.000010  -0.000057
     23      -0.006033   0.000004   0.000026   0.000015   0.000069   0.000041
     24      -0.002469   0.000070  -0.000026   0.000533  -0.000002  -0.000005
     25      -0.010712  -0.000021   0.000106   0.000109  -0.000001   0.000030
     26       0.001393   0.000001  -0.000011  -0.000042  -0.000015  -0.000007
     27       0.008591   0.000087   0.001209   0.000037  -0.000002   0.000102
     28      -0.005184   0.000155   0.001725   0.000087  -0.000001   0.000527
     29       0.004477   0.000040   0.001377  -0.000001   0.000004   0.000410
     30       0.004749   0.000199  -0.000246  -0.002844  -0.000002  -0.000048
     31       0.011568   0.000025  -0.000235   0.000945  -0.000000  -0.000319
     32      -0.001286  -0.000014  -0.000082   0.000071   0.000003  -0.000176
     33       0.000141   0.000004   0.000566  -0.000161   0.000001   0.084126
     34       0.001427   0.000253   0.011323  -0.000040   0.000006   0.008696
     35      -0.003868   0.000948   0.046140  -0.000761   0.000001  -0.038951
     36      -0.002271  -0.009886  -0.441767   0.007721  -0.000015  -0.640417
     37      -0.003664   0.004120   0.183184  -0.003719   0.000008   0.283291
     38      -0.004910  -0.001552  -0.071995   0.001006  -0.000001  -0.125776
     39       0.001146  -0.000652  -0.031110   0.000215  -0.000009  -0.007987
     40       0.008139  -0.009045  -0.396572   0.004441  -0.000081  -0.328197
     41       0.020204   0.002908   0.121506  -0.001193   0.000021   0.091627
     42       0.001206   0.009889   0.448318  -0.006272   0.000028  -0.349797
     43       0.003122   0.001414   0.063779  -0.000766   0.000002  -0.056007
     44      -0.005430  -0.013545  -0.620524   0.008706  -0.000050   0.492230
     45      -0.023318   0.000165  -0.000432  -0.034865   0.000010  -0.000045
     46       0.005018  -0.000067   0.000234   0.023104  -0.000004   0.000027
     47       0.000839  -0.000010  -0.000001   0.000361   0.000015  -0.000008
     48       0.024296  -0.002905   0.006797   0.451825  -0.000098   0.000218
     49      -0.059779  -0.002351   0.005519   0.353164  -0.000074   0.000189
     50       0.005085   0.000505  -0.001165  -0.076815   0.000024  -0.000009
     51       0.090055  -0.000035   0.000124   0.024323  -0.000025   0.000122
     52      -0.023493   0.001400  -0.003571  -0.262911   0.000140  -0.000314
     53      -0.022818  -0.002934   0.007253   0.504752  -0.000247   0.000499
     54       0.094767   0.000349  -0.000748  -0.041465   0.000008   0.000075
     55      -0.018942   0.002143  -0.005560  -0.389236  -0.000023  -0.000563
     56       0.014734   0.002528  -0.006328  -0.430691  -0.000017  -0.000531
     57       0.059505   0.051358  -0.001157   0.000331   0.001184  -0.000284
     58      -0.007464  -0.007236   0.000281  -0.000044   0.011392   0.003108
     59      -0.000187   0.000454  -0.000033   0.000022   0.091265  -0.000385
     60       0.197913  -0.264189   0.005994  -0.001753   0.307335   0.004299
     61      -0.089128   0.315480  -0.006987   0.001815  -0.358548  -0.004576
     62       0.134929   0.486915  -0.010811   0.002891  -0.524472  -0.007905
     63       0.192671  -0.281783   0.006421  -0.001997  -0.322478   0.004523
     64      -0.121116   0.186928  -0.004178   0.001140   0.216940  -0.002458
     65      -0.114287  -0.546032   0.012204  -0.003462  -0.584884   0.008591
     66      -0.246327  -0.060842   0.001425  -0.000430   0.000744  -0.004950
     67       0.043889  -0.413835   0.008231  -0.002472   0.005303  -0.030128
     68      -0.001807   0.053267  -0.001080   0.000324   0.016852   0.003885
     69       0.193156  -0.000466  -0.001214   0.000646  -0.000000  -0.000508
     70      -0.134072   0.001100   0.005270  -0.000026  -0.000037   0.001431
     71       0.015521  -0.000190  -0.000731   0.000010  -0.000125  -0.000591
                 66         67         68         69         70         71    
      0       0.000021   0.000078  -0.000418   0.000616   0.000159  -0.000640
      1       0.000039   0.000121   0.000123  -0.000346   0.000258   0.000531
      2      -0.000005   0.000030  -0.000473  -0.000231  -0.000047  -0.000085
      3       0.000098   0.000255  -0.000000   0.000014  -0.000104   0.001119
      4      -0.000032   0.000729  -0.000044   0.000102   0.000225  -0.001435
      5       0.000005   0.000142   0.000131   0.000065  -0.000021   0.000104
      6       0.001154   0.000009   0.000000  -0.000000  -0.003352   0.000097
      7      -0.000786  -0.000017  -0.000085   0.000132   0.002199  -0.001010
      8       0.000084   0.000007  -0.000031  -0.000040  -0.000226   0.000141
      9       0.000326  -0.000024   0.000007  -0.000029  -0.021857   0.000080
     10       0.001910  -0.000066   0.000100  -0.000107  -0.083237   0.000333
     11      -0.000252   0.000004   0.000138   0.000093   0.010925  -0.000046
     12      -0.006849   0.000132  -0.000280   0.000487   0.267722  -0.000626
     13      -0.017575   0.000552  -0.000837   0.001347   0.951144  -0.002185
     14       0.002316  -0.000116   0.000123  -0.000172  -0.125014   0.000263
     15       0.000405   0.000064  -0.000009   0.000018   0.000294  -0.000498
     16      -0.000049  -0.000009   0.000095  -0.000153   0.001035   0.003582
     17      -0.000001  -0.000047   0.000018   0.000032  -0.000119  -0.000466
     18      -0.000096  -0.000073   0.000041  -0.000073   0.000139   0.029520
     19       0.000089  -0.000036  -0.000015   0.000028  -0.000064   0.052866
     20      -0.000010   0.000019  -0.000008  -0.000004   0.000002  -0.009001
     21      -0.000037  -0.000034  -0.000184   0.000368   0.002553  -0.000141
     22       0.000181   0.000026   0.000087  -0.000188  -0.000258   0.000147
     23      -0.000019   0.000007   0.000073   0.000054  -0.000020  -0.000005
     24      -0.000022   0.000022   0.000227  -0.000538  -0.000342   0.000141
     25      -0.000024  -0.000010   0.000023  -0.000215   0.000252  -0.000160
     26       0.000004   0.000002  -0.000431  -0.000174  -0.000024   0.000017
     27      -0.000024  -0.000166   0.000008  -0.000002  -0.000022  -0.000473
     28       0.000002   0.000112  -0.000011   0.000020  -0.000042   0.000312
     29       0.000010  -0.000046  -0.000016  -0.000002  -0.000013  -0.000139
     30      -0.000022   0.000001  -0.000076   0.000202  -0.000141   0.000325
     31      -0.000005  -0.000214  -0.000260   0.000364  -0.000078   0.000027
     32      -0.000006  -0.000113  -0.000200  -0.000234   0.000013  -0.000016
     33       0.002869   0.027344  -0.000273   0.000395  -0.000007   0.000287
     34       0.000327  -0.084003   0.000795  -0.001198   0.000068   0.000378
     35      -0.001262   0.035198  -0.000308   0.000472   0.000031   0.000603
     36      -0.022216  -0.467173   0.004493  -0.006550  -0.000084  -0.003303
     37       0.009781   0.188647  -0.001854   0.002592   0.000057  -0.000146
     38      -0.004389  -0.074748   0.000735  -0.001179  -0.000046  -0.002135
     39      -0.000321   0.058196  -0.000559   0.000817  -0.000063  -0.000046
     40      -0.011604   0.806901  -0.007623   0.011581  -0.000819  -0.000957
     41       0.003220  -0.245956   0.002316  -0.003507   0.000177   0.000031
     42      -0.011477   0.082070  -0.000659   0.000901   0.000186   0.001241
     43      -0.001850  -0.002819   0.000031  -0.000055   0.000020  -0.000381
     44       0.016121  -0.097572   0.000757  -0.001009  -0.000275  -0.002307
     45      -0.000055   0.000778   0.031737  -0.043179   0.000239  -0.000137
     46      -0.000092   0.001402   0.048255  -0.063077   0.000040  -0.000003
     47       0.000014  -0.000110   0.076338   0.057717  -0.000016   0.000010
     48       0.000699  -0.009771  -0.307185   0.551660  -0.002159   0.000750
     49       0.000547  -0.007726  -0.240879   0.434783  -0.001483   0.000425
     50      -0.000118   0.001717   0.065422  -0.087055   0.000345  -0.000107
     51      -0.000027   0.000604  -0.008984  -0.035339  -0.000120   0.000288
     52       0.000205  -0.003149   0.212239   0.317998   0.000433  -0.000071
     53      -0.000383   0.006347  -0.368341  -0.621647  -0.000545  -0.000190
     54       0.000026  -0.000340  -0.057600  -0.007619  -0.000059   0.000298
     55       0.000316  -0.006093  -0.544281   0.000487   0.000491  -0.000018
     56       0.000345  -0.006892  -0.594742   0.028284   0.000362   0.000146
     57       0.007842   0.000016  -0.000004   0.000006  -0.000317   0.000055
     58      -0.091314  -0.000006  -0.000053   0.000086  -0.001723   0.000060
     59       0.011254   0.000006  -0.000030  -0.000030   0.000211  -0.000007
     60      -0.123304  -0.000091  -0.000025  -0.000035   0.001184  -0.000351
     61       0.131526   0.000061   0.000088   0.000014   0.000648   0.000179
     62       0.227895   0.000105   0.000139   0.000009   0.000191   0.000040
     63      -0.129285  -0.000124   0.000031   0.000005   0.001205  -0.000347
     64       0.070326   0.000056  -0.000027  -0.000027   0.000536   0.000160
     65      -0.247550  -0.000182   0.000073   0.000114  -0.000289  -0.000063
     66       0.145621  -0.000011   0.000110  -0.000194   0.005637   0.000003
     67       0.887844  -0.000033   0.000560  -0.000975   0.020249  -0.000879
     68      -0.114430   0.000005  -0.000067   0.000130  -0.002679   0.000109
     69      -0.000676   0.000497  -0.000184   0.000337  -0.000840  -0.468964
     70      -0.000288   0.000931  -0.000361   0.000676  -0.002523  -0.868835
     71       0.000017  -0.000389   0.000117  -0.000095   0.000394   0.146294


-----------
IR SPECTRUM
-----------

 Mode   freq       eps      Int      T**2         TX        TY        TZ
       cm**-1   L/(mol*cm) km/mol    a.u.
----------------------------------------------------------------------------
  6:     31.53   0.002357   11.91  0.023326  (-0.019933 -0.018116 -0.150334)
  7:     78.11   0.000758    3.83  0.003030  (-0.048983 -0.005497  0.024504)
  8:    108.23   0.000197    0.99  0.000567  (-0.003935 -0.020075  0.012204)
  9:    123.27   0.000218    1.10  0.000552  ( 0.012235 -0.007612  0.018550)
 10:    141.00   0.000022    0.11  0.000048  ( 0.003515  0.005857 -0.001100)
 11:    154.85   0.000169    0.85  0.000341  ( 0.017477 -0.001198  0.005829)
 12:    175.03   0.000473    2.39  0.000843  ( 0.001639 -0.017585 -0.023043)
 13:    209.66   0.000025    0.13  0.000038  (-0.001416 -0.005258 -0.002862)
 14:    229.51   0.000194    0.98  0.000264  ( 0.004244  0.013118 -0.008592)
 15:    244.52   0.001730    8.74  0.002208  ( 0.019901  0.042551 -0.001256)
 16:    277.57   0.000187    0.95  0.000211  ( 0.012750 -0.006600  0.002133)
 17:    310.47   0.004196   21.20  0.004217  ( 0.058303 -0.028558 -0.001574)
 18:    354.49   0.002322   11.74  0.002044  ( 0.015228  0.042571 -0.000226)
 19:    371.10   0.000182    0.92  0.000153  ( 0.003733  0.009726  0.006643)
 20:    381.09   0.000324    1.64  0.000266  ( 0.003616  0.003787 -0.015432)
 21:    404.70   0.002892   14.62  0.002230  ( 0.007258 -0.002299 -0.046606)
 22:    435.96   0.003982   20.12  0.002850  (-0.051919 -0.012379  0.001215)
 23:    483.13   0.000697    3.52  0.000450  (-0.009838  0.004540 -0.018239)
 24:    563.53   0.000727    3.68  0.000403  ( 0.009282  0.011459 -0.013614)
 25:    614.20   0.008430   42.60  0.004283  ( 0.000972 -0.027273 -0.059486)
 26:    616.65   0.022632  114.37  0.011453  (-0.002539  0.002621  0.106958)
 27:    671.65   0.002567   12.97  0.001193  ( 0.013594 -0.027305 -0.016194)
 28:    675.98   0.005904   29.84  0.002725  (-0.038782  0.023222 -0.026118)
 29:    704.96   0.005923   29.93  0.002622  (-0.028889 -0.042131  0.003477)
 30:    719.39   0.000237    1.20  0.000103  ( 0.006593  0.007092  0.002984)
 31:    873.30   0.005107   25.81  0.001825  ( 0.001553  0.005894  0.042283)
 32:    897.54   0.002253   11.39  0.000784  ( 0.004352  0.009939 -0.025803)
 33:    947.06   0.004496   22.72  0.001481  ( 0.007301 -0.012583  0.035635)
 34:   1030.90   0.020514  103.67  0.006210  ( 0.073288  0.013328  0.025711)
 35:   1041.32   0.007300   36.89  0.002188  ( 0.045120  0.000427  0.012316)
 36:   1069.03   0.000913    4.61  0.000266  (-0.001076  0.002205  0.016136)
 37:   1104.52   0.061516  310.88  0.017381  ( 0.021455 -0.127827 -0.024092)
 38:   1168.48   0.000306    1.55  0.000082  ( 0.001946 -0.000919 -0.008782)
 39:   1176.12   0.004463   22.55  0.001184  (-0.034094 -0.003847  0.002628)
 40:   1180.35   0.018618   94.09  0.004922  ( 0.067250 -0.019949 -0.001300)
 41:   1204.45   0.007394   37.36  0.001916  (-0.000675 -0.043691  0.002509)
 42:   1221.84   0.010179   51.44  0.002600  (-0.008431  0.049963 -0.005682)
 43:   1245.35   0.081166  410.18  0.020339  (-0.125975  0.066740  0.003847)
 44:   1252.78   0.065268  329.84  0.016258  (-0.125812  0.013420 -0.015787)
 45:   1330.96   0.028200  142.51  0.006612  ( 0.081143 -0.004515 -0.002699)
 46:   1359.02   0.008534   43.13  0.001960  ( 0.041401 -0.005271 -0.014761)
 47:   1429.99   0.035851  181.18  0.007824  ( 0.075615 -0.045831  0.002361)
 48:   1438.37   0.056702  286.55  0.012302  (-0.104564  0.036855 -0.003173)
 49:   1458.58   0.038107  192.58  0.008153  (-0.009145 -0.089477  0.007949)
 50:   1490.88   0.003312   16.74  0.000693  (-0.021941  0.014428 -0.001910)
 51:   1492.06   0.002014   10.18  0.000421  ( 0.000960 -0.004078 -0.020091)
 52:   1496.06   0.004364   22.05  0.000910  ( 0.026120  0.014115 -0.005359)
 53:   1498.77   0.004996   25.25  0.001040  ( 0.031232 -0.005642 -0.005744)
 54:   1500.30   0.001721    8.69  0.000358  ( 0.005976  0.007267  0.016412)
 55:   1503.67   0.005919   29.91  0.001228  (-0.019450  0.029091 -0.001945)
 56:   1517.59   0.031559  159.49  0.006489  (-0.077097  0.023193 -0.002764)
 57:   1521.36   0.008637   43.65  0.001772  (-0.038770 -0.015526  0.005249)
 58:   1541.08   0.040694  205.65  0.008240  (-0.045923  0.077807 -0.008810)
 59:   1576.96   0.015795   79.82  0.003126  ( 0.055294  0.007963  0.002193)
 60:   1639.05   0.014822   74.90  0.002822  ( 0.046144 -0.026030  0.003889)
 61:   3046.95   0.006700   33.86  0.000686  ( 0.026128  0.001845  0.000261)
 62:   3057.39   0.012328   62.30  0.001258  ( 0.004623  0.025042  0.024695)
 63:   3082.10   0.011819   59.73  0.001197  (-0.033924  0.006525  0.001815)
 64:   3098.26   0.004141   20.93  0.000417  ( 0.000075  0.002557  0.020263)
 65:   3138.97   0.007620   38.51  0.000758  ( 0.024374  0.007335 -0.010469)
 66:   3139.34   0.003916   19.79  0.000389  (-0.001386 -0.019569  0.002085)
 67:   3170.09   0.004998   25.26  0.000492  ( 0.005605 -0.019652  0.008626)
 68:   3171.50   0.005873   29.68  0.000578  ( 0.010441  0.010675  0.018838)
 69:   3172.46   0.006142   31.04  0.000604  (-0.015209 -0.013034  0.014246)
 70:   3204.08   0.001537    7.77  0.000150  (-0.001630 -0.012036  0.001480)
 71:   3593.28   0.051168  258.58  0.004444  (-0.005024 -0.066080  0.007205)

* The epsilon (eps) is given for a Dirac delta lineshape.
** The dipole moment derivative (T) already includes vibrational overlap.

The first frequency considered to be a vibration is 6
The total number of vibrations considered is 66


--------------------------
THERMOCHEMISTRY AT 298.15K
--------------------------

Temperature         ... 298.15 K
Pressure            ... 1.00 atm
Total Mass          ... 183.18 AMU

Throughout the following assumptions are being made:
  (1) The electronic state is orbitally nondegenerate
      but the spin degeneracy is treated
  (2) There are no thermally accessible electronically excited states
  (3) Hindered rotations indicated by low frequency modes are not
      treated as such but are treated as vibrations and this may
      cause some error
  (4) All equations used are the standard statistical mechanics
      equations for an ideal gas
  (5) All vibrations are strictly harmonic

freq.      31.53  E(vib)   ...       0.55 
freq.      78.11  E(vib)   ...       0.49 
freq.     108.23  E(vib)   ...       0.45 
freq.     123.27  E(vib)   ...       0.43 
freq.     141.00  E(vib)   ...       0.41 
freq.     154.85  E(vib)   ...       0.40 
freq.     175.03  E(vib)   ...       0.38 
freq.     209.66  E(vib)   ...       0.34 
freq.     229.51  E(vib)   ...       0.32 
freq.     244.52  E(vib)   ...       0.31 
freq.     277.57  E(vib)   ...       0.28 
freq.     310.47  E(vib)   ...       0.26 
freq.     354.49  E(vib)   ...       0.22 
freq.     371.10  E(vib)   ...       0.21 
freq.     381.09  E(vib)   ...       0.21 
freq.     404.70  E(vib)   ...       0.19 
freq.     435.96  E(vib)   ...       0.17 
freq.     483.13  E(vib)   ...       0.15 
freq.     563.53  E(vib)   ...       0.11 
freq.     614.20  E(vib)   ...       0.10 
freq.     616.65  E(vib)   ...       0.09 
freq.     671.65  E(vib)   ...       0.08 
freq.     675.98  E(vib)   ...       0.08 
freq.     704.96  E(vib)   ...       0.07 
freq.     719.39  E(vib)   ...       0.07 
freq.     873.30  E(vib)   ...       0.04 
freq.     897.54  E(vib)   ...       0.03 
freq.     947.06  E(vib)   ...       0.03 
freq.    1030.90  E(vib)   ...       0.02 
freq.    1041.32  E(vib)   ...       0.02 
freq.    1069.03  E(vib)   ...       0.02 
freq.    1104.52  E(vib)   ...       0.02 
freq.    1168.48  E(vib)   ...       0.01 
freq.    1176.12  E(vib)   ...       0.01 
freq.    1180.35  E(vib)   ...       0.01 
freq.    1204.45  E(vib)   ...       0.01 
freq.    1221.84  E(vib)   ...       0.01 
freq.    1245.35  E(vib)   ...       0.01 
freq.    1252.78  E(vib)   ...       0.01 
freq.    1330.96  E(vib)   ...       0.01 
freq.    1359.02  E(vib)   ...       0.01 
freq.    1429.99  E(vib)   ...       0.00 
freq.    1438.37  E(vib)   ...       0.00 
freq.    1458.58  E(vib)   ...       0.00 
freq.    1490.88  E(vib)   ...       0.00 
freq.    1492.06  E(vib)   ...       0.00 
freq.    1496.06  E(vib)   ...       0.00 
freq.    1498.77  E(vib)   ...       0.00 
freq.    1500.30  E(vib)   ...       0.00 
freq.    1503.67  E(vib)   ...       0.00 
freq.    1517.59  E(vib)   ...       0.00 
freq.    1521.36  E(vib)   ...       0.00 
freq.    1541.08  E(vib)   ...       0.00 
freq.    1576.96  E(vib)   ...       0.00 
freq.    1639.05  E(vib)   ...       0.00 
freq.    3046.95  E(vib)   ...       0.00 
freq.    3057.39  E(vib)   ...       0.00 
freq.    3082.10  E(vib)   ...       0.00 
freq.    3098.26  E(vib)   ...       0.00 
freq.    3138.97  E(vib)   ...       0.00 
freq.    3139.34  E(vib)   ...       0.00 
freq.    3170.09  E(vib)   ...       0.00 
freq.    3171.50  E(vib)   ...       0.00 
freq.    3172.46  E(vib)   ...       0.00 
freq.    3204.08  E(vib)   ...       0.00 
freq.    3593.28  E(vib)   ...       0.00 

------------
INNER ENERGY
------------

The inner energy is: U= E(el) + E(ZPE) + E(vib) + E(rot) + E(trans)
    E(el)   - is the total energy from the electronic structure calculation
              = E(kin-el) + E(nuc-el) + E(el-el) + E(nuc-nuc)
    E(ZPE)  - the the zero temperature vibrational energy from the frequency calculation
    E(vib)  - the the finite temperature correction to E(ZPE) due to population
              of excited vibrational states
    E(rot)  - is the rotational thermal energy
    E(trans)- is the translational thermal energy

Summary of contributions to the inner energy U:
Electronic energy                ...   -650.05670610 Eh
Zero point energy                ...      0.18945872 Eh     118.89 kcal/mol
Thermal vibrational correction   ...      0.01063531 Eh       6.67 kcal/mol
Thermal rotational correction    ...      0.00141627 Eh       0.89 kcal/mol
Thermal translational correction ...      0.00141627 Eh       0.89 kcal/mol
-----------------------------------------------------------------------
Total thermal energy                   -649.85377953 Eh


Summary of corrections to the electronic energy:
(perhaps to be used in another calculation)
Total thermal correction                  0.01346785 Eh       8.45 kcal/mol
Non-thermal (ZPE) correction              0.18945872 Eh     118.89 kcal/mol
-----------------------------------------------------------------------
Total correction                          0.20292657 Eh     127.34 kcal/mol


--------
ENTHALPY
--------

The enthalpy is H = U + kB*T
                kB is Boltzmann's constant
Total free energy                 ...   -649.85377953 Eh 
Thermal Enthalpy correction       ...      0.00094421 Eh       0.59 kcal/mol
-----------------------------------------------------------------------
Total Enthalpy                    ...   -649.85283532 Eh


Note: Only C1 symmetry has been detected, increase convergence thresholds 
      if your molecule has a higher symmetry. Symmetry factor of 1.0 is   
      used for the rotational entropy correction. 
 

Note: Rotational entropy computed according to Herzberg 
Infrared and Raman Spectra, Chapter V,1, Van Nostrand Reinhold, 1945 
Point Group:  C1, Symmetry Number:   1  
Rotational constants in cm-1:     0.034560     0.025042     0.015024 

Vibrational entropy computed according to the QRRHO of S. Grimme
Chem.Eur.J. 2012 18 9955


-------
ENTROPY
-------

The entropy contributions are T*S = T*(S(el)+S(vib)+S(rot)+S(trans))
     S(el)   - electronic entropy
     S(vib)  - vibrational entropy
     S(rot)  - rotational entropy
     S(trans)- translational entropy
The entropies will be listed as multiplied by the temperature to get
units of energy

Electronic entropy                ...      0.00065446 Eh      0.41 kcal/mol
Vibrational entropy               ...      0.01865251 Eh     11.70 kcal/mol
Rotational entropy                ...      0.01482199 Eh      9.30 kcal/mol
Translational entropy             ...      0.01972853 Eh     12.38 kcal/mol
-----------------------------------------------------------------------
Final entropy term                ...      0.05385749 Eh     33.80 kcal/mol

In case the symmetry of your molecule has not been determined correctly
or in case you have a reason to use a different symmetry number we print 
out the resulting rotational entropy values for sn=1,12 :
 --------------------------------------------------------
|  sn= 1 | S(rot)=       0.01482199 Eh      9.30 kcal/mol|
|  sn= 2 | S(rot)=       0.01416754 Eh      8.89 kcal/mol|
|  sn= 3 | S(rot)=       0.01378470 Eh      8.65 kcal/mol|
|  sn= 4 | S(rot)=       0.01351308 Eh      8.48 kcal/mol|
|  sn= 5 | S(rot)=       0.01330239 Eh      8.35 kcal/mol|
|  sn= 6 | S(rot)=       0.01313025 Eh      8.24 kcal/mol|
|  sn= 7 | S(rot)=       0.01298470 Eh      8.15 kcal/mol|
|  sn= 8 | S(rot)=       0.01285862 Eh      8.07 kcal/mol|
|  sn= 9 | S(rot)=       0.01274741 Eh      8.00 kcal/mol|
|  sn=10 | S(rot)=       0.01264794 Eh      7.94 kcal/mol|
|  sn=11 | S(rot)=       0.01255795 Eh      7.88 kcal/mol|
|  sn=12 | S(rot)=       0.01247579 Eh      7.83 kcal/mol|
 --------------------------------------------------------


-------------------
GIBBS FREE ENERGY
-------------------

The Gibbs free energy is G = H - T*S

Total enthalpy                    ...   -649.85283532 Eh 
Total entropy correction          ...     -0.05385749 Eh    -33.80 kcal/mol
-----------------------------------------------------------------------
Final Gibbs free energy         ...   -649.90669281 Eh

For completeness - the Gibbs free energy minus the electronic energy
G-E(el)                           ...      0.15001329 Eh     94.13 kcal/mol


Timings for individual modules:

Sum of individual times         ...     1881.242 sec (=  31.354 min)
GTO integral calculation        ...       19.483 sec (=   0.325 min)   1.0 %
SCF iterations                  ...      911.531 sec (=  15.192 min)  48.5 %
SCF Gradient evaluation         ...      327.700 sec (=   5.462 min)  17.4 %
Geometry relaxation             ...        0.885 sec (=   0.015 min)   0.0 %
Analytical frequency calculation...      621.643 sec (=  10.361 min)  33.0 %
                             ****ORCA TERMINATED NORMALLY****
TOTAL RUN TIME: 0 days 0 hours 31 minutes 34 seconds 226 msec
```
