## Supplementary material for "A novel quinone biosynthetic pathway illuminates the evolution of aerobic metabolism": Q4_2e_0H_B3LYP_631Gd_opt.out

```
                                 *****************
                                 * O   R   C   A *
                                 *****************

                                            #,                                       
                                            ###                                      
                                            ####                                     
                                            #####                                    
                                            ######                                   
                                           ########,                                 
                                     ,,################,,,,,                         
                               ,,#################################,,                 
                          ,,##########################################,,             
                       ,#########################################, ''#####,          
                    ,#############################################,,   '####,        
                  ,##################################################,,,,####,       
                ,###########''''           ''''###############################       
              ,#####''   ,,,,##########,,,,          '''####'''          '####       
            ,##' ,,,,###########################,,,                        '##       
           ' ,,###''''                  '''############,,,                           
         ,,##''                                '''############,,,,        ,,,,,,###''
      ,#''                                            '''#######################'''  
     '                                                          ''''####''''         
             ,#######,   #######,   ,#######,      ##                                
            ,#'     '#,  ##    ##  ,#'     '#,    #''#        ######   ,####,        
            ##       ##  ##   ,#'  ##            #'  '#       #        #'  '#        
            ##       ##  #######   ##           ,######,      #####,   #    #        
            '#,     ,#'  ##    ##  '#,     ,#' ,#      #,         ##   #,  ,#        
             '#######'   ##     ##  '#######'  #'      '#     #####' # '####'        


                  #######################################################
                  #                        -***-                        #
                  #          Department of theory and spectroscopy      #
                  #    Directorship and core code : Frank Neese         #
                  #        Max Planck Institute fuer Kohlenforschung    #
                  #                Kaiser Wilhelm Platz 1               #
                  #                 D-45470 Muelheim/Ruhr               #
                  #                      Germany                        #
                  #                                                     #
                  #                  All rights reserved                #
                  #                        -***-                        #
                  #######################################################


                         Program Version 5.0.2 -  RELEASE  -


 With contributions from (in alphabetic order):
   Daniel Aravena         : Magnetic Suceptibility
   Michael Atanasov       : Ab Initio Ligand Field Theory (pilot matlab implementation)
   Alexander A. Auer      : GIAO ZORA, VPT2 properties, NMR spectrum
   Ute Becker             : Parallelization
   Giovanni Bistoni       : ED, misc. LED, open-shell LED, HFLD
   Martin Brehm           : Molecular dynamics
   Dmytro Bykov           : SCF Hessian
   Vijay G. Chilkuri      : MRCI spin determinant printing, contributions to CSF-ICE
   Dipayan Datta          : RHF DLPNO-CCSD density
   Achintya Kumar Dutta   : EOM-CC, STEOM-CC
   Dmitry Ganyushin       : Spin-Orbit,Spin-Spin,Magnetic field MRCI
   Miquel Garcia          : C-PCM and meta-GGA Hessian, CC/C-PCM, Gaussian charge scheme
   Yang Guo               : DLPNO-NEVPT2, F12-NEVPT2, CIM, IAO-localization
   Andreas Hansen         : Spin unrestricted coupled pair/coupled cluster methods
   Benjamin Helmich-Paris : MC-RPA, TRAH-SCF, COSX integrals
   Lee Huntington         : MR-EOM, pCC
   Robert Izsak           : Overlap fitted RIJCOSX, COSX-SCS-MP3, EOM
   Marcus Kettner         : VPT2
   Christian Kollmar      : KDIIS, OOCD, Brueckner-CCSD(T), CCSD density, CASPT2, CASPT2-K
   Simone Kossmann        : Meta GGA functionals, TD-DFT gradient, OOMP2, MP2 Hessian
   Martin Krupicka        : Initial AUTO-CI
   Lucas Lang             : DCDCAS
   Marvin Lechner         : AUTO-CI (C++ implementation), FIC-MRCC
   Dagmar Lenk            : GEPOL surface, SMD
   Dimitrios Liakos       : Extrapolation schemes; Compound Job, initial MDCI parallelization
   Dimitrios Manganas     : Further ROCIS development; embedding schemes
   Dimitrios Pantazis     : SARC Basis sets
   Anastasios Papadopoulos: AUTO-CI, single reference methods and gradients
   Taras Petrenko         : DFT Hessian,TD-DFT gradient, ASA, ECA, R-Raman, ABS, FL, XAS/XES, NRVS
   Peter Pinski           : DLPNO-MP2, DLPNO-MP2 Gradient
   Christoph Reimann      : Effective Core Potentials
   Marius Retegan         : Local ZFS, SOC
   Christoph Riplinger    : Optimizer, TS searches, QM/MM, DLPNO-CCSD(T), (RO)-DLPNO pert. Triples
   Tobias Risthaus        : Range-separated hybrids, TD-DFT gradient, RPA, STAB
   Michael Roemelt        : Original ROCIS implementation
   Masaaki Saitow         : Open-shell DLPNO-CCSD energy and density
   Barbara Sandhoefer     : DKH picture change effects
   Avijit Sen             : IP-ROCIS
   Kantharuban Sivalingam : CASSCF convergence, NEVPT2, FIC-MRCI
   Bernardo de Souza      : ESD, SOC TD-DFT
   Georgi Stoychev        : AutoAux, RI-MP2 NMR, DLPNO-MP2 response
   Willem Van den Heuvel  : Paramagnetic NMR
   Boris Wezisla          : Elementary symmetry handling
   Frank Wennmohs         : Technical directorship


 We gratefully acknowledge several colleagues who have allowed us to
 interface, adapt or use parts of their codes:
   Stefan Grimme, W. Hujo, H. Kruse, P. Pracht,  : VdW corrections, initial TS optimization,
                  C. Bannwarth, S. Ehlert          DFT functionals, gCP, sTDA/sTD-DF
   Ed Valeev, F. Pavosevic, A. Kumar             : LibInt (2-el integral package), F12 methods
   Garnet Chan, S. Sharma, J. Yang, R. Olivares  : DMRG
   Ulf Ekstrom                                   : XCFun DFT Library
   Mihaly Kallay                                 : mrcc  (arbitrary order and MRCC methods)
   Jiri Pittner, Ondrej Demel                    : Mk-CCSD
   Frank Weinhold                                : gennbo (NPA and NBO analysis)
   Christopher J. Cramer and Donald G. Truhlar   : smd solvation model
   Lars Goerigk                                  : TD-DFT with DH, B97 family of functionals
   V. Asgeirsson, H. Jonsson                     : NEB implementation
   FAccTs GmbH                                   : IRC, NEB, NEB-TS, DLPNO-Multilevel, CI-OPT
                                                   MM, QMMM, 2- and 3-layer-ONIOM, Crystal-QMMM,
                                                   LR-CPCM, SF, NACMEs, symmetry and pop. for TD-DFT,
                                                   nearIR, NL-DFT gradient (VV10), updates on ESD,
                                                   ML-optimized integration grids
   S Lehtola, MJT Oliveira, MAL Marques          : LibXC Library
   Liviu Ungur et al                             : ANISO software


 Your calculation uses the libint2 library for the computation of 2-el integrals
 For citations please refer to: http://libint.valeyev.net

 Your ORCA version has been built with support for libXC version: 5.1.0
 For citations please refer to: https://tddft.org/programs/libxc/

 This ORCA versions uses:
   CBLAS   interface :  Fast vector & matrix operations
   LAPACKE interface :  Fast linear algebra routines
   SCALAPACK package :  Parallel linear algebra routines
   Shared memory     :  Shared parallel matrices
   BLAS/LAPACK       :  OpenBLAS 0.3.15  USE64BITINT DYNAMIC_ARCH NO_AFFINITY Zen SINGLE_THREADED
        Core in use  :  Zen
   Copyright (c) 2011-2014, The OpenBLAS Project


================================================================================

----- Orbital basis set information -----
Your calculation utilizes the basis: 6-31G(d)
   H-He, Li-Ne : W. J. Hehre, R. Ditchfield and J.A. Pople, J. Chem. Phys. 56, 2257 (1972).
                 Note: He and Ne are unpublished basis sets taken from the Gaussian program.
                 Note: Li and B from J. D. Dill and J. A. Pople, J. Chem. Phys. 62, 2921 (1975).
   Na - Ar     : M. M. Francl, W. J. Pietro, W. J. Hehre, J. S. Binkley, M. S. Gordon, 
                 D. J. DeFrees and J. A. Pople, J. Chem. Phys. 77, 3654 (1982).
   K - Zn      : V. A. Rassolov, J. A. Pople, M. A. Ratner, and T. L. Windus, J. Chem. Phys. 109, 1223 (1998).

----- AuxJ basis set information -----
Your calculation utilizes the auxiliary basis: def2/J
   F. Weigend, Phys. Chem. Chem. Phys. 8, 1057 (2006).

================================================================================
                                        WARNINGS
                       Please study these warnings very carefully!
================================================================================


WARNING: Geometry Optimization
  ===> : Switching off AutoStart
         For restart on a previous wavefunction, please use MOREAD

INFO   : the flag for use of the SHARK integral package has been found!

================================================================================
                                       INPUT FILE
================================================================================
NAME = Q4_2e_0H_B3LYP_631Gd_opt.inp
|  1> !Defgrid3 VeryTightOpt CPCM(water) B3LYP 6-31G(d) OPT FREQ
|  2> 
|  3> %maxcore 2048
|  4> 
|  5> %pal
|  6>    nprocs 4
|  7> end
|  8> 
|  9> * xyz -2 1
| 10>  C                  1.27082607    1.30550620    0.00000000
| 11>  C                  1.96836407    2.51325720    0.00000000
| 12>  C                 -0.12411493    3.72168820   -0.00167800
| 13>  C                 -0.82171593    2.51348220   -0.00068200
| 14>  H                 -1.92131993    2.51366520   -0.00086200
| 15>  C                  1.27071007    3.72176620   -0.00119900
| 16>  O                  1.88400277    4.78486482   -0.00183671
| 17>  C                 -0.12433393    1.30550620    0.00000000
| 18>  O                 -0.73819911    0.24273801    0.00057293
| 19>  O                  3.39836383    2.51336123    0.00082444
| 20>  O                  1.98541039    0.06685115    0.00171004
| 21>  C                  3.87514883    1.69643598    1.07330250
| 22>  H                  4.12646722    0.72635915    0.69821584
| 23>  H                  4.74350776    2.14737975    1.50631808
| 24>  H                  3.11222654    1.60430357    1.81785686
| 25>  C                  2.03701341   -0.45629778   -1.32815925
| 26>  H                  3.02833933   -0.80001082   -1.53800270
| 27>  H                  1.35031866   -1.27200561   -1.41744000
| 28>  H                  1.77099427    0.31167620   -2.02411168
| 29>  C                 -0.89445311    5.05517135   -0.00301249
| 30>  H                 -0.64005669    5.61491302    0.87269963
| 31>  H                 -0.63216113    5.61772559   -0.87458328
| 32>  H                 -1.94637631    4.85938603   -0.00808103
| 33> **                         ****END OF INPUT****
================================================================================

                       *****************************
                       * Geometry Optimization Run *
                       *****************************

Geometry optimization settings:
Update method            Update   .... BFGS
Choice of coordinates    CoordSys .... Z-matrix Internals
Initial Hessian          InHess   .... Almoef's Model

Convergence Tolerances:
Energy Change            TolE     ....  2.0000e-07 Eh
Max. Gradient            TolMAXG  ....  3.0000e-05 Eh/bohr
RMS Gradient             TolRMSG  ....  8.0000e-06 Eh/bohr
Max. Displacement        TolMAXD  ....  2.0000e-04 bohr
RMS Displacement         TolRMSD  ....  1.0000e-04 bohr
Strict Convergence                ....  False
------------------------------------------------------------------------------
                        ORCA OPTIMIZATION COORDINATE SETUP
------------------------------------------------------------------------------

The optimization will be done in new redundant internal coordinates
Making redundant internal coordinates   ...  (new redundants) done
Evaluating the initial hessian          ...  (Almloef) done
Evaluating the coordinates              ...  done
Calculating the B-matrix                .... done
Calculating the G-matrix                .... done
Diagonalizing the G-matrix              .... done
Small eigenvalue found = 1.701e-02
Small eigenvalue found = 2.224e-02
The first mode is                       ....   38
The number of degrees of freedom        ....   63

    -----------------------------------------------------------------
                    Redundant Internal Coordinates


    -----------------------------------------------------------------
         Definition                    Initial Value    Approx d2E/dq
    -----------------------------------------------------------------
      1. B(C   1,C   0)                  1.3947         0.614074   
      2. B(C   3,C   2)                  1.3951         0.613114   
      3. B(H   4,C   3)                  1.0996         0.347617   
      4. B(C   5,C   2)                  1.3948         0.613819   
      5. B(C   5,C   1)                  1.3954         0.612463   
      6. B(O   6,C   5)                  1.2273         1.017246   
      7. B(C   7,C   0)                  1.3952         0.613064   
      8. B(C   7,C   3)                  1.3948         0.613810   
      9. B(O   8,C   7)                  1.2273         1.017246   
     10. B(O   9,C   1)                  1.4300         0.483123   
     11. B(O  10,C   0)                  1.4300         0.483123   
     12. B(C  11,O   9)                  1.4300         0.483123   
     13. B(H  12,C  11)                  1.0700         0.387554   
     14. B(H  13,C  11)                  1.0700         0.387554   
     15. B(H  14,C  11)                  1.0700         0.387554   
     16. B(C  15,O  10)                  1.4300         0.483123   
     17. B(H  16,C  15)                  1.0700         0.387554   
     18. B(H  17,C  15)                  1.0700         0.387554   
     19. B(H  18,C  15)                  1.0700         0.387554   
     20. B(C  19,C   2)                  1.5400         0.360100   
     21. B(H  20,C  19)                  1.0700         0.387554   
     22. B(H  21,C  19)                  1.0700         0.387554   
     23. B(H  22,C  19)                  1.0700         0.387554   
     24. A(C   1,C   0,C   7)          120.0086         0.432441   
     25. A(C   7,C   0,O  10)          119.9808         0.411618   
     26. A(C   1,C   0,O  10)          120.0106         0.411738   
     27. A(C   0,C   1,O   9)          120.0128         0.411738   
     28. A(C   0,C   1,C   5)          119.9942         0.432365   
     29. A(C   5,C   1,O   9)          119.9930         0.411546   
     30. A(C   3,C   2,C  19)          119.9840         0.393366   
     31. A(C   3,C   2,C   5)          120.0047         0.432415   
     32. A(C   5,C   2,C  19)          120.0113         0.393445   
     33. A(H   4,C   3,C   7)          120.0080         0.350216   
     34. A(C   2,C   3,H   4)          119.9920         0.350149   
     35. A(C   2,C   3,C   7)          120.0000         0.432414   
     36. A(C   2,C   5,O   6)          119.9835         0.470944   
     37. A(C   1,C   5,O   6)          120.0225         0.470752   
     38. A(C   1,C   5,C   2)          119.9940         0.432333   
     39. A(C   3,C   7,O   8)          119.9904         0.470942   
     40. A(C   0,C   7,O   8)          120.0111         0.470837   
     41. A(C   0,C   7,C   3)          119.9985         0.432408   
     42. A(C   1,O   9,C  11)          109.5000         0.392169   
     43. A(C   0,O  10,C  15)          109.5000         0.392169   
     44. A(H  13,C  11,H  14)          109.4712         0.297665   
     45. A(H  12,C  11,H  14)          109.4712         0.297665   
     46. A(O   9,C  11,H  14)          109.4712         0.340517   
     47. A(H  12,C  11,H  13)          109.4713         0.297665   
     48. A(O   9,C  11,H  13)          109.4712         0.340517   
     49. A(O   9,C  11,H  12)          109.4712         0.340517   
     50. A(H  17,C  15,H  18)          109.4712         0.297665   
     51. A(H  16,C  15,H  18)          109.4712         0.297665   
     52. A(O  10,C  15,H  18)          109.4712         0.340517   
     53. A(H  16,C  15,H  17)          109.4713         0.297665   
     54. A(O  10,C  15,H  17)          109.4712         0.340517   
     55. A(O  10,C  15,H  16)          109.4712         0.340517   
     56. A(H  21,C  19,H  22)          109.4712         0.297665   
     57. A(H  20,C  19,H  22)          109.4712         0.297665   
     58. A(C   2,C  19,H  22)          109.4712         0.326284   
     59. A(H  20,C  19,H  21)          109.4713         0.297665   
     60. A(C   2,C  19,H  21)          109.4712         0.326284   
     61. A(C   2,C  19,H  20)          109.4712         0.326284   
     62. D(C   5,C   1,C   0,C   7)     -0.0568         0.026063   
     63. D(C   5,C   1,C   0,O  10)   -179.9777         0.026063   
     64. D(O   9,C   1,C   0,O  10)      0.0410         0.026063   
     65. D(O   9,C   1,C   0,C   7)    179.9619         0.026063   
     66. D(H   4,C   3,C   2,C  19)      0.0007         0.025977   
     67. D(C   7,C   3,C   2,C   5)     -0.0376         0.025977   
     68. D(H   4,C   3,C   2,C   5)    179.9881         0.025977   
     69. D(C   7,C   3,C   2,C  19)    179.9750         0.025977   
     70. D(C   1,C   5,C   2,C  19)   -179.9995         0.026041   
     71. D(C   1,C   5,C   2,C   3)      0.0131         0.026041   
     72. D(O   6,C   5,C   1,O   9)      0.0157         0.025919   
     73. D(O   6,C   5,C   1,C   0)   -179.9656         0.025919   
     74. D(C   2,C   5,C   1,O   9)   -179.9846         0.025919   
     75. D(O   6,C   5,C   2,C   3)   -179.9871         0.026041   
     76. D(C   2,C   5,C   1,C   0)      0.0341         0.025919   
     77. D(O   6,C   5,C   2,C  19)      0.0002         0.026041   
     78. D(O   8,C   7,C   3,H   4)     -0.0094         0.026040   
     79. D(C   0,C   7,C   3,H   4)    179.9892         0.026040   
     80. D(C   0,C   7,C   3,C   2)      0.0149         0.026040   
     81. D(O   8,C   7,C   0,O  10)     -0.0482         0.025973   
     82. D(O   8,C   7,C   0,C   1)   -179.9691         0.025973   
     83. D(O   8,C   7,C   3,C   2)   -179.9837         0.026040   
     84. D(C   3,C   7,C   0,O  10)    179.9532         0.025973   
     85. D(C   3,C   7,C   0,C   1)      0.0323         0.025973   
     86. D(C  11,O   9,C   1,C   5)    127.3432         0.016748   
     87. D(C  11,O   9,C   1,C   0)    -52.6755         0.016748   
     88. D(C  15,O  10,C   0,C   7)     80.7875         0.016748   
     89. D(C  15,O  10,C   0,C   1)    -99.2916         0.016748   
     90. D(H  14,C  11,O   9,C   1)    -22.0226         0.018418   
     91. D(H  13,C  11,O   9,C   1)   -142.0226         0.018418   
     92. D(H  12,C  11,O   9,C   1)     97.9774         0.018418   
     93. D(H  18,C  15,O  10,C   0)     15.1169         0.018418   
     94. D(H  17,C  15,O  10,C   0)   -104.8831         0.018418   
     95. D(H  16,C  15,O  10,C   0)    135.1169         0.018418   
     96. D(H  22,C  19,C   2,C   5)    179.7237         0.009750   
     97. D(H  22,C  19,C   2,C   3)     -0.2889         0.009750   
     98. D(H  21,C  19,C   2,C   5)     59.7237         0.009750   
     99. D(H  21,C  19,C   2,C   3)   -120.2889         0.009750   
    100. D(H  20,C  19,C   2,C   5)    -60.2763         0.009750   
    101. D(H  20,C  19,C   2,C   3)    119.7111         0.009750   
    -----------------------------------------------------------------

Number of atoms                         .... 23
Number of degrees of freedom            .... 101

         *************************************************************
         *                GEOMETRY OPTIMIZATION CYCLE   1            *
         *************************************************************
---------------------------------
CARTESIAN COORDINATES (ANGSTROEM)
---------------------------------
  C      1.270826    1.305506    0.000000
  C      1.968364    2.513257    0.000000
  C     -0.124115    3.721688   -0.001678
  C     -0.821716    2.513482   -0.000682
  H     -1.921320    2.513665   -0.000862
  C      1.270710    3.721766   -0.001199
  O      1.884003    4.784865   -0.001837
  C     -0.124334    1.305506    0.000000
  O     -0.738199    0.242738    0.000573
  O      3.398364    2.513361    0.000824
  O      1.985410    0.066851    0.001710
  C      3.875149    1.696436    1.073303
  H      4.126467    0.726359    0.698216
  H      4.743508    2.147380    1.506318
  H      3.112227    1.604304    1.817857
  C      2.037013   -0.456298   -1.328159
  H      3.028339   -0.800011   -1.538003
  H      1.350319   -1.272006   -1.417440
  H      1.770994    0.311676   -2.024112
  C     -0.894453    5.055171   -0.003012
  H     -0.640057    5.614913    0.872700
  H     -0.632161    5.617726   -0.874583
  H     -1.946376    4.859386   -0.008081

----------------------------
CARTESIAN COORDINATES (A.U.)
----------------------------
  NO LB      ZA    FRAG     MASS         X           Y           Z
   0 C     6.0000    0    12.011    2.401513    2.467049    0.000000
   1 C     6.0000    0    12.011    3.719669    4.749368    0.000000
   2 C     6.0000    0    12.011   -0.234543    7.032971   -0.003171
   3 C     6.0000    0    12.011   -1.552818    4.749793   -0.001289
   4 H     1.0000    0     1.008   -3.630768    4.750139   -0.001629
   5 C     6.0000    0    12.011    2.401294    7.033119   -0.002266
   6 O     8.0000    0    15.999    3.560249    9.042084   -0.003471
   7 C     6.0000    0    12.011   -0.234957    2.467049    0.000000
   8 O     8.0000    0    15.999   -1.394994    0.458708    0.001083
   9 O     8.0000    0    15.999    6.421977    4.749564    0.001558
  10 O     8.0000    0    15.999    3.751882    0.126330    0.003232
  11 C     6.0000    0    12.011    7.322970    3.205799    2.028248
  12 H     1.0000    0     1.008    7.797893    1.372620    1.319437
  13 H     1.0000    0     1.008    8.963931    4.057960    2.846529
  14 H     1.0000    0     1.008    5.881256    3.031694    3.435252
  15 C     6.0000    0    12.011    3.849397   -0.862278   -2.509857
  16 H     1.0000    0     1.008    5.722732   -1.511801   -2.906404
  17 H     1.0000    0     1.008    2.551732   -2.403742   -2.678573
  18 H     1.0000    0     1.008    3.346694    0.588983   -3.825017
  19 C     6.0000    0    12.011   -1.690271    9.552889   -0.005693
  20 H     1.0000    0     1.008   -1.209532   10.610648    1.649163
  21 H     1.0000    0     1.008   -1.194611   10.615963   -1.652723
  22 H     1.0000    0     1.008   -3.678118    9.182909   -0.015271

--------------------------------
INTERNAL COORDINATES (ANGSTROEM)
--------------------------------
 C      0   0   0     0.000000000000     0.00000000     0.00000000
 C      1   0   0     1.394712063275     0.00000000     0.00000000
 C      2   1   0     2.416356071213    89.99830213     0.00000000
 C      3   2   1     1.395137945027    89.99456448     0.04089897
 H      4   3   2     1.099604029960   119.99197526   179.99465310
 C      3   2   1     1.394825084428    30.01014083   180.02954567
 O      6   3   2     1.227316999961   119.98347351   179.99976292
 C      4   3   2     1.394829070397   120.00002272   359.96894842
 O      8   4   3     1.227316997821   119.99040125   180.01634426
 O      2   1   3     1.430000001442   120.01279488   180.00164021
 O      1   2   3     1.430000002628   120.01055027   180.03933591
 C     10   2   1     1.429999996327   109.49999998   307.32449479
 H     12  10   2     1.069999996152   109.47120283    97.97738376
 H     12  10   2     1.070000003521   109.47120220   217.97739857
 H     12  10   2     1.069999998386   109.47123145   337.97739050
 C     11   1   2     1.430000001090   109.49999985   260.70839818
 H     16  11   1     1.070000003289   109.47120256   135.11686467
 H     16  11   1     1.069999998094   109.47120278   255.11687988
 H     16  11   1     1.070000000760   109.47123148    15.11687259
 C      3   2   1     1.540000001222   150.02148402   180.03038811
 H     20   3   2     1.069999996616   109.47120277   299.72323113
 H     20   3   2     1.069999998923   109.47120254    59.72324695
 H     20   3   2     1.070000000151   109.47123077   179.72323924

---------------------------
INTERNAL COORDINATES (A.U.)
---------------------------
 C      0   0   0     0.000000000000     0.00000000     0.00000000
 C      1   0   0     2.635623835266     0.00000000     0.00000000
 C      2   1   0     4.566251216630    89.99830213     0.00000000
 C      3   2   1     2.636428635142    89.99456448     0.04089897
 H      4   3   2     2.077950472381   119.99197526   179.99465310
 C      3   2   1     2.635837414293    30.01014083   180.02954567
 O      6   3   2     2.319293009432   119.98347351   179.99976292
 C      4   3   2     2.635844946682   120.00002272   359.96894842
 O      8   4   3     2.319293005389   119.99040125   180.01634426
 O      2   1   3     2.702308374232   120.01279488   180.00164021
 O      1   2   3     2.702308376474   120.01055027   180.03933591
 C     10   2   1     2.702308364566   109.49999998   307.32449479
 H     12  10   2     2.022006956024   109.47120283    97.97738376
 H     12  10   2     2.022006969950   109.47120220   217.97739857
 H     12  10   2     2.022006960246   109.47123145   337.97739050
 C     11   1   2     2.702308373568   109.49999985   260.70839818
 H     16  11   1     2.022006969510   109.47120256   135.11686467
 H     16  11   1     2.022006959694   109.47120278   255.11687988
 H     16  11   1     2.022006964732   109.47123148    15.11687259
 C      3   2   1     2.910178248548   150.02148402   180.03038811
 H     20   3   2     2.022006956901   109.47120277   299.72323113
 H     20   3   2     2.022006961261   109.47120254    59.72324695
 H     20   3   2     2.022006963581   109.47123077   179.72323924

---------------------
BASIS SET INFORMATION
---------------------
There are 3 groups of distinct atoms

 Group   1 Type C   : 10s4p1d contracted to 3s2p1d pattern {631/31/1}
 Group   2 Type H   : 4s contracted to 2s pattern {31}
 Group   3 Type O   : 10s4p1d contracted to 3s2p1d pattern {631/31/1}

Atom   0C    basis set group =>   1
Atom   1C    basis set group =>   1
Atom   2C    basis set group =>   1
Atom   3C    basis set group =>   1
Atom   4H    basis set group =>   2
Atom   5C    basis set group =>   1
Atom   6O    basis set group =>   3
Atom   7C    basis set group =>   1
Atom   8O    basis set group =>   3
Atom   9O    basis set group =>   3
Atom  10O    basis set group =>   3
Atom  11C    basis set group =>   1
Atom  12H    basis set group =>   2
Atom  13H    basis set group =>   2
Atom  14H    basis set group =>   2
Atom  15C    basis set group =>   1
Atom  16H    basis set group =>   2
Atom  17H    basis set group =>   2
Atom  18H    basis set group =>   2
Atom  19C    basis set group =>   1
Atom  20H    basis set group =>   2
Atom  21H    basis set group =>   2
Atom  22H    basis set group =>   2
---------------------------------
AUXILIARY/J BASIS SET INFORMATION
---------------------------------
There are 3 groups of distinct atoms

 Group   1 Type C   : 12s5p4d2f1g contracted to 6s4p3d1f1g pattern {711111/2111/211/2/1}
 Group   2 Type H   : 5s2p1d contracted to 3s1p1d pattern {311/2/1}
 Group   3 Type O   : 12s5p4d2f1g contracted to 6s4p3d1f1g pattern {711111/2111/211/2/1}

Atom   0C    basis set group =>   1
Atom   1C    basis set group =>   1
Atom   2C    basis set group =>   1
Atom   3C    basis set group =>   1
Atom   4H    basis set group =>   2
Atom   5C    basis set group =>   1
Atom   6O    basis set group =>   3
Atom   7C    basis set group =>   1
Atom   8O    basis set group =>   3
Atom   9O    basis set group =>   3
Atom  10O    basis set group =>   3
Atom  11C    basis set group =>   1
Atom  12H    basis set group =>   2
Atom  13H    basis set group =>   2
Atom  14H    basis set group =>   2
Atom  15C    basis set group =>   1
Atom  16H    basis set group =>   2
Atom  17H    basis set group =>   2
Atom  18H    basis set group =>   2
Atom  19C    basis set group =>   1
Atom  20H    basis set group =>   2
Atom  21H    basis set group =>   2
Atom  22H    basis set group =>   2


           ************************************************************
           *        Program running with 4 parallel MPI-processes     *
           *              working on a common directory               *
           ************************************************************
------------------------------------------------------------------------------
                           ORCA GTO INTEGRAL CALCULATION
                           -- RI-GTO INTEGRALS CHOSEN --
------------------------------------------------------------------------------
------------------------------------------------------------------------------
                   ___                                                        
                  /   \      - P O W E R E D   B Y -                         
                 /     \                                                     
                 |  |  |   _    _      __       _____    __    __             
                 |  |  |  | |  | |    /  \     |  _  \  |  |  /  |          
                  \  \/   | |  | |   /    \    | | | |  |  | /  /          
                 / \  \   | |__| |  /  /\  \   | |_| |  |  |/  /          
                |  |  |   |  __  | /  /__\  \  |    /   |      \           
                |  |  |   | |  | | |   __   |  |    \   |  |\   \          
                \     /   | |  | | |  |  |  |  | |\  \  |  | \   \       
                 \___/    |_|  |_| |__|  |__|  |_| \__\ |__|  \__/        
                                                                              
                      - O R C A' S   B I G   F R I E N D -                    
                                      &                                       
                       - I N T E G R A L  F E E D E R -                       
                                                                              
 v1 FN, 2020, v2 2021                                                         
------------------------------------------------------------------------------


Reading SHARK input file Q4_2e_0H_B3LYP_631Gd_opt.SHARKINP.tmp ... ok
----------------------
SHARK INTEGRAL PACKAGE
----------------------

Number of atoms                             ...     23
Number of basis functions                   ...    202
Number of shells                            ...     98
Maximum angular momentum                    ...      2
Integral batch strategy                     ... SHARK/LIBINT Hybrid
RI-J (if used) integral strategy            ... SPLIT-RIJ (Revised 2003 algorithm where possible)
Printlevel                                  ...      1
Contraction scheme used                     ... SEGMENTED contraction
Coulomb Range Separation                    ... NOT USED
Exchange Range Separation                   ... NOT USED
Finite Nucleus Model                        ... NOT USED
Auxiliary Coulomb fitting basis             ... AVAILABLE
   # of basis functions in Aux-J            ...    747
   # of shells in Aux-J                     ...    245
   Maximum angular momentum in Aux-J        ...      4
Auxiliary J/K fitting basis                 ... NOT available
Auxiliary Correlation fitting basis         ... NOT available
Auxiliary 'external' fitting basis          ... NOT available
Integral threshold                          ...     2.500000e-11
Primitive cut-off                           ...     2.500000e-12
Primitive pair pre-selection threshold      ...     2.500000e-12

Calculating pre-screening integrals         ... done (  0.0 sec) Dimension = 98
Organizing shell pair data                  ... done (  0.0 sec)
Shell pair information
Total number of shell pairs                 ...      4851
Shell pairs after pre-screening             ...      4293
Total number of primitive shell pairs       ...     28033
Primitive shell pairs kept                  ...     14985
          la=0 lb=0:   1478 shell pairs
          la=1 lb=0:   1421 shell pairs
          la=1 lb=1:    342 shell pairs
          la=2 lb=0:    649 shell pairs
          la=2 lb=1:    321 shell pairs
          la=2 lb=2:     82 shell pairs

Calculating one electron integrals          ... done (  0.0 sec)
Calculating RI/J V-Matrix + Cholesky decomp.... done (  0.0 sec)
Calculating Nuclear repulsion               ... done (  0.0 sec) ENN=    819.353587450202 Eh

SHARK setup successfully completed in   0.2 seconds

Maximum memory used throughout the entire GTOINT-calculation: 14.4 MB


           ************************************************************
           *        Program running with 4 parallel MPI-processes     *
           *              working on a common directory               *
           ************************************************************
-------------------------------------------------------------------------------
                                 ORCA SCF
-------------------------------------------------------------------------------

------------
SCF SETTINGS
------------
Hamiltonian:
 Density Functional     Method          .... DFT(GTOs)
 Exchange Functional    Exchange        .... B88
   X-Alpha parameter    XAlpha          ....  0.666667
   Becke's b parameter  XBeta           ....  0.004200
 Correlation Functional Correlation     .... LYP
 LDA part of GGA corr.  LDAOpt          .... VWN-5
 Gradients option       PostSCFGGA      .... off
 Hybrid DFT is turned on
   Fraction HF Exchange ScalHFX         ....  0.200000
   Scaling of DF-GGA-X  ScalDFX         ....  0.720000
   Scaling of DF-GGA-C  ScalDFC         ....  0.810000
   Scaling of DF-LDA-C  ScalLDAC        ....  1.000000
   Perturbative correction              ....  0.000000
   Density functional embedding theory  .... OFF
   NL short-range parameter             ....  4.800000
 RI-approximation to the Coulomb term is turned on
   Number of AuxJ basis functions       .... 747
   RIJ-COSX (HFX calculated with COS-X)).... on


General Settings:
 Integral files         IntName         .... Q4_2e_0H_B3LYP_631Gd_opt
 Hartree-Fock type      HFTyp           .... RHF
 Total Charge           Charge          ....   -2
 Multiplicity           Mult            ....    1
 Number of Electrons    NEL             ....   98
 Basis Dimension        Dim             ....  202
 Nuclear Repulsion      ENuc            ....    819.3535874502 Eh

Convergence Acceleration:
 DIIS                   CNVDIIS         .... on
   Start iteration      DIISMaxIt       ....    12
   Startup error        DIISStart       ....  0.200000
   # of expansion vecs  DIISMaxEq       ....     5
   Bias factor          DIISBfac        ....   1.050
   Max. coefficient     DIISMaxC        ....  10.000
 Trust-Rad. Augm. Hess. CNVTRAH         .... auto
   Auto Start mean grad. ratio tolernc. ....  1.125000
   Auto Start start iteration           ....    20
   Auto Start num. interpolation iter.  ....    10
   Max. Number of Micro iterations      ....    16
   Max. Number of Macro iterations      .... Maxiter - #DIIS iter
   Number of Davidson start vectors     ....     2
   Converg. threshold I  (grad. norm)   ....   1.000e-05
   Converg. threshold II (energy diff.) ....   1.000e-08
   Grad. Scal. Fac. for Micro threshold ....   0.100
   Minimum threshold for Micro iter.    ....   0.010
   NR start threshold (gradient norm)   ....   0.001
   Initial trust radius                 ....   0.400
   Minimum AH scaling param. (alpha)    ....   1.000
   Maximum AH scaling param. (alpha)    .... 1000.000
   Orbital update algorithm             .... Taylor
   White noise on init. David. guess    .... on
   Maximum white noise                  ....   0.010
   Quad. conv. algorithm                .... NR
 SOSCF                  CNVSOSCF        .... on
   Start iteration      SOSCFMaxIt      ....   150
   Startup grad/error   SOSCFStart      ....  0.003300
 Level Shifting         CNVShift        .... on
   Level shift para.    LevelShift      ....    0.2500
   Turn off err/grad.   ShiftErr        ....    0.0010
 Zerner damping         CNVZerner       .... off
 Static damping         CNVDamp         .... on
   Fraction old density DampFac         ....    0.7000
   Max. Damping (<1)    DampMax         ....    0.9800
   Min. Damping (>=0)   DampMin         ....    0.0000
   Turn off err/grad.   DampErr         ....    0.1000
 Fernandez-Rico         CNVRico         .... off

SCF Procedure:
 Maximum # iterations   MaxIter         ....   125
 SCF integral mode      SCFMode         .... Direct
   Integral package                     .... SHARK and LIBINT hybrid scheme
 Reset frequency        DirectResetFreq ....    20
 Integral Threshold     Thresh          ....  2.500e-11 Eh
 Primitive CutOff       TCut            ....  2.500e-12 Eh

Convergence Tolerance:
 Convergence Check Mode ConvCheckMode   .... Total+1el-Energy
 Convergence forced     ConvForced      .... 0
 Energy Change          TolE            ....  1.000e-08 Eh
 1-El. energy change                    ....  1.000e-05 Eh
 Orbital Gradient       TolG            ....  1.000e-05
 Orbital Rotation angle TolX            ....  1.000e-05
 DIIS Error             TolErr          ....  5.000e-07


Diagonalization of the overlap matrix:
Smallest eigenvalue                        ... 3.664e-04
Time for diagonalization                   ...    0.006 sec
Threshold for overlap eigenvalues          ... 1.000e-08
Number of eigenvalues below threshold      ... 0
Time for construction of square roots      ...    0.004 sec
Total time needed                          ...    0.010 sec

Time for model grid setup =    0.155 sec

------------------------------
INITIAL GUESS: MODEL POTENTIAL
------------------------------
Loading Hartree-Fock densities                     ... done
Calculating cut-offs                               ... done
Initializing the effective Hamiltonian             ... done
Setting up the integral package (SHARK)            ... done
Starting the Coulomb interaction                   ... done (   0.1 sec)
Reading the grid                                   ... done
Mapping shells                                     ... done
Starting the XC term evaluation                    ... done (   0.1 sec)
  promolecular density results
     # of electrons  =     95.994811043
     EX              =    -82.067463214
     EC              =     -3.311986635
     EX+EC           =    -85.379449849
Transforming the Hamiltonian                       ... done (   0.0 sec)
Diagonalizing the Hamiltonian                      ... done (   0.0 sec)
Back transforming the eigenvectors                 ... done (   0.0 sec)
Now organizing SCF variables                       ... done
                      ------------------
                      INITIAL GUESS DONE (   0.3 sec)
                      ------------------
-------------------
DFT GRID GENERATION
-------------------

General Integration Accuracy     IntAcc      ... 4.959
Radial Grid Type                 RadialGrid  ... OptM3 with GC (2021)
Angular Grid (max. ang.)         AngularGrid ... 6 (Lebedev-590)
Angular grid pruning method      GridPruning ... 4 (adaptive)
Weight generation scheme         WeightScheme... Becke
Basis function cutoff            BFCut       ... 1.0000e-11
Integration weight cutoff        WCut        ... 1.0000e-14
Angular grids for H and He will be reduced by one unit
Partially contracted basis set               ... off
Rotationally invariant grid construction     ... off

Total number of grid points                  ...   271869
Total number of batches                      ...     4258
Average number of points per batch           ...       63
Average number of grid points per atom       ...    11820
Time for grid setup =    3.481 sec

--------------------
COSX GRID GENERATION
--------------------

GRIDX 1
-------
General Integration Accuracy     IntAcc      ... 4.020
Radial Grid Type                 RadialGrid  ... OptM3 with GC (2021)
Angular Grid (max. ang.)         AngularGrid ... 2 (Lebedev-110)
Angular grid pruning method      GridPruning ... 4 (adaptive)
Weight generation scheme         WeightScheme... Becke
Basis function cutoff            BFCut       ... 1.0000e-11
Integration weight cutoff        WCut        ... 1.0000e-14
Angular grids for H and He will be reduced by one unit
Partially contracted basis set               ... on
Rotationally invariant grid construction     ... off

Total number of grid points                  ...    30688
Total number of batches                      ...      490
Average number of points per batch           ...       62
Average number of grid points per atom       ...     1334
UseSFitting                                  ... on

GRIDX 2
-------
General Integration Accuracy     IntAcc      ... 4.338
Radial Grid Type                 RadialGrid  ... OptM3 with GC (2021)
Angular Grid (max. ang.)         AngularGrid ... 3 (Lebedev-194)
Angular grid pruning method      GridPruning ... 4 (adaptive)
Weight generation scheme         WeightScheme... Becke
Basis function cutoff            BFCut       ... 1.0000e-11
Integration weight cutoff        WCut        ... 1.0000e-14
Angular grids for H and He will be reduced by one unit
Partially contracted basis set               ... on
Rotationally invariant grid construction     ... off

Total number of grid points                  ...    67395
Total number of batches                      ...     1066
Average number of points per batch           ...       63
Average number of grid points per atom       ...     2930
UseSFitting                                  ... on

GRIDX 3
-------
General Integration Accuracy     IntAcc      ... 4.871
Radial Grid Type                 RadialGrid  ... OptM3 with GC (2021)
Angular Grid (max. ang.)         AngularGrid ... 4 (Lebedev-302)
Angular grid pruning method      GridPruning ... 4 (adaptive)
Weight generation scheme         WeightScheme... Becke
Basis function cutoff            BFCut       ... 1.0000e-11
Integration weight cutoff        WCut        ... 1.0000e-14
Angular grids for H and He will be reduced by one unit
Partially contracted basis set               ... on
Rotationally invariant grid construction     ... off

Total number of grid points                  ...   126596
Total number of batches                      ...     1990
Average number of points per batch           ...       63
Average number of grid points per atom       ...     5504
UseSFitting                                  ... on

Time for X-Grid setup             =    1.652 sec


--------------------
CPCM SOLVATION MODEL
--------------------
CPCM parameters:
  Epsilon                                         ...      80.4000
  Refrac                                          ...       1.3300
  Rsolv                                           ...       1.3000
  Surface type                                    ... GAUSSIAN VDW
  Epsilon function type                           ...         CPCM
Radii:
 Radius for C  used is    3.8550 Bohr (=   2.0400 Ang.)
 Radius for H  used is    2.4944 Bohr (=   1.3200 Ang.)
 Radius for O  used is    3.4469 Bohr (=   1.8240 Ang.)
Calculating surface                               ...        done! (  0.0s)
GEPOL surface points                              ...         1253
GEPOL Volume                                      ...    1429.1797
GEPOL Surface-area                                ...     775.2040
Calculating surface distance matrix               ...        done! (  0.0s)
Performing Cholesky decomposition & store         ...        done! (  0.1s)
Overall time for CPCM initialization              ...                 0.1s
--------------
SCF ITERATIONS
--------------
ITER       Energy         Delta-E        Max-DP      RMS-DP      [F,P]     Damp
               ***  Starting incremental Fock matrix formation  ***
  0   -649.0904906209   0.000000000000 0.17514060  0.00414112  0.3459685 0.7000
  1   -649.3232130091  -0.232722388259 0.12297096  0.00294835  0.1514545 0.7000
                               ***Turning on DIIS***
  2   -649.4201981036  -0.096985094465 0.13057516  0.00438967  0.0455029 0.0000
  3   -649.5752997161  -0.155101612537 0.10339890  0.00216067  0.0756128 0.0000
  4   -649.6038580837  -0.028558367580 0.01949842  0.00049083  0.0129702 0.0000
  5   -649.6057775033  -0.001919419558 0.00585013  0.00018138  0.0045179 0.0000
                      *** Initiating the SOSCF procedure ***
                           *** Shutting down DIIS ***
                      *** Re-Reading the Fockian *** 
                      *** Removing any level shift *** 
ITER      Energy       Delta-E        Grad      Rot      Max-DP    RMS-DP
  6   -649.60587475  -0.0000972460  0.000511  0.000511  0.003678  0.000102
               *** Restarting incremental Fock matrix formation ***
  7   -649.60587960  -0.0000048508  0.000514  0.003797  0.002391  0.000064
  8   -649.60586483   0.0000147690  0.001153  0.002831  0.001661  0.000043
  9   -649.60588481  -0.0000199766  0.000018  0.000066  0.000110  0.000004
 10   -649.60588478   0.0000000274  0.000028  0.000043  0.000079  0.000002
 11   -649.60588484  -0.0000000596  0.000003  0.000010  0.000016  0.000001
 12   -649.60588483   0.0000000063  0.000004  0.000004  0.000009  0.000000
                  ***Gradient check signals convergence***
              ***Rediagonalizing the Fockian in SOSCF/NRSCF***

               *****************************************************
               *                     SUCCESS                       *
               *           SCF CONVERGED AFTER  13 CYCLES          *
               *****************************************************

Old exchange energy                            =    -16.803411902 Eh
New exchange energy                            =    -16.803414224 Eh
Exchange energy change after final integration =     -0.000002322 Eh
Total energy after final integration           =   -649.605887166 Eh
Final COS-X integration done in                =     7.731 sec

----------------
TOTAL SCF ENERGY
----------------

Total Energy       :         -649.60588717 Eh          -17676.67485 eV

Components:
Nuclear Repulsion  :          819.35358745 Eh           22295.74461 eV
Electronic Energy  :        -1468.95947462 Eh          -39972.41946 eV
One Electron Energy:        -2548.07102556 Eh          -69336.53761 eV
Two Electron Energy:         1079.11155094 Eh           29364.11814 eV
Max COSX asymmetry :            0.00000033 Eh               0.00001 eV
CPCM Dielectric    :           -0.32361099 Eh              -8.80590 eV

Virial components:
Potential Energy   :        -1296.72821890 Eh          -35285.76873 eV
Kinetic Energy     :          647.12233173 Eh           17609.09388 eV
Virial Ratio       :            2.00383785


DFT components:
N(Alpha)           :       49.000000919461 electrons
N(Beta)            :       49.000000919461 electrons
N(Total)           :       98.000001838922 electrons
E(X)               :      -66.765264355666 Eh       
E(C)               :       -3.976067269135 Eh       
E(XC)              :      -70.741331624801 Eh       
DFET-embed. en.    :        0.000000000000 Eh       
CPCM Solvation Model Properties:
Surface-charge          :            1.97674073
Charge-correction       :           -0.00612574 Eh              -0.16669 eV
Free-energy (cav+disp)  :  This term is not implemented in the current solvation scheme

---------------
SCF CONVERGENCE
---------------

  Last Energy change         ...   -1.0644e-08  Tolerance :   1.0000e-08
  Last MAX-Density change    ...    3.5527e-15  Tolerance :   1.0000e-07
  Last RMS-Density change    ...    5.4427e-17  Tolerance :   5.0000e-09
  Last Orbital Gradient      ...    4.0230e-07  Tolerance :   1.0000e-05
  Last Orbital Rotation      ...    1.3951e-06  Tolerance :   1.0000e-05

             **** THE GBW FILE WAS UPDATED (Q4_2e_0H_B3LYP_631Gd_opt.gbw) ****
             **** DENSITY Q4_2e_0H_B3LYP_631Gd_opt.scfp WAS UPDATED ****
             **** ENERGY FILE WAS UPDATED (Q4_2e_0H_B3LYP_631Gd_opt.en.tmp) ****
             **** THE GBW FILE WAS UPDATED (Q4_2e_0H_B3LYP_631Gd_opt.gbw) ****
             **** DENSITY Q4_2e_0H_B3LYP_631Gd_opt.scfp WAS UPDATED ****
----------------
ORBITAL ENERGIES
----------------

  NO   OCC          E(Eh)            E(eV) 
   0   2.0000     -19.111162      -520.0412 
   1   2.0000     -19.107955      -519.9539 
   2   2.0000     -18.979795      -516.4665 
   3   2.0000     -18.979123      -516.4482 
   4   2.0000     -10.181311      -277.0476 
   5   2.0000     -10.177856      -276.9535 
   6   2.0000     -10.143845      -276.0280 
   7   2.0000     -10.138781      -275.8903 
   8   2.0000     -10.129181      -275.6290 
   9   2.0000     -10.127594      -275.5858 
  10   2.0000     -10.126607      -275.5590 
  11   2.0000     -10.097396      -274.7641 
  12   2.0000     -10.087464      -274.4939 
  13   2.0000      -0.995892       -27.0996 
  14   2.0000      -0.976748       -26.5787 
  15   2.0000      -0.911794       -24.8112 
  16   2.0000      -0.907987       -24.7076 
  17   2.0000      -0.750362       -20.4184 
  18   2.0000      -0.703818       -19.1519 
  19   2.0000      -0.667744       -18.1702 
  20   2.0000      -0.656234       -17.8570 
  21   2.0000      -0.617111       -16.7924 
  22   2.0000      -0.586112       -15.9489 
  23   2.0000      -0.527434       -14.3522 
  24   2.0000      -0.494738       -13.4625 
  25   2.0000      -0.451565       -12.2877 
  26   2.0000      -0.437753       -11.9119 
  27   2.0000      -0.425288       -11.5727 
  28   2.0000      -0.419322       -11.4103 
  29   2.0000      -0.412614       -11.2278 
  30   2.0000      -0.403766       -10.9870 
  31   2.0000      -0.392123       -10.6702 
  32   2.0000      -0.383266       -10.4292 
  33   2.0000      -0.362902        -9.8751 
  34   2.0000      -0.348196        -9.4749 
  35   2.0000      -0.328601        -8.9417 
  36   2.0000      -0.318103        -8.6560 
  37   2.0000      -0.312276        -8.4975 
  38   2.0000      -0.307822        -8.3763 
  39   2.0000      -0.293680        -7.9914 
  40   2.0000      -0.286883        -7.8065 
  41   2.0000      -0.278886        -7.5889 
  42   2.0000      -0.241337        -6.5671 
  43   2.0000      -0.219724        -5.9790 
  44   2.0000      -0.178021        -4.8442 
  45   2.0000      -0.164509        -4.4765 
  46   2.0000      -0.143754        -3.9117 
  47   2.0000      -0.140366        -3.8196 
  48   2.0000      -0.062097        -1.6897 
  49   0.0000       0.073228         1.9926 
  50   0.0000       0.117521         3.1979 
  51   0.0000       0.140698         3.8286 
  52   0.0000       0.149234         4.0609 
  53   0.0000       0.156468         4.2577 
  54   0.0000       0.172010         4.6806 
  55   0.0000       0.176275         4.7967 
  56   0.0000       0.182815         4.9747 
  57   0.0000       0.196366         5.3434 
  58   0.0000       0.200965         5.4685 
  59   0.0000       0.203374         5.5341 
  60   0.0000       0.214189         5.8284 
  61   0.0000       0.223005         6.0683 
  62   0.0000       0.231731         6.3057 
  63   0.0000       0.260297         7.0830 
  64   0.0000       0.285555         7.7704 
  65   0.0000       0.293349         7.9824 
  66   0.0000       0.325110         8.8467 
  67   0.0000       0.381539        10.3822 
  68   0.0000       0.391103        10.6425 
  69   0.0000       0.405420        11.0320 
  70   0.0000       0.464948        12.6519 
  71   0.0000       0.491069        13.3627 
  72   0.0000       0.496729        13.5167 
  73   0.0000       0.537454        14.6249 
  74   0.0000       0.556306        15.1379 
  75   0.0000       0.556772        15.1505 
  76   0.0000       0.564936        15.3727 
  77   0.0000       0.569596        15.4995 
  78   0.0000       0.574925        15.6445 
  79   0.0000       0.587042        15.9742 
  80   0.0000       0.601416        16.3654 
  81   0.0000       0.609238        16.5782 
  82   0.0000       0.628579        17.1045 
  83   0.0000       0.635640        17.2966 
  84   0.0000       0.666133        18.1264 
  85   0.0000       0.686091        18.6695 
  86   0.0000       0.708498        19.2792 
  87   0.0000       0.726234        19.7618 
  88   0.0000       0.741285        20.1714 
  89   0.0000       0.745298        20.2806 
  90   0.0000       0.772440        21.0192 
  91   0.0000       0.782326        21.2882 
  92   0.0000       0.800536        21.7837 
  93   0.0000       0.821341        22.3498 
  94   0.0000       0.827287        22.5116 
  95   0.0000       0.838917        22.8281 
  96   0.0000       0.854805        23.2604 
  97   0.0000       0.875502        23.8236 
  98   0.0000       0.883599        24.0440 
  99   0.0000       0.891571        24.2609 
 100   0.0000       0.906436        24.6654 
 101   0.0000       0.909390        24.7458 
 102   0.0000       0.914423        24.8827 
 103   0.0000       0.931515        25.3478 
 104   0.0000       0.943897        25.6847 
 105   0.0000       0.965840        26.2818 
 106   0.0000       0.969439        26.3798 
 107   0.0000       0.982700        26.7406 
 108   0.0000       1.002501        27.2795 
 109   0.0000       1.017250        27.6808 
 110   0.0000       1.021831        27.8054 
 111   0.0000       1.027261        27.9532 
 112   0.0000       1.044367        28.4187 
 113   0.0000       1.050198        28.5773 
 114   0.0000       1.090406        29.6715 
 115   0.0000       1.094169        29.7738 
 116   0.0000       1.110833        30.2273 
 117   0.0000       1.129946        30.7474 
 118   0.0000       1.145081        31.1592 
 119   0.0000       1.156031        31.4572 
 120   0.0000       1.172820        31.9140 
 121   0.0000       1.190374        32.3917 
 122   0.0000       1.206545        32.8318 
 123   0.0000       1.250967        34.0406 
 124   0.0000       1.270318        34.5671 
 125   0.0000       1.291974        35.1564 
 126   0.0000       1.329666        36.1820 
 127   0.0000       1.367522        37.2122 
 128   0.0000       1.392234        37.8846 
 129   0.0000       1.405216        38.2379 
 130   0.0000       1.413996        38.4768 
 131   0.0000       1.430945        38.9380 
 132   0.0000       1.454850        39.5885 
 133   0.0000       1.479363        40.2555 
 134   0.0000       1.497717        40.7549 
 135   0.0000       1.529598        41.6225 
 136   0.0000       1.548532        42.1377 
 137   0.0000       1.561075        42.4790 
 138   0.0000       1.623374        44.1742 
 139   0.0000       1.639596        44.6157 
 140   0.0000       1.749883        47.6167 
 141   0.0000       1.763969        48.0000 
 142   0.0000       1.775126        48.3036 
 143   0.0000       1.813688        49.3530 
 144   0.0000       1.830466        49.8095 
 145   0.0000       1.865818        50.7715 
 146   0.0000       1.880695        51.1763 
 147   0.0000       1.894235        51.5448 
 148   0.0000       1.896858        51.6161 
 149   0.0000       1.899031        51.6753 
 150   0.0000       1.924813        52.3768 
 151   0.0000       1.936993        52.7083 
 152   0.0000       1.966501        53.5112 
 153   0.0000       1.986423        54.0533 
 154   0.0000       2.015013        54.8313 
 155   0.0000       2.044600        55.6364 
 156   0.0000       2.048543        55.7437 
 157   0.0000       2.058922        56.0261 
 158   0.0000       2.089398        56.8554 
 159   0.0000       2.093641        56.9709 
 160   0.0000       2.110199        57.4214 
 161   0.0000       2.117619        57.6234 
 162   0.0000       2.120432        57.6999 
 163   0.0000       2.137030        58.1515 
 164   0.0000       2.177681        59.2577 
 165   0.0000       2.182321        59.3840 
 166   0.0000       2.230920        60.7064 
 167   0.0000       2.260795        61.5194 
 168   0.0000       2.283325        62.1324 
 169   0.0000       2.313881        62.9639 
 170   0.0000       2.329423        63.3868 
 171   0.0000       2.343911        63.7811 
 172   0.0000       2.365374        64.3651 
 173   0.0000       2.374009        64.6001 
 174   0.0000       2.388605        64.9973 
 175   0.0000       2.404011        65.4165 
 176   0.0000       2.424375        65.9706 
 177   0.0000       2.437887        66.3383 
 178   0.0000       2.457520        66.8725 
 179   0.0000       2.482116        67.5418 
 180   0.0000       2.489599        67.7454 
 181   0.0000       2.539076        69.0918 
 182   0.0000       2.556847        69.5754 
 183   0.0000       2.585877        70.3653 
 184   0.0000       2.650894        72.1345 
 185   0.0000       2.725971        74.1774 
 186   0.0000       2.743666        74.6590 
 187   0.0000       2.754933        74.9655 
 188   0.0000       2.775858        75.5349 
 189   0.0000       2.814267        76.5801 
 190   0.0000       2.855214        77.6943 
 191   0.0000       2.868564        78.0576 
 192   0.0000       2.899380        78.8961 
 193   0.0000       2.955400        80.4205 
 194   0.0000       3.002408        81.6997 
 195   0.0000       3.018162        82.1284 
 196   0.0000       3.123062        84.9828 
 197   0.0000       3.132600        85.2424 
 198   0.0000       3.208322        87.3029 
 199   0.0000       3.234753        88.0221 
 200   0.0000       3.477137        94.6177 
 201   0.0000       3.587700        97.6263 

                    ********************************
                    * MULLIKEN POPULATION ANALYSIS *
                    ********************************

-----------------------
MULLIKEN ATOMIC CHARGES
-----------------------
   0 C :    0.103239
   1 C :    0.114598
   2 C :    0.031310
   3 C :   -0.390980
   4 H :    0.017439
   5 C :    0.172412
   6 O :   -0.732592
   7 C :    0.295720
   8 O :   -0.754462
   9 O :   -0.567111
  10 O :   -0.556190
  11 C :   -0.179526
  12 H :    0.138419
  13 H :    0.124635
  14 H :    0.131474
  15 C :   -0.181053
  16 H :    0.132246
  17 H :    0.127195
  18 H :    0.132917
  19 C :   -0.522241
  20 H :    0.120368
  21 H :    0.120436
  22 H :    0.121746
Sum of atomic charges:   -2.0000000

--------------------------------
MULLIKEN REDUCED ORBITAL CHARGES
--------------------------------
  0 C s       :     3.158486  s :     3.158486
      pz      :     1.168101  p :     2.677932
      px      :     0.857912
      py      :     0.651920
      dz2     :     0.004381  d :     0.060343
      dxz     :     0.007227
      dyz     :     0.009016
      dx2y2   :     0.019624
      dxy     :     0.020095
  1 C s       :     3.165241  s :     3.165241
      pz      :     1.142791  p :     2.659656
      px      :     0.591668
      py      :     0.925197
      dz2     :     0.004354  d :     0.060504
      dxz     :     0.009859
      dyz     :     0.008212
      dx2y2   :     0.019437
      dxy     :     0.018642
  2 C s       :     3.164988  s :     3.164988
      pz      :     1.086349  p :     2.764406
      px      :     0.874109
      py      :     0.803948
      dz2     :     0.002831  d :     0.039295
      dxz     :     0.006134
      dyz     :     0.005856
      dx2y2   :     0.012756
      dxy     :     0.011719
  3 C s       :     3.243411  s :     3.243411
      pz      :     1.191180  p :     3.112399
      px      :     0.876319
      py      :     1.044900
      dz2     :     0.003304  d :     0.035170
      dxz     :     0.001579
      dyz     :     0.007154
      dx2y2   :     0.013450
      dxy     :     0.009682
  4 H s       :     0.982561  s :     0.982561
  5 C s       :     3.050915  s :     3.050915
      pz      :     0.995890  p :     2.680698
      px      :     0.840471
      py      :     0.844337
      dz2     :     0.004993  d :     0.095976
      dxz     :     0.010402
      dyz     :     0.020242
      dx2y2   :     0.032956
      dxy     :     0.027384
  6 O s       :     3.758818  s :     3.758818
      pz      :     1.683931  p :     4.950813
      px      :     1.741590
      py      :     1.525292
      dz2     :     0.002375  d :     0.022961
      dxz     :     0.001849
      dyz     :     0.005394
      dx2y2   :     0.006285
      dxy     :     0.007058
  7 C s       :     3.027896  s :     3.027896
      pz      :     0.968850  p :     2.580011
      px      :     0.796257
      py      :     0.814904
      dz2     :     0.004944  d :     0.096372
      dxz     :     0.010941
      dyz     :     0.020153
      dx2y2   :     0.034448
      dxy     :     0.025887
  8 O s       :     3.762521  s :     3.762521
      pz      :     1.680682  p :     4.968879
      px      :     1.750829
      py      :     1.537368
      dz2     :     0.002374  d :     0.023061
      dxz     :     0.001836
      dyz     :     0.005437
      dx2y2   :     0.006228
      dxy     :     0.007186
  9 O s       :     3.878713  s :     3.878713
      pz      :     1.571707  p :     4.660926
      px      :     1.369444
      py      :     1.719775
      dz2     :     0.005305  d :     0.027472
      dxz     :     0.005858
      dyz     :     0.005433
      dx2y2   :     0.006966
      dxy     :     0.003910
 10 O s       :     3.878593  s :     3.878593
      pz      :     1.416006  p :     4.650003
      px      :     1.763768
      py      :     1.470229
      dz2     :     0.008816  d :     0.027594
      dxz     :     0.003829
      dyz     :     0.006143
      dx2y2   :     0.003474
      dxy     :     0.005333
 11 C s       :     3.220344  s :     3.220344
      pz      :     0.877671  p :     2.898538
      px      :     1.044943
      py      :     0.975924
      dz2     :     0.011216  d :     0.060644
      dxz     :     0.015984
      dyz     :     0.012958
      dx2y2   :     0.011797
      dxy     :     0.008689
 12 H s       :     0.861581  s :     0.861581
 13 H s       :     0.875365  s :     0.875365
 14 H s       :     0.868526  s :     0.868526
 15 C s       :     3.216720  s :     3.216720
      pz      :     0.779310  p :     2.903804
      px      :     1.077255
      py      :     1.047240
      dz2     :     0.017279  d :     0.060528
      dxz     :     0.009995
      dyz     :     0.016003
      dx2y2   :     0.005953
      dxy     :     0.011298
 16 H s       :     0.867754  s :     0.867754
 17 H s       :     0.872805  s :     0.872805
 18 H s       :     0.867083  s :     0.867083
 19 C s       :     3.271154  s :     3.271154
      pz      :     1.065270  p :     3.214761
      px      :     1.061327
      py      :     1.088163
      dz2     :     0.007030  d :     0.036326
      dxz     :     0.001906
      dyz     :     0.012938
      dx2y2   :     0.009418
      dxy     :     0.005034
 20 H s       :     0.879632  s :     0.879632
 21 H s       :     0.879564  s :     0.879564
 22 H s       :     0.878254  s :     0.878254


                     *******************************
                     * LOEWDIN POPULATION ANALYSIS *
                     *******************************

----------------------
LOEWDIN ATOMIC CHARGES
----------------------
   0 C :   -0.058444
   1 C :   -0.041541
   2 C :   -0.123072
   3 C :   -0.271565
   4 H :    0.082594
   5 C :   -0.093020
   6 O :   -0.547447
   7 C :   -0.084913
   8 O :   -0.549871
   9 O :   -0.262655
  10 O :   -0.254726
  11 C :   -0.216601
  12 H :    0.111378
  13 H :    0.106164
  14 H :    0.115993
  15 C :   -0.214037
  16 H :    0.110746
  17 H :    0.107040
  18 H :    0.117131
  19 C :   -0.372681
  20 H :    0.113251
  21 H :    0.113217
  22 H :    0.113058

-------------------------------
LOEWDIN REDUCED ORBITAL CHARGES
-------------------------------
  0 C s       :     2.873471  s :     2.873471
      pz      :     1.132298  p :     3.033572
      px      :     1.024570
      py      :     0.876704
      dz2     :     0.011290  d :     0.151402
      dxz     :     0.015475
      dyz     :     0.019061
      dx2y2   :     0.051983
      dxy     :     0.053592
  1 C s       :     2.875131  s :     2.875131
      pz      :     1.107314  p :     3.014971
      px      :     0.827607
      py      :     1.080050
      dz2     :     0.011011  d :     0.151440
      dxz     :     0.020378
      dyz     :     0.018359
      dx2y2   :     0.050647
      dxy     :     0.051044
  2 C s       :     2.884551  s :     2.884551
      pz      :     1.072909  p :     3.137858
      px      :     1.052688
      py      :     1.012261
      dz2     :     0.006864  d :     0.100662
      dxz     :     0.013969
      dyz     :     0.012241
      dx2y2   :     0.033557
      dxy     :     0.034032
  3 C s       :     2.924397  s :     2.924397
      pz      :     1.158136  p :     3.260730
      px      :     1.033620
      py      :     1.068974
      dz2     :     0.006742  d :     0.086438
      dxz     :     0.002678
      dyz     :     0.016772
      dx2y2   :     0.033408
      dxy     :     0.026839
  4 H s       :     0.917406  s :     0.917406
  5 C s       :     2.823990  s :     2.823990
      pz      :     0.983334  p :     3.018842
      px      :     1.029814
      py      :     1.005694
      dz2     :     0.012598  d :     0.250188
      dxz     :     0.023873
      dyz     :     0.047328
      dx2y2   :     0.093613
      dxy     :     0.072775
  6 O s       :     3.528463  s :     3.528463
      pz      :     1.673701  p :     4.965476
      px      :     1.737299
      py      :     1.554476
      dz2     :     0.006092  d :     0.053508
      dxz     :     0.003848
      dyz     :     0.011627
      dx2y2   :     0.014864
      dxy     :     0.017077
  7 C s       :     2.827784  s :     2.827784
      pz      :     0.960689  p :     3.006746
      px      :     1.027982
      py      :     1.018075
      dz2     :     0.012696  d :     0.250382
      dxz     :     0.025869
      dyz     :     0.046841
      dx2y2   :     0.095051
      dxy     :     0.069925
  8 O s       :     3.528909  s :     3.528909
      pz      :     1.671617  p :     4.967829
      px      :     1.730641
      py      :     1.565571
      dz2     :     0.006087  d :     0.053133
      dxz     :     0.003742
      dyz     :     0.011275
      dx2y2   :     0.014802
      dxy     :     0.017225
  9 O s       :     3.495279  s :     3.495279
      pz      :     1.605188  p :     4.706589
      px      :     1.379772
      py      :     1.721629
      dz2     :     0.011465  d :     0.060787
      dxz     :     0.014694
      dyz     :     0.010290
      dx2y2   :     0.015140
      dxy     :     0.009197
 10 O s       :     3.495259  s :     3.495259
      pz      :     1.470722  p :     4.698031
      px      :     1.749473
      py      :     1.477836
      dz2     :     0.018893  d :     0.061435
      dxz     :     0.008199
      dyz     :     0.015702
      dx2y2   :     0.007679
      dxy     :     0.010963
 11 C s       :     2.967836  s :     2.967836
      pz      :     0.970229  p :     3.127114
      px      :     1.105676
      py      :     1.051209
      dz2     :     0.022815  d :     0.121651
      dxz     :     0.031671
      dyz     :     0.026697
      dx2y2   :     0.023786
      dxy     :     0.016683
 12 H s       :     0.888622  s :     0.888622
 13 H s       :     0.893836  s :     0.893836
 14 H s       :     0.884007  s :     0.884007
 15 C s       :     2.967521  s :     2.967521
      pz      :     0.883021  p :     3.125429
      px      :     1.136170
      py      :     1.106238
      dz2     :     0.036381  d :     0.121087
      dxz     :     0.019853
      dyz     :     0.032127
      dx2y2   :     0.010778
      dxy     :     0.021948
 16 H s       :     0.889254  s :     0.889254
 17 H s       :     0.892960  s :     0.892960
 18 H s       :     0.882869  s :     0.882869
 19 C s       :     2.961264  s :     2.961264
      pz      :     1.125212  p :     3.340666
      px      :     1.107106
      py      :     1.108347
      dz2     :     0.013031  d :     0.070751
      dxz     :     0.003473
      dyz     :     0.025217
      dx2y2   :     0.018356
      dxy     :     0.010674
 20 H s       :     0.886749  s :     0.886749
 21 H s       :     0.886783  s :     0.886783
 22 H s       :     0.886942  s :     0.886942


                      *****************************
                      * MAYER POPULATION ANALYSIS *
                      *****************************

  NA   - Mulliken gross atomic population
  ZA   - Total nuclear charge
  QA   - Mulliken gross atomic charge
  VA   - Mayer's total valence
  BVA  - Mayer's bonded valence
  FA   - Mayer's free valence

  ATOM       NA         ZA         QA         VA         BVA        FA
  0 C      5.8968     6.0000     0.1032     3.5744     3.5744     0.0000
  1 C      5.8854     6.0000     0.1146     3.5530     3.5530     0.0000
  2 C      5.9687     6.0000     0.0313     3.7306     3.7306    -0.0000
  3 C      6.3910     6.0000    -0.3910     3.8343     3.8343    -0.0000
  4 H      0.9826     1.0000     0.0174     0.9610     0.9610    -0.0000
  5 C      5.8276     6.0000     0.1724     4.2071     4.2071     0.0000
  6 O      8.7326     8.0000    -0.7326     1.8239     1.8239     0.0000
  7 C      5.7043     6.0000     0.2957     4.1126     4.1126     0.0000
  8 O      8.7545     8.0000    -0.7545     1.7823     1.7823     0.0000
  9 O      8.5671     8.0000    -0.5671     1.8723     1.8723     0.0000
 10 O      8.5562     8.0000    -0.5562     1.8711     1.8711    -0.0000
 11 C      6.1795     6.0000    -0.1795     3.7951     3.7951     0.0000
 12 H      0.8616     1.0000     0.1384     0.9387     0.9387    -0.0000
 13 H      0.8754     1.0000     0.1246     0.9300     0.9300     0.0000
 14 H      0.8685     1.0000     0.1315     0.9507     0.9507    -0.0000
 15 C      6.1811     6.0000    -0.1811     3.7998     3.7998     0.0000
 16 H      0.8678     1.0000     0.1322     0.9303     0.9303     0.0000
 17 H      0.8728     1.0000     0.1272     0.9387     0.9387     0.0000
 18 H      0.8671     1.0000     0.1329     0.9510     0.9510     0.0000
 19 C      6.5222     6.0000    -0.5222     3.8945     3.8945     0.0000
 20 H      0.8796     1.0000     0.1204     0.9375     0.9375     0.0000
 21 H      0.8796     1.0000     0.1204     0.9377     0.9377     0.0000
 22 H      0.8783     1.0000     0.1217     0.9371     0.9371    -0.0000

  Mayer bond orders larger than 0.100000
B(  0-C ,  1-C ) :   1.2772 B(  0-C ,  7-C ) :   1.2186 B(  0-C , 10-O ) :   0.8410 
B(  1-C ,  5-C ) :   1.2101 B(  1-C ,  9-O ) :   0.8557 B(  2-C ,  3-C ) :   1.3778 
B(  2-C ,  5-C ) :   1.2677 B(  2-C , 19-C ) :   0.9715 B(  3-C ,  4-H ) :   0.9174 
B(  3-C ,  7-C ) :   1.2776 B(  5-C ,  6-O ) :   1.6049 B(  7-C ,  8-O ) :   1.4941 
B(  9-O , 11-C ) :   0.9466 B( 10-O , 15-C ) :   0.9473 B( 11-C , 12-H ) :   0.9397 
B( 11-C , 13-H ) :   0.9466 B( 11-C , 14-H ) :   0.9391 B( 15-C , 16-H ) :   0.9472 
B( 15-C , 17-H ) :   0.9451 B( 15-C , 18-H ) :   0.9386 B( 19-C , 20-H ) :   0.9472 
B( 19-C , 21-H ) :   0.9473 B( 19-C , 22-H ) :   0.9528 

-------
TIMINGS
-------

Total SCF time: 0 days 0 hours 1 min 5 sec 

Total time                  ....      65.810 sec
Sum of individual times     ....      65.517 sec  ( 99.6%)

Fock matrix formation       ....      59.891 sec  ( 91.0%)
  Split-RI-J                ....       2.852 sec  (  4.8% of F)
  Chain of spheres X        ....      44.526 sec  ( 74.3% of F)
  XC integration            ....       8.238 sec  ( 13.8% of F)
    Basis function eval.    ....       3.611 sec  ( 43.8% of XC)
    Density eval.           ....       2.109 sec  ( 25.6% of XC)
    XC-Functional eval.     ....       0.798 sec  (  9.7% of XC)
    XC-Potential eval.      ....       1.299 sec  ( 15.8% of XC)
Diagonalization             ....       0.068 sec  (  0.1%)
Density matrix formation    ....       0.007 sec  (  0.0%)
Population analysis         ....       0.008 sec  (  0.0%)
Initial guess               ....       0.175 sec  (  0.3%)
Orbital Transformation      ....       0.000 sec  (  0.0%)
Orbital Orthonormalization  ....       0.000 sec  (  0.0%)
DIIS solution               ....       0.034 sec  (  0.1%)
SOSCF solution              ....       0.047 sec  (  0.1%)
Grid generation             ....       5.287 sec  (  8.0%)

Maximum memory used throughout the entire SCF-calculation: 69.2 MB

-------------------------   --------------------
FINAL SINGLE POINT ENERGY      -649.605887166181
-------------------------   --------------------


           ************************************************************
           *        Program running with 4 parallel MPI-processes     *
           *              working on a common directory               *
           ************************************************************
------------------------------------------------------------------------------
                         ORCA SCF GRADIENT CALCULATION
------------------------------------------------------------------------------

 ... reading COSX grid (gridx3)
Gradient of the Kohn-Sham DFT energy:
Kohn-Sham wavefunction type      ... RKS
Hartree-Fock exchange scaling    ...    0.200
Number of operators              ...    1
Number of atoms                  ...   23
Basis set dimensions             ...  202
Integral neglect threshold       ... 2.5e-11
Integral primitive cutoff        ... 2.5e-12
SHARK Integral package           ... ON

Nuc. rep. gradient       (SHARK) ... done (  0.0 sec)
HCore & Overlap gradient (SHARK) ... done (  0.1 sec)
RI-J gradient            (SHARK) ... done (  0.7 sec)
COSX-gradient                    ... done (  9.2 sec)
Exchange-correlation gradient    ... done

------------------
CARTESIAN GRADIENT
------------------

   1   C   :   -0.032088814   -0.006337312   -0.007444956
   2   C   :   -0.013611842    0.036477626    0.007286120
   3   C   :    0.042983055    0.003608341    0.001289999
   4   C   :   -0.001606563   -0.033305814   -0.000421116
   5   H   :   -0.004983922    0.005140828    0.000087171
   6   C   :    0.016902478    0.029683716   -0.000437340
   7   O   :   -0.062944101   -0.109591634    0.000157046
   8   C   :   -0.010285509   -0.030109575   -0.001146627
   9   O   :    0.060515666    0.110215038    0.001497271
  10   O   :    0.020171036   -0.003915666   -0.008170120
  11   O   :    0.012291632   -0.015776580    0.009278392
  12   C   :   -0.001865066   -0.009234501    0.015769482
  13   H   :   -0.004893546    0.016731244    0.001042197
  14   H   :   -0.016774029   -0.010897419   -0.006421152
  15   H   :    0.008637038    0.003371830   -0.014334247
  16   C   :    0.002260533   -0.003279960   -0.019654860
  17   H   :   -0.018556593    0.007051583    0.003379583
  18   H   :    0.012612130    0.014924982    0.004483689
  19   H   :    0.003044323   -0.009994359    0.014143787
  20   C   :   -0.023132195    0.035990602   -0.000289309
  21   H   :   -0.003393172   -0.015991104   -0.013544677
  22   H   :   -0.003566858   -0.015883910    0.013425015
  23   H   :    0.018266134    0.001119720    0.000001748

Difference to translation invariance:
           :   -0.0000181863   -0.0000023254   -0.0000229037

Difference to rotation invariance:
           :    0.0002556912    0.0005384637    0.0009429986

Norm of the cartesian gradient     ...    0.2159049063
RMS gradient                       ...    0.0259918963
MAX gradient                       ...    0.1102150376

-------
TIMINGS
-------

Total SCF gradient time            ...       15.023 sec

One electron gradient       ....       0.112 sec  (  0.7%)
RI-J Coulomb gradient       ....       0.681 sec  (  4.5%)
COSX gradient               ....       9.240 sec  ( 61.5%)
XC gradient                 ....       4.044 sec  ( 26.9%)
CPCM gradient               ....       0.303 sec  (  2.0%)
   A-Matrix (El+Nuc)        ....       0.075 sec  (  0.5%)
   Potential                ....       0.228 sec  (  1.5%)

Maximum memory used throughout the entire SCFGRAD-calculation: 60.9 MB
------------------------------------------------------------------------------
                         ORCA GEOMETRY RELAXATION STEP
------------------------------------------------------------------------------

Reading the OPT-File                    .... done
Getting information on internals        .... done
Copying old internal coords+grads       .... done
Making the new internal coordinates     .... (new redundants).... done
Validating the new internal coordinates .... (new redundants).... done
Calculating the B-matrix                .... done
Calculating the G,G- and P matrices     .... done
Transforming gradient to internals      .... done
Projecting the internal gradient        .... done
Number of atoms                         ....  23
Number of internal coordinates          .... 101
Current Energy                          ....  -649.605887166 Eh
Current gradient norm                   ....     0.215904906 Eh/bohr
Maximum allowed component of the step   ....  0.300
Current trust radius                    ....  0.300
Evaluating the initial hessian          ....  (Almloef) done
Projecting the Hessian                  .... done
Forming the augmented Hessian           .... done
Diagonalizing the augmented Hessian     .... done
Last element of RFO vector              ....  0.943034371
Lowest eigenvalues of augmented Hessian:
 -0.068597180  0.009750492  0.016748148  0.018030804  0.018418055
Length of the computed step             ....  0.352792356
Warning: the length of the step is outside the trust region - taking restricted step instead
The input lambda is                     ....    -0.068597
   iter:   1  x=   -0.105965  g=    0.922245 f(x)=     0.034462
   iter:   2  x=   -0.127237  g=    0.474996 f(x)=     0.010104
   iter:   3  x=   -0.130442  g=    0.371645 f(x)=     0.001191
   iter:   4  x=   -0.130494  g=    0.359927 f(x)=     0.000019
   iter:   5  x=   -0.130495  g=    0.359740 f(x)=     0.000000
   iter:   6  x=   -0.130495  g=    0.359740 f(x)=     0.000000
The output lambda is                    ....    -0.130495 (6 iterations)
The final length of the internal step   ....  0.300000000
Converting the step to cartesian space:
 Initial RMS(Int)=    0.0298511157
Transforming coordinates:
 Iter   0:  RMS(Cart)=    0.1103743337 RMS(Int)=    1.7668493345
 Iter   1:  RMS(Cart)=    0.0044112542 RMS(Int)=    0.0023170673
 Iter   2:  RMS(Cart)=    0.0004109999 RMS(Int)=    0.0001224546
 Iter   3:  RMS(Cart)=    0.0000359156 RMS(Int)=    0.0000217280
 Iter   4:  RMS(Cart)=    0.0000037421 RMS(Int)=    0.0000016248
 Iter   5:  RMS(Cart)=    0.0000003522 RMS(Int)=    0.0000002157
 Iter   6:  RMS(Cart)=    0.0000000373 RMS(Int)=    0.0000000231
done
Storing new coordinates                 .... done

                                .--------------------.
          ----------------------|Geometry convergence|-------------------------
          Item                value                   Tolerance       Converged
          ---------------------------------------------------------------------
          RMS gradient        0.0226072967            0.0000080000      NO
          MAX gradient        0.1263788598            0.0000300000      NO
          RMS step            0.0298511157            0.0001000000      NO
          MAX step            0.1101110441            0.0002000000      NO
          ........................................................
          Max(Bonds)      0.0583      Max(Angles)    5.16
          Max(Dihed)        3.68      Max(Improp)    0.00
          ---------------------------------------------------------------------

The optimization has not yet converged - more geometry cycles are needed


    ---------------------------------------------------------------------------
                         Redundant Internal Coordinates
                            (Angstroem and degrees)

        Definition                    Value    dE/dq     Step     New-Value
    ----------------------------------------------------------------------------
     1. B(C   1,C   0)                1.3947 -0.024877  0.0179    1.4126   
     2. B(C   3,C   2)                1.3951 -0.020088  0.0141    1.4093   
     3. B(H   4,C   3)                1.0996  0.004983 -0.0055    1.0941   
     4. B(C   5,C   2)                1.3948 -0.036787  0.0261    1.4210   
     5. B(C   5,C   1)                1.3954 -0.039605  0.0284    1.4238   
     6. B(O   6,C   5)                1.2273 -0.126379  0.0583    1.2856   
     7. B(C   7,C   0)                1.3952 -0.038050  0.0271    1.4223   
     8. B(C   7,C   3)                1.3948 -0.035587  0.0251    1.4200   
     9. B(O   8,C   7)                1.2273 -0.125708  0.0580    1.2853   
    10. B(O   9,C   1)                1.4300  0.005253 -0.0045    1.4255   
    11. B(O  10,C   0)                1.4300  0.011970 -0.0103    1.4197   
    12. B(C  11,O   9)                1.4300 -0.007874  0.0068    1.4368   
    13. B(H  12,C  11)                1.0700 -0.016681  0.0170    1.0870   
    14. B(H  13,C  11)                1.0700 -0.020806  0.0213    1.0913   
    15. B(H  14,C  11)                1.0700 -0.016415  0.0168    1.0868   
    16. B(C  15,O  10)                1.4300 -0.005410  0.0047    1.4347   
    17. B(H  16,C  15)                1.0700 -0.020123  0.0206    1.0906   
    18. B(H  17,C  15)                1.0700 -0.019842  0.0203    1.0903   
    19. B(H  18,C  15)                1.0700 -0.017135  0.0175    1.0875   
    20. B(C  19,C   2)                1.5400  0.010453 -0.0113    1.5287   
    21. B(H  20,C  19)                1.0700 -0.020258  0.0207    1.0907   
    22. B(H  21,C  19)                1.0700 -0.020150  0.0206    1.0906   
    23. B(H  22,C  19)                1.0700 -0.018172  0.0186    1.0886   
    24. A(C   1,C   0,C   7)          120.01 -0.017097    1.74    121.74   
    25. A(C   7,C   0,O  10)          119.98  0.018383   -1.91    118.07   
    26. A(C   1,C   0,O  10)          120.01 -0.001288    0.17    120.18   
    27. A(C   0,C   1,O   9)          120.01 -0.013899    1.49    121.50   
    28. A(C   0,C   1,C   5)          119.99 -0.014018    1.44    121.43   
    29. A(C   5,C   1,O   9)          119.99  0.027917   -2.93    117.06   
    30. A(C   3,C   2,C  19)          119.98 -0.002212    0.32    120.30   
    31. A(C   3,C   2,C   5)          120.00 -0.013944    1.37    121.37   
    32. A(C   5,C   2,C  19)          120.01  0.016156   -1.69    118.32   
    33. A(H   4,C   3,C   7)          120.01  0.015567   -1.68    118.33   
    34. A(C   2,C   3,H   4)          119.99  0.004868   -0.40    119.59   
    35. A(C   2,C   3,C   7)          120.00 -0.020435    2.08    122.08   
    36. A(C   2,C   5,O   6)          119.98 -0.015114    1.52    121.51   
    37. A(C   1,C   5,O   6)          120.02 -0.015692    1.58    121.60   
    38. A(C   1,C   5,C   2)          119.99  0.030806   -3.10    116.89   
    39. A(C   3,C   7,O   8)          119.99 -0.020511    2.06    122.05   
    40. A(C   0,C   7,O   8)          120.01 -0.014179    1.46    121.47   
    41. A(C   0,C   7,C   3)          120.00  0.034690   -3.52    116.47   
    42. A(C   1,O   9,C  11)          109.50 -0.047028    5.16    114.66   
    43. A(C   0,O  10,C  15)          109.50 -0.023942    2.62    112.12   
    44. A(H  13,C  11,H  14)          109.47  0.001723   -0.30    109.17   
    45. A(H  12,C  11,H  14)          109.47  0.003709   -0.35    109.12   
    46. A(O   9,C  11,H  14)          109.47 -0.006551    0.83    110.30   
    47. A(H  12,C  11,H  13)          109.47  0.001427   -0.23    109.25   
    48. A(O   9,C  11,H  13)          109.47  0.007501   -0.96    108.51   
    49. A(O   9,C  11,H  12)          109.47 -0.007808    1.00    110.47   
    50. A(H  17,C  15,H  18)          109.47  0.002910   -0.32    109.15   
    51. A(H  16,C  15,H  18)          109.47  0.001933   -0.26    109.21   
    52. A(O  10,C  15,H  18)          109.47 -0.005467    0.70    110.17   
    53. A(H  16,C  15,H  17)          109.47  0.001519   -0.23    109.24   
    54. A(O  10,C  15,H  17)          109.47 -0.003286    0.42    109.89   
    55. A(O  10,C  15,H  16)          109.47  0.002391   -0.30    109.17   
    56. A(H  21,C  19,H  22)          109.47  0.003034   -0.34    109.13   
    57. A(H  20,C  19,H  22)          109.47  0.003152   -0.36    109.11   
    58. A(C   2,C  19,H  22)          109.47 -0.001424    0.24    109.71   
    59. A(H  20,C  19,H  21)          109.47  0.007493   -1.07    108.40   
    60. A(C   2,C  19,H  21)          109.47 -0.006032    0.76    110.23   
    61. A(C   2,C  19,H  20)          109.47 -0.006223    0.78    110.25   
    62. D(C   5,C   1,C   0,C   7)     -0.06  0.001052   -0.38     -0.44   
    63. D(C   5,C   1,C   0,O  10)   -179.98  0.002453   -0.90   -180.88   
    64. D(O   9,C   1,C   0,O  10)      0.04  0.000700   -0.26     -0.22   
    65. D(O   9,C   1,C   0,C   7)    179.96 -0.000701    0.26    180.23   
    66. D(H   4,C   3,C   2,C  19)      0.00 -0.000442    0.16      0.16   
    67. D(C   7,C   3,C   2,C   5)     -0.04  0.000386   -0.14     -0.18   
    68. D(H   4,C   3,C   2,C   5)    179.99 -0.000364    0.13    180.12   
    69. D(C   7,C   3,C   2,C  19)    179.98  0.000308   -0.11    179.86   
    70. D(C   1,C   5,C   2,C  19)   -180.00  0.000500   -0.18   -180.18   
    71. D(C   1,C   5,C   2,C   3)      0.01  0.000424   -0.16     -0.14   
    72. D(O   6,C   5,C   1,O   9)      0.02  0.000927   -0.34     -0.33   
    73. D(O   6,C   5,C   1,C   0)   -179.97 -0.000817    0.30   -179.66   
    74. D(C   2,C   5,C   1,O   9)   -179.98  0.000612   -0.23   -180.21   
    75. D(O   6,C   5,C   2,C   3)   -179.99  0.000109   -0.04   -180.03   
    76. D(C   2,C   5,C   1,C   0)      0.03 -0.001132    0.42      0.45   
    77. D(O   6,C   5,C   2,C  19)      0.00  0.000185   -0.07     -0.07   
    78. D(O   8,C   7,C   3,H   4)     -0.01 -0.000930    0.34      0.33   
    79. D(C   0,C   7,C   3,H   4)    179.99  0.000271   -0.10    179.89   
    80. D(C   0,C   7,C   3,C   2)      0.01 -0.000476    0.18      0.19   
    81. D(O   8,C   7,C   0,O  10)     -0.05 -0.000450    0.17      0.12   
    82. D(O   8,C   7,C   0,C   1)   -179.97  0.000966   -0.35   -180.32   
    83. D(O   8,C   7,C   3,C   2)   -179.98 -0.001678    0.62   -179.37   
    84. D(C   3,C   7,C   0,O  10)    179.95 -0.001652    0.61    180.56   
    85. D(C   3,C   7,C   0,C   1)      0.03 -0.000235    0.09      0.12   
    86. D(C  11,O   9,C   1,C   5)    127.34  0.007761   -3.04    124.31   
    87. D(C  11,O   9,C   1,C   0)    -52.68  0.009506   -3.68    -56.36   
    88. D(C  15,O  10,C   0,C   7)     80.79  0.002482   -0.95     79.84   
    89. D(C  15,O  10,C   0,C   1)    -99.29  0.001053   -0.43    -99.72   
    90. D(H  14,C  11,O   9,C   1)    -22.02  0.003221   -0.73    -22.75   
    91. D(H  13,C  11,O   9,C   1)   -142.02  0.000529   -0.28   -142.31   
    92. D(H  12,C  11,O   9,C   1)     97.98 -0.001030   -0.03     97.94   
    93. D(H  18,C  15,O  10,C   0)     15.12 -0.002233    0.69     15.81   
    94. D(H  17,C  15,O  10,C   0)   -104.88 -0.000438    0.40   -104.48   
    95. D(H  16,C  15,O  10,C   0)    135.12 -0.001750    0.61    135.73   
    96. D(H  22,C  19,C   2,C   5)    179.72 -0.000077    0.03    179.75   
    97. D(H  22,C  19,C   2,C   3)     -0.29 -0.000002    0.00     -0.29   
    98. D(H  21,C  19,C   2,C   5)     59.72  0.000773   -0.16     59.57   
    99. D(H  21,C  19,C   2,C   3)   -120.29  0.000847   -0.19   -120.48   
   100. D(H  20,C  19,C   2,C   5)    -60.28 -0.000899    0.21    -60.07   
   101. D(H  20,C  19,C   2,C   3)    119.71 -0.000825    0.18    119.89   
    ----------------------------------------------------------------------------

         *************************************************************
         *                GEOMETRY OPTIMIZATION CYCLE   2            *
         *************************************************************
---------------------------------
CARTESIAN COORDINATES (ANGSTROEM)
---------------------------------
  C      1.223362    1.274819   -0.016440
  C      1.946068    2.487941    0.020332
  C     -0.138121    3.725738    0.001304
  C     -0.852813    2.511515   -0.028934
  H     -1.946583    2.528815   -0.048896
  C      1.282459    3.747596    0.025234
  O      1.937006    4.853744    0.052318
  C     -0.198502    1.251310   -0.040868
  O     -0.850686    0.144502   -0.080454
  O      3.371297    2.505628    0.039660
  O      1.912560    0.033871   -0.039636
  C      3.965323    1.765454    1.118382
  H      4.268858    0.778018    0.780016
  H      4.842652    2.310427    1.470707
  H      3.258493    1.659404    1.937044
  C      1.991871   -0.515499   -1.362576
  H      3.002431   -0.886978   -1.536024
  H      1.284019   -1.338314   -1.465553
  H      1.760061    0.248961   -2.100497
  C     -0.884263    5.059977    0.010048
  H     -0.637639    5.624475    0.910120
  H     -0.601267    5.655884   -0.858387
  H     -1.957624    4.880435   -0.015048

----------------------------
CARTESIAN COORDINATES (A.U.)
----------------------------
  NO LB      ZA    FRAG     MASS         X           Y           Z
   0 C     6.0000    0    12.011    2.311819    2.409060   -0.031068
   1 C     6.0000    0    12.011    3.677535    4.701528    0.038422
   2 C     6.0000    0    12.011   -0.261011    7.040624    0.002464
   3 C     6.0000    0    12.011   -1.611583    4.746076   -0.054677
   4 H     1.0000    0     1.008   -3.678508    4.778768   -0.092400
   5 C     6.0000    0    12.011    2.423497    7.081929    0.047685
   6 O     8.0000    0    15.999    3.660412    9.172246    0.098867
   7 C     6.0000    0    12.011   -0.375115    2.364633   -0.077229
   8 O     8.0000    0    15.999   -1.607563    0.273068   -0.152035
   9 O     8.0000    0    15.999    6.370828    4.734951    0.074947
  10 O     8.0000    0    15.999    3.614214    0.064007   -0.074902
  11 C     6.0000    0    12.011    7.493375    3.336224    2.113436
  12 H     1.0000    0     1.008    8.066973    1.470240    1.474017
  13 H     1.0000    0     1.008    9.151285    4.366075    2.779233
  14 H     1.0000    0     1.008    6.157659    3.135818    3.660482
  15 C     6.0000    0    12.011    3.764091   -0.974152   -2.574895
  16 H     1.0000    0     1.008    5.673772   -1.676145   -2.902665
  17 H     1.0000    0     1.008    2.426444   -2.529047   -2.769494
  18 H     1.0000    0     1.008    3.326034    0.470468   -3.969364
  19 C     6.0000    0    12.011   -1.671015    9.561971    0.018988
  20 H     1.0000    0     1.008   -1.204963   10.628718    1.719878
  21 H     1.0000    0     1.008   -1.136231   10.688072   -1.622116
  22 H     1.0000    0     1.008   -3.699373    9.222685   -0.028438

--------------------------------
INTERNAL COORDINATES (ANGSTROEM)
--------------------------------
 C      0   0   0     0.000000000000     0.00000000     0.00000000
 C      1   0   0     1.412558229046     0.00000000     0.00000000
 C      2   1   0     2.424117307743    89.91036190     0.00000000
 C      3   2   1     1.409267322253    89.78480104     0.25988809
 H      4   3   2     1.094088597687   119.58782396   180.04979478
 C      3   2   1     1.420950184384    31.58914569   180.38026932
 O      6   3   2     1.285585254831   121.50689964   180.11385981
 C      4   3   2     1.419994004358   122.08279450   359.74787209
 O      8   4   3     1.285275992020   122.05185877   180.63171775
 O      2   1   3     1.425470253638   121.50354984   180.45052660
 O      1   2   3     1.419677314720   120.18159304   179.33684435
 C     10   2   1     1.436790177438   114.65529013   303.64678507
 H     12  10   2     1.087039758558   110.46904470    97.95328779
 H     12  10   2     1.091253279358   108.51304025   217.69268215
 H     12  10   2     1.086767136854   110.30012291   337.23991515
 C     11   1   2     1.434665814164   112.12456043   260.27716000
 H     16  11   1     1.090555654076   109.16708358   135.72838903
 H     16  11   1     1.090268047615   109.88872003   255.51324516
 H     16  11   1     1.087502889762   110.16608698    15.80994209
 C      3   2   1     1.528725069198   149.91127289   180.06092609
 H     20   3   2     1.090692951753   110.24723282   300.12245967
 H     20   3   2     1.090582577471   110.22386368    59.75549301
 H     20   3   2     1.088562477415   109.70520778   179.94221504

---------------------------
INTERNAL COORDINATES (A.U.)
---------------------------
 C      0   0   0     0.000000000000     0.00000000     0.00000000
 C      1   0   0     2.669348201114     0.00000000     0.00000000
 C      2   1   0     4.580917828132    89.91036190     0.00000000
 C      3   2   1     2.663129288543    89.78480104     0.25988809
 H      4   3   2     2.067527815875   119.58782396   180.04979478
 C      3   2   1     2.685206698431    31.58914569   180.38026932
 O      6   3   2     2.429404053437   121.50689964   180.11385981
 C      4   3   2     2.683399780047   122.08279450   359.74787209
 O      8   4   3     2.428819631422   122.05185877   180.63171775
 O      2   1   3     2.693748391427   121.50354984   180.45052660
 O      1   2   3     2.682801323362   120.18159304   179.33684435
 C     10   2   1     2.715139947265   114.65529013   303.64678507
 H     12  10   2     2.054207440358   110.46904470    97.95328779
 H     12  10   2     2.062169840730   108.51304025   217.69268215
 H     12  10   2     2.053692260000   110.30012291   337.23991515
 C     11   1   2     2.711125482468   112.12456043   260.27716000
 H     16  11   1     2.060851520002   109.16708358   135.72838903
 H     16  11   1     2.060308022558   109.88872003   255.51324516
 H     16  11   1     2.055082631499   110.16608698    15.80994209
 C      3   2   1     2.888871714845   149.91127289   180.06092609
 H     20   3   2     2.061110975011   110.24723282   300.12245967
 H     20   3   2     2.060902397847   110.22386368    59.75549301
 H     20   3   2     2.057084961978   109.70520778   179.94221504


           ************************************************************
           *        Program running with 4 parallel MPI-processes     *
           *              working on a common directory               *
           ************************************************************
------------------------------------------------------------------------------
                   ___                                                        
                  /   \      - P O W E R E D   B Y -                         
                 /     \                                                     
                 |  |  |   _    _      __       _____    __    __             
                 |  |  |  | |  | |    /  \     |  _  \  |  |  /  |          
                  \  \/   | |  | |   /    \    | | | |  |  | /  /          
                 / \  \   | |__| |  /  /\  \   | |_| |  |  |/  /          
                |  |  |   |  __  | /  /__\  \  |    /   |      \           
                |  |  |   | |  | | |   __   |  |    \   |  |\   \          
                \     /   | |  | | |  |  |  |  | |\  \  |  | \   \       
                 \___/    |_|  |_| |__|  |__|  |_| \__\ |__|  \__/        
                                                                              
                      - O R C A' S   B I G   F R I E N D -                    
                                      &                                       
                       - I N T E G R A L  F E E D E R -                       
                                                                              
 v1 FN, 2020, v2 2021                                                         
------------------------------------------------------------------------------


Reading SHARK input file Q4_2e_0H_B3LYP_631Gd_opt.SHARKINP.tmp ... ok
----------------------
SHARK INTEGRAL PACKAGE
----------------------

Number of atoms                             ...     23
Number of basis functions                   ...    202
Number of shells                            ...     98
Maximum angular momentum                    ...      2
Integral batch strategy                     ... SHARK/LIBINT Hybrid
RI-J (if used) integral strategy            ... SPLIT-RIJ (Revised 2003 algorithm where possible)
Printlevel                                  ...      1
Contraction scheme used                     ... SEGMENTED contraction
Coulomb Range Separation                    ... NOT USED
Exchange Range Separation                   ... NOT USED
Finite Nucleus Model                        ... NOT USED
Auxiliary Coulomb fitting basis             ... AVAILABLE
   # of basis functions in Aux-J            ...    747
   # of shells in Aux-J                     ...    245
   Maximum angular momentum in Aux-J        ...      4
Auxiliary J/K fitting basis                 ... NOT available
Auxiliary Correlation fitting basis         ... NOT available
Auxiliary 'external' fitting basis          ... NOT available
Integral threshold                          ...     2.500000e-11
Primitive cut-off                           ...     2.500000e-12
Primitive pair pre-selection threshold      ...     2.500000e-12

Calculating pre-screening integrals         ... done (  0.0 sec) Dimension = 98
Organizing shell pair data                  ... done (  0.0 sec)
Shell pair information
Total number of shell pairs                 ...      4851
Shell pairs after pre-screening             ...      4266
Total number of primitive shell pairs       ...     28033
Primitive shell pairs kept                  ...     14782
          la=0 lb=0:   1473 shell pairs
          la=1 lb=0:   1415 shell pairs
          la=1 lb=1:    341 shell pairs
          la=2 lb=0:    637 shell pairs
          la=2 lb=1:    320 shell pairs
          la=2 lb=2:     80 shell pairs

Calculating one electron integrals          ... done (  0.0 sec)
Calculating RI/J V-Matrix + Cholesky decomp.... done (  0.0 sec)
Calculating Nuclear repulsion               ... done (  0.0 sec) ENN=    804.554718665982 Eh

SHARK setup successfully completed in   0.2 seconds

Maximum memory used throughout the entire GTOINT-calculation: 14.3 MB


           ************************************************************
           *        Program running with 4 parallel MPI-processes     *
           *              working on a common directory               *
           ************************************************************

Diagonalization of the overlap matrix:
Smallest eigenvalue                        ... 4.427e-04
Time for diagonalization                   ...    0.006 sec
Threshold for overlap eigenvalues          ... 1.000e-08
Number of eigenvalues below threshold      ... 0
Time for construction of square roots      ...    0.003 sec
Total time needed                          ...    0.009 sec

-------------------
DFT GRID GENERATION
-------------------

General Integration Accuracy     IntAcc      ... 4.959
Radial Grid Type                 RadialGrid  ... OptM3 with GC (2021)
Angular Grid (max. ang.)         AngularGrid ... 6 (Lebedev-590)
Angular grid pruning method      GridPruning ... 4 (adaptive)
Weight generation scheme         WeightScheme... Becke
Basis function cutoff            BFCut       ... 1.0000e-11
Integration weight cutoff        WCut        ... 1.0000e-14
Angular grids for H and He will be reduced by one unit
Partially contracted basis set               ... off
Rotationally invariant grid construction     ... off

Total number of grid points                  ...   272333
Total number of batches                      ...     4267
Average number of points per batch           ...       63
Average number of grid points per atom       ...    11841
Time for grid setup =    3.372 sec

--------------------
COSX GRID GENERATION
--------------------

GRIDX 1
-------
General Integration Accuracy     IntAcc      ... 4.020
Radial Grid Type                 RadialGrid  ... OptM3 with GC (2021)
Angular Grid (max. ang.)         AngularGrid ... 2 (Lebedev-110)
Angular grid pruning method      GridPruning ... 4 (adaptive)
Weight generation scheme         WeightScheme... Becke
Basis function cutoff            BFCut       ... 1.0000e-11
Integration weight cutoff        WCut        ... 1.0000e-14
Angular grids for H and He will be reduced by one unit
Partially contracted basis set               ... on
Rotationally invariant grid construction     ... off

Total number of grid points                  ...    30753
Total number of batches                      ...      492
Average number of points per batch           ...       62
Average number of grid points per atom       ...     1337
UseSFitting                                  ... on

GRIDX 2
-------
General Integration Accuracy     IntAcc      ... 4.338
Radial Grid Type                 RadialGrid  ... OptM3 with GC (2021)
Angular Grid (max. ang.)         AngularGrid ... 3 (Lebedev-194)
Angular grid pruning method      GridPruning ... 4 (adaptive)
Weight generation scheme         WeightScheme... Becke
Basis function cutoff            BFCut       ... 1.0000e-11
Integration weight cutoff        WCut        ... 1.0000e-14
Angular grids for H and He will be reduced by one unit
Partially contracted basis set               ... on
Rotationally invariant grid construction     ... off

Total number of grid points                  ...    67574
Total number of batches                      ...     1066
Average number of points per batch           ...       63
Average number of grid points per atom       ...     2938
UseSFitting                                  ... on

GRIDX 3
-------
General Integration Accuracy     IntAcc      ... 4.871
Radial Grid Type                 RadialGrid  ... OptM3 with GC (2021)
Angular Grid (max. ang.)         AngularGrid ... 4 (Lebedev-302)
Angular grid pruning method      GridPruning ... 4 (adaptive)
Weight generation scheme         WeightScheme... Becke
Basis function cutoff            BFCut       ... 1.0000e-11
Integration weight cutoff        WCut        ... 1.0000e-14
Angular grids for H and He will be reduced by one unit
Partially contracted basis set               ... on
Rotationally invariant grid construction     ... off

Total number of grid points                  ...   126904
Total number of batches                      ...     1995
Average number of points per batch           ...       63
Average number of grid points per atom       ...     5518
UseSFitting                                  ... on

Time for X-Grid setup             =    1.603 sec


--------------------
CPCM SOLVATION MODEL
--------------------
CPCM parameters:
  Epsilon                                         ...      80.4000
  Refrac                                          ...       1.3300
  Rsolv                                           ...       1.3000
  Surface type                                    ... GAUSSIAN VDW
  Epsilon function type                           ...         CPCM
Radii:
 Radius for C  used is    3.8550 Bohr (=   2.0400 Ang.)
 Radius for H  used is    2.4944 Bohr (=   1.3200 Ang.)
 Radius for O  used is    3.4469 Bohr (=   1.8240 Ang.)
Calculating surface                               ...        done! (  0.0s)
GEPOL surface points                              ...         1285
GEPOL Volume                                      ...    1457.4285
GEPOL Surface-area                                ...     794.5017
Calculating surface distance matrix               ...        done! (  0.0s)
Performing Cholesky decomposition & store         ...        done! (  0.1s)
Overall time for CPCM initialization              ...                 0.1s
--------------
SCF ITERATIONS
--------------
ITER       Energy         Delta-E        Max-DP      RMS-DP      [F,P]     Damp
               ***  Starting incremental Fock matrix formation  ***
  0   -649.6302573385   0.000000000000 0.01397230  0.00041795  0.0298183 0.7000
                      *** Initiating the SOSCF procedure ***
                      *** Re-Reading the Fockian *** 
                      *** Removing any level shift *** 
ITER      Energy       Delta-E        Grad      Rot      Max-DP    RMS-DP
  1   -649.63406950  -0.0038121641  0.002420  0.002420  0.042743  0.001216
               *** Restarting incremental Fock matrix formation ***
  2   -649.64377842  -0.0097089154  0.001852  0.003455  0.007567  0.000340
  3   -649.64399082  -0.0002124017  0.001597  0.003156  0.004589  0.000135
  4   -649.64414959  -0.0001587715  0.000436  0.001965  0.002819  0.000075
  5   -649.64415032  -0.0000007336  0.000417  0.001179  0.001376  0.000039
  6   -649.64416676  -0.0000164322  0.000096  0.000547  0.000601  0.000015
  7   -649.64416636   0.0000003942  0.000137  0.000366  0.000343  0.000009
  8   -649.64416729  -0.0000009286  0.000015  0.000075  0.000094  0.000002
  9   -649.64416728   0.0000000145  0.000016  0.000042  0.000056  0.000001
                  ***Gradient check signals convergence***
              ***Rediagonalizing the Fockian in SOSCF/NRSCF***

               *****************************************************
               *                     SUCCESS                       *
               *           SCF CONVERGED AFTER  10 CYCLES          *
               *****************************************************

Old exchange energy                            =    -16.752879228 Eh
New exchange energy                            =    -16.752884038 Eh
Exchange energy change after final integration =     -0.000004811 Eh
Total energy after final integration           =   -649.644172120 Eh
Final COS-X integration done in                =     7.722 sec
Total Energy       :         -649.64417212 Eh          -17677.71664 eV
  Last Energy change         ...   -3.1931e-08  Tolerance :   1.0000e-08
  Last MAX-Density change    ...    5.3291e-15  Tolerance :   1.0000e-07
             **** THE GBW FILE WAS UPDATED (Q4_2e_0H_B3LYP_631Gd_opt.gbw) ****
             **** DENSITY Q4_2e_0H_B3LYP_631Gd_opt.scfp WAS UPDATED ****
             **** ENERGY FILE WAS UPDATED (Q4_2e_0H_B3LYP_631Gd_opt.en.tmp) ****
             **** THE GBW FILE WAS UPDATED (Q4_2e_0H_B3LYP_631Gd_opt.gbw) ****
             **** DENSITY Q4_2e_0H_B3LYP_631Gd_opt.scfp WAS UPDATED ****
Total SCF time: 0 days 0 hours 1 min 0 sec 

Maximum memory used throughout the entire SCF-calculation: 68.6 MB

-------------------------   --------------------
FINAL SINGLE POINT ENERGY      -649.644172119571
-------------------------   --------------------


           ************************************************************
           *        Program running with 4 parallel MPI-processes     *
           *              working on a common directory               *
           ************************************************************
------------------------------------------------------------------------------
                         ORCA SCF GRADIENT CALCULATION
------------------------------------------------------------------------------

 ... reading COSX grid (gridx3)
Gradient of the Kohn-Sham DFT energy:
Kohn-Sham wavefunction type      ... RKS
Hartree-Fock exchange scaling    ...    0.200
Number of operators              ...    1
Number of atoms                  ...   23
Basis set dimensions             ...  202
Integral neglect threshold       ... 2.5e-11
Integral primitive cutoff        ... 2.5e-12
SHARK Integral package           ... ON

Nuc. rep. gradient       (SHARK) ... done (  0.0 sec)
HCore & Overlap gradient (SHARK) ... done (  0.1 sec)
RI-J gradient            (SHARK) ... done (  0.7 sec)
COSX-gradient                    ... done (  9.1 sec)
Exchange-correlation gradient    ... done

------------------
CARTESIAN GRADIENT
------------------

   1   C   :   -0.012234316   -0.005433611   -0.003507194
   2   C   :   -0.004972660    0.017277199    0.000801209
   3   C   :    0.017116142    0.005593917    0.001840988
   4   C   :   -0.011348130   -0.013743057   -0.001000735
   5   H   :   -0.001038491    0.002380279    0.000050898
   6   C   :   -0.001970506   -0.001659047   -0.001213934
   7   O   :   -0.014112119   -0.026733469   -0.000799724
   8   C   :    0.005380513   -0.000460860   -0.000077983
   9   O   :    0.014037683    0.026041844    0.001960111
  10   O   :    0.011468549    0.003867599   -0.005535315
  11   O   :    0.000456692   -0.011199064    0.006966259
  12   C   :    0.004524995   -0.006981594    0.010840452
  13   H   :   -0.001737223    0.006451350   -0.000445782
  14   H   :   -0.003671808   -0.003062713   -0.000199901
  15   H   :    0.002507066    0.001347100   -0.005746091
  16   C   :    0.001806855   -0.001091771   -0.011149472
  17   H   :   -0.004606618    0.002188616    0.000340874
  18   H   :    0.003599843    0.003497900    0.002090999
  19   H   :    0.000279166   -0.002316933    0.005117405
  20   C   :   -0.010457773    0.019885183   -0.000101972
  21   H   :   -0.000346063   -0.006986721   -0.002555553
  22   H   :   -0.000433056   -0.006964078    0.002306306
  23   H   :    0.005758246   -0.001877827    0.000003966

Difference to translation invariance:
           :    0.0000069859    0.0000202411   -0.0000141900

Difference to rotation invariance:
           :    0.0002930765    0.0012905302    0.0001469851

Norm of the cartesian gradient     ...    0.0671800366
RMS gradient                       ...    0.0080875260
MAX gradient                       ...    0.0267334687

-------
TIMINGS
-------

Total SCF gradient time            ...       14.781 sec

One electron gradient       ....       0.113 sec  (  0.8%)
RI-J Coulomb gradient       ....       0.672 sec  (  4.5%)
COSX gradient               ....       9.107 sec  ( 61.6%)
XC gradient                 ....       3.938 sec  ( 26.6%)
CPCM gradient               ....       0.311 sec  (  2.1%)
   A-Matrix (El+Nuc)        ....       0.079 sec  (  0.5%)
   Potential                ....       0.232 sec  (  1.6%)

Maximum memory used throughout the entire SCFGRAD-calculation: 59.8 MB
------------------------------------------------------------------------------
                         ORCA GEOMETRY RELAXATION STEP
------------------------------------------------------------------------------

Reading the OPT-File                    .... done
Getting information on internals        .... done
Copying old internal coords+grads       .... done
Making the new internal coordinates     .... (new redundants).... done
Validating the new internal coordinates .... (new redundants).... done
Calculating the B-matrix                .... done
Calculating the G,G- and P matrices     .... done
Transforming gradient to internals      .... done
Projecting the internal gradient        .... done
Number of atoms                         ....  23
Number of internal coordinates          .... 101
Current Energy                          ....  -649.644172120 Eh
Current gradient norm                   ....     0.067180037 Eh/bohr
Maximum allowed component of the step   ....  0.300
Current trust radius                    ....  0.300
Updating the Hessian (BFGS)             .... done
Forming the augmented Hessian           .... done
Diagonalizing the augmented Hessian     .... done
Last element of RFO vector              ....  0.976778056
Lowest eigenvalues of augmented Hessian:
 -0.009945786  0.009751467  0.016911237  0.017200435  0.018419016
Length of the computed step             ....  0.219347327
The final length of the internal step   ....  0.219347327
Converting the step to cartesian space:
 Initial RMS(Int)=    0.0218258748
Transforming coordinates:
 Iter   0:  RMS(Cart)=    0.0567662640 RMS(Int)=    1.3953164706
 Iter   1:  RMS(Cart)=    0.0021282448 RMS(Int)=    0.6251568386
 Iter   2:  RMS(Cart)=    0.0001236280 RMS(Int)=    0.0000443265
 Iter   3:  RMS(Cart)=    0.0000093982 RMS(Int)=    0.0000043626
 Iter   4:  RMS(Cart)=    0.0000005657 RMS(Int)=    0.0000002197
 Iter   5:  RMS(Cart)=    0.0000000427 RMS(Int)=    0.0000000215
done
Storing new coordinates                 .... done

                                .--------------------.
          ----------------------|Geometry convergence|-------------------------
          Item                value                   Tolerance       Converged
          ---------------------------------------------------------------------
          Energy change      -0.0382849534            0.0000002000      NO
          RMS gradient        0.0064593346            0.0000080000      NO
          MAX gradient        0.0302045614            0.0000300000      NO
          RMS step            0.0218258748            0.0001000000      NO
          MAX step            0.0677411309            0.0002000000      NO
          ........................................................
          Max(Bonds)      0.0220      Max(Angles)    2.58
          Max(Dihed)        3.88      Max(Improp)    0.00
          ---------------------------------------------------------------------

The optimization has not yet converged - more geometry cycles are needed


    ---------------------------------------------------------------------------
                         Redundant Internal Coordinates
                            (Angstroem and degrees)

        Definition                    Value    dE/dq     Step     New-Value
    ----------------------------------------------------------------------------
     1. B(C   1,C   0)                1.4126  0.003016 -0.0037    1.4089   
     2. B(C   3,C   2)                1.4093 -0.001071  0.0010    1.4103   
     3. B(H   4,C   3)                1.0941  0.001075 -0.0018    1.0923   
     4. B(C   5,C   2)                1.4210 -0.009727  0.0109    1.4318   
     5. B(C   5,C   1)                1.4238 -0.011314  0.0127    1.4365   
     6. B(O   6,C   5)                1.2856 -0.030205  0.0220    1.3076   
     7. B(C   7,C   0)                1.4223 -0.009363  0.0103    1.4326   
     8. B(C   7,C   3)                1.4200 -0.007577  0.0082    1.4282   
     9. B(O   8,C   7)                1.2853 -0.029609  0.0216    1.3068   
    10. B(O   9,C   1)                1.4255  0.013056 -0.0188    1.4066   
    11. B(O  10,C   0)                1.4197  0.008506 -0.0120    1.4077   
    12. B(C  11,O   9)                1.4368  0.005217 -0.0078    1.4290   
    13. B(H  12,C  11)                1.0870 -0.006211  0.0102    1.0973   
    14. B(H  13,C  11)                1.0913 -0.004549  0.0070    1.0982   
    15. B(H  14,C  11)                1.0868 -0.006071  0.0100    1.0968   
    16. B(C  15,O  10)                1.4347  0.002494 -0.0038    1.4309   
    17. B(H  16,C  15)                1.0906 -0.005063  0.0080    1.0985   
    18. B(H  17,C  15)                1.0903 -0.005178  0.0082    1.0985   
    19. B(H  18,C  15)                1.0875 -0.005165  0.0083    1.0958   
    20. B(C  19,C   2)                1.5287  0.006212 -0.0113    1.5174   
    21. B(H  20,C  19)                1.0907 -0.005812  0.0093    1.1000   
    22. B(H  21,C  19)                1.0906 -0.005744  0.0092    1.0998   
    23. B(H  22,C  19)                1.0886 -0.005370  0.0086    1.0972   
    24. A(C   1,C   0,C   7)          121.74 -0.007483    1.20    122.94   
    25. A(C   7,C   0,O  10)          118.07  0.001751   -0.18    117.89   
    26. A(C   1,C   0,O  10)          120.18  0.005732   -1.02    119.16   
    27. A(C   0,C   1,O   9)          121.50  0.004851   -0.93    120.57   
    28. A(C   0,C   1,C   5)          121.43 -0.008273    1.38    122.81   
    29. A(C   5,C   1,O   9)          117.06  0.003426   -0.45    116.62   
    30. A(C   3,C   2,C  19)          120.30 -0.001305    0.28    120.58   
    31. A(C   3,C   2,C   5)          121.37 -0.005114    0.82    122.19   
    32. A(C   5,C   2,C  19)          118.32  0.006419   -1.10    117.22   
    33. A(H   4,C   3,C   7)          118.33  0.007281   -1.30    117.03   
    34. A(C   2,C   3,H   4)          119.59  0.002392   -0.33    119.26   
    35. A(C   2,C   3,C   7)          122.08 -0.009672    1.63    123.71   
    36. A(C   2,C   5,O   6)          121.51 -0.005724    0.94    122.44   
    37. A(C   1,C   5,O   6)          121.60 -0.009294    1.51    123.11   
    38. A(C   1,C   5,C   2)          116.89  0.015018   -2.45    114.44   
    39. A(C   3,C   7,O   8)          122.05 -0.009124    1.50    123.55   
    40. A(C   0,C   7,O   8)          121.47 -0.006396    1.08    122.55   
    41. A(C   0,C   7,C   3)          116.48  0.015523   -2.58    113.90   
    42. A(C   1,O   9,C  11)          114.66 -0.006774    1.02    115.67   
    43. A(C   0,O  10,C  15)          112.12 -0.010539    1.89    114.01   
    44. A(H  13,C  11,H  14)          109.17  0.000435   -0.13    109.04   
    45. A(H  12,C  11,H  14)          109.11  0.002064   -0.38    108.74   
    46. A(O   9,C  11,H  14)          110.30 -0.002779    0.58    110.88   
    47. A(H  12,C  11,H  13)          109.25  0.000432   -0.11    109.14   
    48. A(O   9,C  11,H  13)          108.51  0.003418   -0.72    107.79   
    49. A(O   9,C  11,H  12)          110.47 -0.003516    0.75    111.22   
    50. A(H  17,C  15,H  18)          109.15  0.001777   -0.35    108.80   
    51. A(H  16,C  15,H  18)          109.21  0.000989   -0.22    108.99   
    52. A(O  10,C  15,H  18)          110.17 -0.003060    0.66    110.83   
    53. A(H  16,C  15,H  17)          109.24  0.000620   -0.16    109.08   
    54. A(O  10,C  15,H  17)          109.89 -0.001641    0.35    110.24   
    55. A(O  10,C  15,H  16)          109.17  0.001352   -0.29    108.88   
    56. A(H  21,C  19,H  22)          109.13  0.002856   -0.51    108.61   
    57. A(H  20,C  19,H  22)          109.11  0.002933   -0.53    108.57   
    58. A(C   2,C  19,H  22)          109.71 -0.002795    0.79    110.49   
    59. A(H  20,C  19,H  21)          108.40  0.005653   -1.54    106.86   
    60. A(C   2,C  19,H  21)          110.22 -0.004161    0.89    111.11   
    61. A(C   2,C  19,H  20)          110.25 -0.004255    0.90    111.15   
    62. D(C   5,C   1,C   0,C   7)     -0.45 -0.000194    0.93      0.48   
    63. D(C   5,C   1,C   0,O  10)    179.10 -0.000128    1.45    180.56   
    64. D(O   9,C   1,C   0,O  10)     -0.21 -0.000616    1.67      1.45   
    65. D(O   9,C   1,C   0,C   7)   -179.76 -0.000682    1.14   -178.62   
    66. D(H   4,C   3,C   2,C  19)      0.17 -0.000277    0.41      0.58   
    67. D(C   7,C   3,C   2,C   5)     -0.18  0.000069   -0.02     -0.19   
    68. D(H   4,C   3,C   2,C   5)   -179.88 -0.000113    0.02   -179.86   
    69. D(C   7,C   3,C   2,C  19)    179.86 -0.000096    0.38    180.24   
    70. D(C   1,C   5,C   2,C  19)    179.82  0.000081    0.00    179.82   
    71. D(C   1,C   5,C   2,C   3)     -0.14 -0.000078    0.40      0.26   
    72. D(O   6,C   5,C   1,O   9)     -0.32  0.000535   -0.70     -1.02   
    73. D(O   6,C   5,C   1,C   0)   -179.67  0.000053   -0.49   -180.16   
    74. D(C   2,C   5,C   1,O   9)    179.79  0.000642   -1.06    178.73   
    75. D(O   6,C   5,C   2,C   3)    179.97  0.000034    0.04    180.01   
    76. D(C   2,C   5,C   1,C   0)      0.45  0.000161   -0.86     -0.41   
    77. D(O   6,C   5,C   2,C  19)     -0.07  0.000193   -0.36     -0.43   
    78. D(O   8,C   7,C   3,H   4)      0.33 -0.000415    0.45      0.78   
    79. D(C   0,C   7,C   3,H   4)    179.89  0.000019    0.06    179.95   
    80. D(C   0,C   7,C   3,C   2)      0.19 -0.000147    0.09      0.28   
    81. D(O   8,C   7,C   0,O  10)      0.12  0.000562   -1.47     -1.35   
    82. D(O   8,C   7,C   0,C   1)    179.68  0.000645   -0.94    178.74   
    83. D(O   8,C   7,C   3,C   2)   -179.37 -0.000581    0.48   -178.89   
    84. D(C   3,C   7,C   0,O  10)   -179.44  0.000145   -1.08   -180.52   
    85. D(C   3,C   7,C   0,C   1)      0.12  0.000228   -0.55     -0.43   
    86. D(C  11,O   9,C   1,C   5)    124.30  0.001815   -0.03    124.27   
    87. D(C  11,O   9,C   1,C   0)    -56.35  0.002205   -0.23    -56.58   
    88. D(C  15,O  10,C   0,C   7)     79.84  0.001655   -3.35     76.49   
    89. D(C  15,O  10,C   0,C   1)    -99.72  0.001634   -3.88   -103.60   
    90. D(H  14,C  11,O   9,C   1)    -22.76  0.001895   -2.55    -25.31   
    91. D(H  13,C  11,O   9,C   1)   -142.31  0.000914   -2.30   -144.61   
    92. D(H  12,C  11,O   9,C   1)     97.95  0.000368   -2.18     95.77   
    93. D(H  18,C  15,O  10,C   0)     15.81 -0.001652    2.82     18.63   
    94. D(H  17,C  15,O  10,C   0)   -104.49 -0.000872    2.62   -101.87   
    95. D(H  16,C  15,O  10,C   0)    135.73 -0.001466    2.77    138.50   
    96. D(H  22,C  19,C   2,C   5)    179.75 -0.000142    0.38    180.13   
    97. D(H  22,C  19,C   2,C   3)     -0.29  0.000013   -0.01     -0.30   
    98. D(H  21,C  19,C   2,C   5)     59.57  0.000714   -0.02     59.54   
    99. D(H  21,C  19,C   2,C   3)   -120.47  0.000869   -0.42   -120.89   
   100. D(H  20,C  19,C   2,C   5)    -60.07 -0.000962    0.77    -59.30   
   101. D(H  20,C  19,C   2,C   3)    119.89 -0.000807    0.37    120.26   
    ----------------------------------------------------------------------------

         *************************************************************
         *                GEOMETRY OPTIMIZATION CYCLE   3            *
         *************************************************************
---------------------------------
CARTESIAN COORDINATES (ANGSTROEM)
---------------------------------
  C      1.222583    1.296269   -0.033752
  C      1.936499    2.509540    0.022066
  C     -0.139667    3.736331    0.003650
  C     -0.842434    2.515022   -0.055003
  H     -1.934134    2.528453   -0.089297
  C      1.290403    3.792272    0.048033
  O      1.946871    4.921777    0.102788
  C     -0.207952    1.235685   -0.080039
  O     -0.861739    0.106683   -0.155795
  O      3.343048    2.511944    0.036489
  O      1.933872    0.081581   -0.043433
  C      3.952696    1.761151    1.088427
  H      4.222822    0.752505    0.751272
  H      4.862417    2.293388    1.397082
  H      3.278481    1.675894    1.949273
  C      2.004328   -0.541716   -1.329488
  H      3.017895   -0.938760   -1.477046
  H      1.282646   -1.367496   -1.391592
  H      1.784685    0.179676   -2.124583
  C     -0.887216    5.056530    0.032414
  H     -0.653085    5.625179    0.944451
  H     -0.603720    5.690648   -0.820238
  H     -1.970335    4.885168   -0.003825

----------------------------
CARTESIAN COORDINATES (A.U.)
----------------------------
  NO LB      ZA    FRAG     MASS         X           Y           Z
   0 C     6.0000    0    12.011    2.310347    2.449593   -0.063782
   1 C     6.0000    0    12.011    3.659454    4.742343    0.041698
   2 C     6.0000    0    12.011   -0.263933    7.060643    0.006898
   3 C     6.0000    0    12.011   -1.591970    4.752703   -0.103941
   4 H     1.0000    0     1.008   -3.654983    4.778084   -0.168748
   5 C     6.0000    0    12.011    2.438507    7.166355    0.090769
   6 O     8.0000    0    15.999    3.679053    9.300810    0.194240
   7 C     6.0000    0    12.011   -0.392973    2.335106   -0.151252
   8 O     8.0000    0    15.999   -1.628450    0.201601   -0.294409
   9 O     8.0000    0    15.999    6.317445    4.746886    0.068954
  10 O     8.0000    0    15.999    3.654489    0.154166   -0.082076
  11 C     6.0000    0    12.011    7.469512    3.328093    2.056828
  12 H     1.0000    0     1.008    7.979977    1.422029    1.419698
  13 H     1.0000    0     1.008    9.188637    4.333876    2.640103
  14 H     1.0000    0     1.008    6.195431    3.166980    3.683592
  15 C     6.0000    0    12.011    3.787630   -1.023695   -2.512369
  16 H     1.0000    0     1.008    5.702994   -1.773999   -2.791213
  17 H     1.0000    0     1.008    2.423849   -2.584193   -2.629727
  18 H     1.0000    0     1.008    3.372567    0.339539   -4.014879
  19 C     6.0000    0    12.011   -1.676596    9.555456    0.061254
  20 H     1.0000    0     1.008   -1.234152   10.630048    1.784753
  21 H     1.0000    0     1.008   -1.140865   10.753766   -1.550025
  22 H     1.0000    0     1.008   -3.723394    9.231629   -0.007229

--------------------------------
INTERNAL COORDINATES (ANGSTROEM)
--------------------------------
 C      0   0   0     0.000000000000     0.00000000     0.00000000
 C      1   0   0     1.408835914444     0.00000000     0.00000000
 C      2   1   0     2.411602145727    90.08757049     0.00000000
 C      3   2   1     1.410289935887    89.35729759   359.88262442
 H      4   3   2     1.092320574023   119.25439886   180.26301738
 C      3   2   1     1.431851583364    32.83888679   179.67327657
 O      6   3   2     1.307566522285   122.44400467   179.76898037
 C      4   3   2     1.428250002555   123.71531904   359.91836834
 O      8   4   3     1.306836294488   123.54679721   181.12613806
 O      2   1   3     1.406624598625   120.57015642   181.10042683
 O      1   2   3     1.407654803137   119.16635157   180.37500317
 C     10   2   1     1.428962503237   115.67486453   303.42652996
 H     12  10   2     1.097272774553   111.21123435    95.78478727
 H     12  10   2     1.098243248317   107.79820038   215.38993691
 H     12  10   2     1.096763368918   110.87815930   334.67941883
 C     11   1   2     1.430874702254   114.01358355   256.40650115
 H     16  11   1     1.098514913376   108.88109959   138.50259859
 H     16  11   1     1.098450527123   110.23914946   258.12665129
 H     16  11   1     1.095821644215   110.82409795    18.63248732
 C      3   2   1     1.517425718480   150.06136141   179.33410777
 H     20   3   2     1.099995310786   111.13851421   300.90710118
 H     20   3   2     1.099768770561   111.09776825    59.74292565
 H     20   3   2     1.097189585908   110.47605690   180.33724316

---------------------------
INTERNAL COORDINATES (A.U.)
---------------------------
 C      0   0   0     0.000000000000     0.00000000     0.00000000
 C      1   0   0     2.662314045931     0.00000000     0.00000000
 C      2   1   0     4.557267599400    90.08757049     0.00000000
 C      3   2   1     2.665061748252    89.35729759   359.88262442
 H      4   3   2     2.064186735352   119.25439886   180.26301738
 C      3   2   1     2.705807356980    32.83888679   179.67327657
 O      6   3   2     2.470942629002   122.44400467   179.76898037
 C      4   3   2     2.699001355601   123.71531904   359.91836834
 O      8   4   3     2.469562698450   123.54679721   181.12613806
 O      2   1   3     2.658135264639   120.57015642   181.10042683
 O      1   2   3     2.660082069028   119.16635157   180.37500317
 C     10   2   1     2.700347786760   115.67486453   303.42652996
 H     12  10   2     2.073545038114   111.21123435    95.78478727
 H     12  10   2     2.075378967747   107.79820038   215.38993691
 H     12  10   2     2.072582400971   110.87815930   334.67941883
 C     11   1   2     2.703961319217   114.01358355   256.40650115
 H     16  11   1     2.075892340308   108.88109959   138.50259859
 H     16  11   1     2.075770667924   110.23914946   258.12665129
 H     16  11   1     2.070802799189   110.82409795    18.63248732
 C      3   2   1     2.867519036495   150.06136141   179.33410777
 H     20   3   2     2.078689885983   111.13851421   300.90710118
 H     20   3   2     2.078261786999   111.09776825    59.74292565
 H     20   3   2     2.073387834357   110.47605690   180.33724316


           ************************************************************
           *        Program running with 4 parallel MPI-processes     *
           *              working on a common directory               *
           ************************************************************
------------------------------------------------------------------------------
                   ___                                                        
                  /   \      - P O W E R E D   B Y -                         
                 /     \                                                     
                 |  |  |   _    _      __       _____    __    __             
                 |  |  |  | |  | |    /  \     |  _  \  |  |  /  |          
                  \  \/   | |  | |   /    \    | | | |  |  | /  /          
                 / \  \   | |__| |  /  /\  \   | |_| |  |  |/  /          
                |  |  |   |  __  | /  /__\  \  |    /   |      \           
                |  |  |   | |  | | |   __   |  |    \   |  |\   \          
                \     /   | |  | | |  |  |  |  | |\  \  |  | \   \       
                 \___/    |_|  |_| |__|  |__|  |_| \__\ |__|  \__/        
                                                                              
                      - O R C A' S   B I G   F R I E N D -                    
                                      &                                       
                       - I N T E G R A L  F E E D E R -                       
                                                                              
 v1 FN, 2020, v2 2021                                                         
------------------------------------------------------------------------------


Reading SHARK input file Q4_2e_0H_B3LYP_631Gd_opt.SHARKINP.tmp ... ok
----------------------
SHARK INTEGRAL PACKAGE
----------------------

Number of atoms                             ...     23
Number of basis functions                   ...    202
Number of shells                            ...     98
Maximum angular momentum                    ...      2
Integral batch strategy                     ... SHARK/LIBINT Hybrid
RI-J (if used) integral strategy            ... SPLIT-RIJ (Revised 2003 algorithm where possible)
Printlevel                                  ...      1
Contraction scheme used                     ... SEGMENTED contraction
Coulomb Range Separation                    ... NOT USED
Exchange Range Separation                   ... NOT USED
Finite Nucleus Model                        ... NOT USED
Auxiliary Coulomb fitting basis             ... AVAILABLE
   # of basis functions in Aux-J            ...    747
   # of shells in Aux-J                     ...    245
   Maximum angular momentum in Aux-J        ...      4
Auxiliary J/K fitting basis                 ... NOT available
Auxiliary Correlation fitting basis         ... NOT available
Auxiliary 'external' fitting basis          ... NOT available
Integral threshold                          ...     2.500000e-11
Primitive cut-off                           ...     2.500000e-12
Primitive pair pre-selection threshold      ...     2.500000e-12

Calculating pre-screening integrals         ... done (  0.0 sec) Dimension = 98
Organizing shell pair data                  ... done (  0.0 sec)
Shell pair information
Total number of shell pairs                 ...      4851
Shell pairs after pre-screening             ...      4263
Total number of primitive shell pairs       ...     28033
Primitive shell pairs kept                  ...     14768
          la=0 lb=0:   1470 shell pairs
          la=1 lb=0:   1414 shell pairs
          la=1 lb=1:    341 shell pairs
          la=2 lb=0:    638 shell pairs
          la=2 lb=1:    320 shell pairs
          la=2 lb=2:     80 shell pairs

Calculating one electron integrals          ... done (  0.0 sec)
Calculating RI/J V-Matrix + Cholesky decomp.... done (  0.0 sec)
Calculating Nuclear repulsion               ... done (  0.0 sec) ENN=    802.601830794888 Eh

SHARK setup successfully completed in   0.2 seconds

Maximum memory used throughout the entire GTOINT-calculation: 14.3 MB


           ************************************************************
           *        Program running with 4 parallel MPI-processes     *
           *              working on a common directory               *
           ************************************************************

Diagonalization of the overlap matrix:
Smallest eigenvalue                        ... 4.795e-04
Time for diagonalization                   ...    0.005 sec
Threshold for overlap eigenvalues          ... 1.000e-08
Number of eigenvalues below threshold      ... 0
Time for construction of square roots      ...    0.003 sec
Total time needed                          ...    0.008 sec

-------------------
DFT GRID GENERATION
-------------------

General Integration Accuracy     IntAcc      ... 4.959
Radial Grid Type                 RadialGrid  ... OptM3 with GC (2021)
Angular Grid (max. ang.)         AngularGrid ... 6 (Lebedev-590)
Angular grid pruning method      GridPruning ... 4 (adaptive)
Weight generation scheme         WeightScheme... Becke
Basis function cutoff            BFCut       ... 1.0000e-11
Integration weight cutoff        WCut        ... 1.0000e-14
Angular grids for H and He will be reduced by one unit
Partially contracted basis set               ... off
Rotationally invariant grid construction     ... off

Total number of grid points                  ...   272408
Total number of batches                      ...     4269
Average number of points per batch           ...       63
Average number of grid points per atom       ...    11844
Time for grid setup =    3.413 sec

--------------------
COSX GRID GENERATION
--------------------

GRIDX 1
-------
General Integration Accuracy     IntAcc      ... 4.020
Radial Grid Type                 RadialGrid  ... OptM3 with GC (2021)
Angular Grid (max. ang.)         AngularGrid ... 2 (Lebedev-110)
Angular grid pruning method      GridPruning ... 4 (adaptive)
Weight generation scheme         WeightScheme... Becke
Basis function cutoff            BFCut       ... 1.0000e-11
Integration weight cutoff        WCut        ... 1.0000e-14
Angular grids for H and He will be reduced by one unit
Partially contracted basis set               ... on
Rotationally invariant grid construction     ... off

Total number of grid points                  ...    30751
Total number of batches                      ...      493
Average number of points per batch           ...       62
Average number of grid points per atom       ...     1337
UseSFitting                                  ... on

GRIDX 2
-------
General Integration Accuracy     IntAcc      ... 4.338
Radial Grid Type                 RadialGrid  ... OptM3 with GC (2021)
Angular Grid (max. ang.)         AngularGrid ... 3 (Lebedev-194)
Angular grid pruning method      GridPruning ... 4 (adaptive)
Weight generation scheme         WeightScheme... Becke
Basis function cutoff            BFCut       ... 1.0000e-11
Integration weight cutoff        WCut        ... 1.0000e-14
Angular grids for H and He will be reduced by one unit
Partially contracted basis set               ... on
Rotationally invariant grid construction     ... off

Total number of grid points                  ...    67609
Total number of batches                      ...     1065
Average number of points per batch           ...       63
Average number of grid points per atom       ...     2940
UseSFitting                                  ... on

GRIDX 3
-------
General Integration Accuracy     IntAcc      ... 4.871
Radial Grid Type                 RadialGrid  ... OptM3 with GC (2021)
Angular Grid (max. ang.)         AngularGrid ... 4 (Lebedev-302)
Angular grid pruning method      GridPruning ... 4 (adaptive)
Weight generation scheme         WeightScheme... Becke
Basis function cutoff            BFCut       ... 1.0000e-11
Integration weight cutoff        WCut        ... 1.0000e-14
Angular grids for H and He will be reduced by one unit
Partially contracted basis set               ... on
Rotationally invariant grid construction     ... off

Total number of grid points                  ...   126951
Total number of batches                      ...     1994
Average number of points per batch           ...       63
Average number of grid points per atom       ...     5520
UseSFitting                                  ... on

Time for X-Grid setup             =    1.626 sec


--------------------
CPCM SOLVATION MODEL
--------------------
CPCM parameters:
  Epsilon                                         ...      80.4000
  Refrac                                          ...       1.3300
  Rsolv                                           ...       1.3000
  Surface type                                    ... GAUSSIAN VDW
  Epsilon function type                           ...         CPCM
Radii:
 Radius for C  used is    3.8550 Bohr (=   2.0400 Ang.)
 Radius for H  used is    2.4944 Bohr (=   1.3200 Ang.)
 Radius for O  used is    3.4469 Bohr (=   1.8240 Ang.)
Calculating surface                               ...        done! (  0.0s)
GEPOL surface points                              ...         1287
GEPOL Volume                                      ...    1459.4353
GEPOL Surface-area                                ...     794.6510
Calculating surface distance matrix               ...        done! (  0.0s)
Performing Cholesky decomposition & store         ...        done! (  0.1s)
Overall time for CPCM initialization              ...                 0.1s
--------------
SCF ITERATIONS
--------------
ITER       Energy         Delta-E        Max-DP      RMS-DP      [F,P]     Damp
               ***  Starting incremental Fock matrix formation  ***
  0   -649.6446614711   0.000000000000 0.00596401  0.00022088  0.0262516 0.7000
                      *** Initiating the SOSCF procedure ***
                      *** Re-Reading the Fockian *** 
                      *** Removing any level shift *** 
ITER      Energy       Delta-E        Grad      Rot      Max-DP    RMS-DP
  1   -649.64611942  -0.0014579498  0.001228  0.001228  0.018570  0.000662
               *** Restarting incremental Fock matrix formation ***
  2   -649.64998396  -0.0038645390  0.001050  0.001803  0.003100  0.000172
  3   -649.65006764  -0.0000836758  0.000731  0.000978  0.002498  0.000090
  4   -649.65011234  -0.0000446997  0.000414  0.000626  0.001909  0.000054
  5   -649.65011833  -0.0000059914  0.000328  0.000353  0.000806  0.000024
  6   -649.65012178  -0.0000034572  0.000090  0.000140  0.000359  0.000012
  7   -649.65012225  -0.0000004674  0.000053  0.000071  0.000204  0.000006
  8   -649.65012246  -0.0000002105  0.000018  0.000024  0.000065  0.000003
  9   -649.65012249  -0.0000000319  0.000014  0.000011  0.000040  0.000001
 10   -649.65012251  -0.0000000121  0.000005  0.000013  0.000017  0.000001
                  ***Gradient check signals convergence***
              ***Rediagonalizing the Fockian in SOSCF/NRSCF***

               *****************************************************
               *                     SUCCESS                       *
               *           SCF CONVERGED AFTER  11 CYCLES          *
               *****************************************************

Old exchange energy                            =    -16.740331307 Eh
New exchange energy                            =    -16.740336875 Eh
Exchange energy change after final integration =     -0.000005568 Eh
Total energy after final integration           =   -649.650128067 Eh
Final COS-X integration done in                =     7.733 sec
Total Energy       :         -649.65012807 Eh          -17677.87871 eV
  Last Energy change         ...    7.1639e-09  Tolerance :   1.0000e-08
  Last MAX-Density change    ...    3.9968e-15  Tolerance :   1.0000e-07
             **** THE GBW FILE WAS UPDATED (Q4_2e_0H_B3LYP_631Gd_opt.gbw) ****
             **** DENSITY Q4_2e_0H_B3LYP_631Gd_opt.scfp WAS UPDATED ****
             **** ENERGY FILE WAS UPDATED (Q4_2e_0H_B3LYP_631Gd_opt.en.tmp) ****
             **** THE GBW FILE WAS UPDATED (Q4_2e_0H_B3LYP_631Gd_opt.gbw) ****
             **** DENSITY Q4_2e_0H_B3LYP_631Gd_opt.scfp WAS UPDATED ****
Total SCF time: 0 days 0 hours 1 min 3 sec 

Maximum memory used throughout the entire SCF-calculation: 68.6 MB

-------------------------   --------------------
FINAL SINGLE POINT ENERGY      -649.650128067066
-------------------------   --------------------


           ************************************************************
           *        Program running with 4 parallel MPI-processes     *
           *              working on a common directory               *
           ************************************************************
------------------------------------------------------------------------------
                         ORCA SCF GRADIENT CALCULATION
------------------------------------------------------------------------------

 ... reading COSX grid (gridx3)
Gradient of the Kohn-Sham DFT energy:
Kohn-Sham wavefunction type      ... RKS
Hartree-Fock exchange scaling    ...    0.200
Number of operators              ...    1
Number of atoms                  ...   23
Basis set dimensions             ...  202
Integral neglect threshold       ... 2.5e-11
Integral primitive cutoff        ... 2.5e-12
SHARK Integral package           ... ON

Nuc. rep. gradient       (SHARK) ... done (  0.0 sec)
HCore & Overlap gradient (SHARK) ... done (  0.1 sec)
RI-J gradient            (SHARK) ... done (  0.6 sec)
COSX-gradient                    ... done (  9.1 sec)
Exchange-correlation gradient    ... done

------------------
CARTESIAN GRADIENT
------------------

   1   C   :    0.001311086   -0.001356964   -0.001074917
   2   C   :    0.000827347    0.003613055    0.000207011
   3   C   :    0.003876327    0.002997053    0.000948015
   4   C   :   -0.007279769   -0.003292544   -0.000665278
   5   H   :    0.000834444    0.000536329    0.000029839
   6   C   :   -0.002534397   -0.003657909   -0.000484740
   7   O   :   -0.000343855   -0.000980101   -0.000500362
   8   C   :    0.004895514    0.002056280    0.000998796
   9   O   :   -0.000132095    0.001034454    0.000216029
  10   O   :    0.001335545    0.002899600   -0.003531146
  11   O   :   -0.003012661   -0.003025655    0.005557454
  12   C   :   -0.000223339   -0.002554831    0.003995803
  13   H   :    0.000232988   -0.000124275   -0.001884096
  14   H   :   -0.000151523   -0.000101148    0.000371805
  15   H   :   -0.000805130    0.000263832   -0.000723117
  16   C   :    0.001996147    0.000500859   -0.005051916
  17   H   :    0.000204261    0.000171855   -0.000526444
  18   H   :    0.000206235   -0.000691039    0.001171627
  19   H   :   -0.000617281    0.000330384    0.000885856
  20   C   :   -0.002247603    0.008026066    0.000185478
  21   H   :    0.000514978   -0.002310598    0.000928807
  22   H   :    0.000668233   -0.002258283   -0.000981652
  23   H   :    0.000444356   -0.002074586   -0.000095316

Difference to translation invariance:
           :   -0.0000001883    0.0000018320   -0.0000224657

Difference to rotation invariance:
           :    0.0001648353    0.0018687153   -0.0008691363

Norm of the cartesian gradient     ...    0.0194930090
RMS gradient                       ...    0.0023466825
MAX gradient                       ...    0.0080260663

-------
TIMINGS
-------

Total SCF gradient time            ...       14.705 sec

One electron gradient       ....       0.107 sec  (  0.7%)
RI-J Coulomb gradient       ....       0.643 sec  (  4.4%)
COSX gradient               ....       9.091 sec  ( 61.8%)
XC gradient                 ....       3.910 sec  ( 26.6%)
CPCM gradient               ....       0.308 sec  (  2.1%)
   A-Matrix (El+Nuc)        ....       0.079 sec  (  0.5%)
   Potential                ....       0.228 sec  (  1.6%)

Maximum memory used throughout the entire SCFGRAD-calculation: 60.1 MB
------------------------------------------------------------------------------
                         ORCA GEOMETRY RELAXATION STEP
------------------------------------------------------------------------------

Reading the OPT-File                    .... done
Getting information on internals        .... done
Copying old internal coords+grads       .... done
Making the new internal coordinates     .... (new redundants).... done
Validating the new internal coordinates .... (new redundants).... done
Calculating the B-matrix                .... done
Calculating the G,G- and P matrices     .... done
Transforming gradient to internals      .... done
Projecting the internal gradient        .... done
Number of atoms                         ....  23
Number of internal coordinates          .... 101
Current Energy                          ....  -649.650128067 Eh
Current gradient norm                   ....     0.019493009 Eh/bohr
Maximum allowed component of the step   ....  0.300
Current trust radius                    ....  0.300
Updating the Hessian (BFGS)             .... done
Forming the augmented Hessian           .... done
Diagonalizing the augmented Hessian     .... done
Last element of RFO vector              ....  0.950231500
Lowest eigenvalues of augmented Hessian:
 -0.002700617  0.009751449  0.016656858  0.018054653  0.018294051
Length of the computed step             ....  0.327861888
Warning: the length of the step is outside the trust region - taking restricted step instead
The input lambda is                     ....    -0.002701
   iter:   1  x=   -0.004253  g=   11.270566 f(x)=     0.017493
   iter:   2  x=   -0.004475  g=    8.861709 f(x)=     0.001970
   iter:   3  x=   -0.004479  g=    8.575073 f(x)=     0.000032
   iter:   4  x=   -0.004479  g=    8.570355 f(x)=     0.000000
   iter:   5  x=   -0.004479  g=    8.570353 f(x)=     0.000000
The output lambda is                    ....    -0.004479 (5 iterations)
The final length of the internal step   ....  0.300000000
Converting the step to cartesian space:
 Initial RMS(Int)=    0.0298511157
Transforming coordinates:
 Iter   0:  RMS(Cart)=    0.1183233652 RMS(Int)=    1.0819690380
 Iter   1:  RMS(Cart)=    0.0074109340 RMS(Int)=    0.6251814897
 Iter   2:  RMS(Cart)=    0.0010584482 RMS(Int)=    0.0003316856
 Iter   3:  RMS(Cart)=    0.0001533721 RMS(Int)=    0.0001038609
 Iter   4:  RMS(Cart)=    0.0000234941 RMS(Int)=    0.0000106586
 Iter   5:  RMS(Cart)=    0.0000037065 RMS(Int)=    0.0000024562
 Iter   6:  RMS(Cart)=    0.0000005859 RMS(Int)=    0.0000003334
 Iter   7:  RMS(Cart)=    0.0000000953 RMS(Int)=    0.0000000591
done
Storing new coordinates                 .... done

                                .--------------------.
          ----------------------|Geometry convergence|-------------------------
          Item                value                   Tolerance       Converged
          ---------------------------------------------------------------------
          Energy change      -0.0059559475            0.0000002000      NO
          RMS gradient        0.0015721903            0.0000080000      NO
          MAX gradient        0.0077721554            0.0000300000      NO
          RMS step            0.0298511157            0.0001000000      NO
          MAX step            0.1611020467            0.0002000000      NO
          ........................................................
          Max(Bonds)      0.0053      Max(Angles)    1.37
          Max(Dihed)        9.23      Max(Improp)    0.00
          ---------------------------------------------------------------------

The optimization has not yet converged - more geometry cycles are needed


    ---------------------------------------------------------------------------
                         Redundant Internal Coordinates
                            (Angstroem and degrees)

        Definition                    Value    dE/dq     Step     New-Value
    ----------------------------------------------------------------------------
     1. B(C   1,C   0)                1.4088  0.000968 -0.0026    1.4062   
     2. B(C   3,C   2)                1.4103  0.002942 -0.0036    1.4067   
     3. B(H   4,C   3)                1.0923 -0.000827  0.0014    1.0937   
     4. B(C   5,C   2)                1.4319 -0.001066  0.0026    1.4344   
     5. B(C   5,C   1)                1.4365 -0.001242  0.0032    1.4397   
     6. B(O   6,C   5)                1.3076 -0.001042  0.0036    1.3112   
     7. B(C   7,C   0)                1.4326 -0.000719  0.0020    1.4346   
     8. B(C   7,C   3)                1.4283  0.001234 -0.0005    1.4277   
     9. B(O   8,C   7)                1.3068 -0.000838  0.0034    1.3102   
    10. B(O   9,C   1)                1.4066  0.000324 -0.0047    1.4020   
    11. B(O  10,C   0)                1.4077  0.001734 -0.0047    1.4030   
    12. B(C  11,O   9)                1.4290  0.002269 -0.0052    1.4238   
    13. B(H  12,C  11)                1.0973  0.000738  0.0003    1.0976   
    14. B(H  13,C  11)                1.0982 -0.000070  0.0007    1.0989   
    15. B(H  14,C  11)                1.0968 -0.000067  0.0016    1.0984   
    16. B(C  15,O  10)                1.4309  0.003104 -0.0053    1.4256   
    17. B(H  16,C  15)                1.0985  0.000211  0.0005    1.0990   
    18. B(H  17,C  15)                1.0985  0.000304  0.0004    1.0988   
    19. B(H  18,C  15)                1.0958 -0.000304  0.0016    1.0974   
    20. B(C  19,C   2)                1.5174  0.001506 -0.0048    1.5127   
    21. B(H  20,C  19)                1.1000 -0.000329  0.0017    1.1017   
    22. B(H  21,C  19)                1.0998 -0.000363  0.0017    1.1015   
    23. B(H  22,C  19)                1.0972 -0.000105  0.0013    1.0985   
    24. A(C   1,C   0,C   7)          122.94 -0.001799    0.49    123.43   
    25. A(C   7,C   0,O  10)          117.90  0.000168    0.03    117.92   
    26. A(C   1,C   0,O  10)          119.17  0.001630   -0.52    118.65   
    27. A(C   0,C   1,O   9)          120.57 -0.001279   -0.08    120.49   
    28. A(C   0,C   1,C   5)          122.81 -0.000758    0.40    123.20   
    29. A(C   5,C   1,O   9)          116.62  0.002044   -0.32    116.30   
    30. A(C   3,C   2,C  19)          120.58  0.000265    0.02    120.60   
    31. A(C   3,C   2,C   5)          122.20 -0.001054    0.28    122.47   
    32. A(C   5,C   2,C  19)          117.22  0.000790   -0.30    116.93   
    33. A(H   4,C   3,C   7)          117.03  0.002010   -0.56    116.47   
    34. A(C   2,C   3,H   4)          119.25  0.000896   -0.18    119.08   
    35. A(C   2,C   3,C   7)          123.72 -0.002905    0.74    124.45   
    36. A(C   2,C   5,O   6)          122.44 -0.001272    0.35    122.79   
    37. A(C   1,C   5,O   6)          123.11 -0.001732    0.55    123.66   
    38. A(C   1,C   5,C   2)          114.44  0.003003   -0.89    113.55   
    39. A(C   3,C   7,O   8)          123.55 -0.002525    0.66    124.20   
    40. A(C   0,C   7,O   8)          122.55 -0.000986    0.36    122.90   
    41. A(C   0,C   7,C   3)          113.90  0.003513   -1.02    112.89   
    42. A(C   1,O   9,C  11)          115.67 -0.007772    1.37    117.04   
    43. A(C   0,O  10,C  15)          114.01 -0.003313    0.90    114.92   
    44. A(H  13,C  11,H  14)          109.04  0.000532   -0.18    108.87   
    45. A(H  12,C  11,H  14)          108.73  0.001358   -0.33    108.40   
    46. A(O   9,C  11,H  14)          110.88 -0.001197    0.35    111.22   
    47. A(H  12,C  11,H  13)          109.14  0.000494   -0.11    109.03   
    48. A(O   9,C  11,H  13)          107.80  0.001182   -0.37    107.43   
    49. A(O   9,C  11,H  12)          111.21 -0.002313    0.63    111.84   
    50. A(H  17,C  15,H  18)          108.80  0.001015   -0.27    108.53   
    51. A(H  16,C  15,H  18)          108.99  0.000423   -0.16    108.83   
    52. A(O  10,C  15,H  18)          110.82 -0.001179    0.36    111.19   
    53. A(H  16,C  15,H  17)          109.08  0.000080   -0.03    109.05   
    54. A(O  10,C  15,H  17)          110.24 -0.001289    0.35    110.59   
    55. A(O  10,C  15,H  16)          108.88  0.000978   -0.26    108.63   
    56. A(H  21,C  19,H  22)          108.60  0.001971   -0.44    108.15   
    57. A(H  20,C  19,H  22)          108.56  0.001938   -0.44    108.11   
    58. A(C   2,C  19,H  22)          110.48 -0.002332    0.77    111.25   
    59. A(H  20,C  19,H  21)          106.85  0.003096   -1.16    105.69   
    60. A(C   2,C  19,H  21)          111.10 -0.002218    0.63    111.73   
    61. A(C   2,C  19,H  20)          111.14 -0.002107    0.61    111.75   
    62. D(C   5,C   1,C   0,C   7)      0.50  0.000150   -0.13      0.37   
    63. D(C   5,C   1,C   0,O  10)   -179.41  0.000484   -0.71   -180.12   
    64. D(O   9,C   1,C   0,O  10)      1.48 -0.000069    0.44      1.91   
    65. D(O   9,C   1,C   0,C   7)   -178.61 -0.000404    1.01   -177.59   
    66. D(H   4,C   3,C   2,C  19)      0.58 -0.000097    0.27      0.85   
    67. D(C   7,C   3,C   2,C   5)     -0.22  0.000176   -0.38     -0.60   
    68. D(H   4,C   3,C   2,C   5)   -179.87  0.000026   -0.10   -179.97   
    69. D(C   7,C   3,C   2,C  19)   -179.76  0.000053   -0.01   -179.77   
    70. D(C   1,C   5,C   2,C  19)    179.81  0.000117   -0.25    179.56   
    71. D(C   1,C   5,C   2,C   3)      0.25  0.000000    0.11      0.36   
    72. D(O   6,C   5,C   1,O   9)     -1.01  0.000559   -1.39     -2.40   
    73. D(O   6,C   5,C   1,C   0)    179.84  0.000053   -0.24    179.60   
    74. D(C   2,C   5,C   1,O   9)    178.75  0.000347   -1.00    177.76   
    75. D(O   6,C   5,C   2,C   3)   -179.98 -0.000211    0.50   -179.48   
    76. D(C   2,C   5,C   1,C   0)     -0.39 -0.000159    0.15     -0.24   
    77. D(O   6,C   5,C   2,C  19)     -0.42 -0.000094    0.14     -0.28   
    78. D(O   8,C   7,C   3,H   4)      0.79 -0.000146    0.31      1.10   
    79. D(C   0,C   7,C   3,H   4)    179.94 -0.000011    0.09    180.02   
    80. D(C   0,C   7,C   3,C   2)      0.28 -0.000155    0.37      0.64   
    81. D(O   8,C   7,C   0,O  10)     -1.33 -0.000217    0.25     -1.08   
    82. D(O   8,C   7,C   0,C   1)    178.75  0.000112   -0.33    178.42   
    83. D(O   8,C   7,C   3,C   2)   -178.87 -0.000290    0.59   -178.28   
    84. D(C   3,C   7,C   0,O  10)    179.51 -0.000334    0.47    179.98   
    85. D(C   3,C   7,C   0,C   1)     -0.41 -0.000006   -0.10     -0.52   
    86. D(C  11,O   9,C   1,C   5)    124.26  0.002699   -8.09    116.17   
    87. D(C  11,O   9,C   1,C   0)    -56.57  0.003197   -9.23    -65.80   
    88. D(C  15,O  10,C   0,C   7)     76.48  0.001593   -5.21     71.27   
    89. D(C  15,O  10,C   0,C   1)   -103.59  0.001274   -4.62   -108.22   
    90. D(H  14,C  11,O   9,C   1)    -25.32  0.001330   -3.03    -28.35   
    91. D(H  13,C  11,O   9,C   1)   -144.61  0.000649   -2.79   -147.40   
    92. D(H  12,C  11,O   9,C   1)     95.78  0.000664   -2.81     92.98   
    93. D(H  18,C  15,O  10,C   0)     18.63 -0.001535    4.17     22.80   
    94. D(H  17,C  15,O  10,C   0)   -101.87 -0.001189    4.05    -97.82   
    95. D(H  16,C  15,O  10,C   0)    138.50 -0.001115    4.03    142.53   
    96. D(H  22,C  19,C   2,C   5)   -179.87 -0.000119    0.46   -179.41   
    97. D(H  22,C  19,C   2,C   3)     -0.30 -0.000010    0.10     -0.20   
    98. D(H  21,C  19,C   2,C   5)     59.54  0.000427    0.12     59.66   
    99. D(H  21,C  19,C   2,C   3)   -120.89  0.000535   -0.24   -121.14   
   100. D(H  20,C  19,C   2,C   5)    -59.30 -0.000634    0.78    -58.52   
   101. D(H  20,C  19,C   2,C   3)    120.27 -0.000525    0.42    120.69   
    ----------------------------------------------------------------------------

         *************************************************************
         *                GEOMETRY OPTIMIZATION CYCLE   4            *
         *************************************************************
---------------------------------
CARTESIAN COORDINATES (ANGSTROEM)
---------------------------------
  C      1.222193    1.273673   -0.069897
  C      1.941078    2.478779    0.021874
  C     -0.122240    3.712868    0.006024
  C     -0.825051    2.497576   -0.083285
  H     -1.917686    2.517532   -0.127881
  C      1.309631    3.771763    0.068130
  O      1.970494    4.900362    0.161397
  C     -0.209531    1.210378   -0.134183
  O     -0.867663    0.083353   -0.249784
  O      3.342994    2.471642    0.029944
  O      1.935711    0.066397   -0.111554
  C      3.980759    1.865886    1.149505
  H      4.209317    0.808126    0.966180
  H      4.918951    2.409600    1.327900
  H      3.354111    1.934172    2.048995
  C      1.936106   -0.587604   -1.378300
  H      2.924210   -1.041104   -1.538893
  H      1.170858   -1.375684   -1.406433
  H      1.735783    0.122050   -2.191043
  C     -0.864878    5.029600    0.059559
  H     -0.635531    5.590173    0.979814
  H     -0.579072    5.692797   -0.772171
  H     -1.951581    4.875388    0.015953

----------------------------
CARTESIAN COORDINATES (A.U.)
----------------------------
  NO LB      ZA    FRAG     MASS         X           Y           Z
   0 C     6.0000    0    12.011    2.309610    2.406894   -0.132086
   1 C     6.0000    0    12.011    3.668105    4.684213    0.041336
   2 C     6.0000    0    12.011   -0.230999    7.016303    0.011384
   3 C     6.0000    0    12.011   -1.559120    4.719735   -0.157386
   4 H     1.0000    0     1.008   -3.623902    4.757447   -0.241660
   5 C     6.0000    0    12.011    2.474844    7.127598    0.128747
   6 O     8.0000    0    15.999    3.723693    9.260341    0.304996
   7 C     6.0000    0    12.011   -0.395957    2.287284   -0.253570
   8 O     8.0000    0    15.999   -1.639645    0.157515   -0.472023
   9 O     8.0000    0    15.999    6.317343    4.670726    0.056586
  10 O     8.0000    0    15.999    3.657963    0.125472   -0.210806
  11 C     6.0000    0    12.011    7.522545    3.526014    2.172250
  12 H     1.0000    0     1.008    7.954457    1.527137    1.825815
  13 H     1.0000    0     1.008    9.295471    4.553484    2.509367
  14 H     1.0000    0     1.008    6.338350    3.655056    3.872040
  15 C     6.0000    0    12.011    3.658711   -1.110410   -2.604610
  16 H     1.0000    0     1.008    5.525956   -1.967401   -2.908085
  17 H     1.0000    0     1.008    2.212600   -2.599665   -2.657772
  18 H     1.0000    0     1.008    3.280154    0.230641   -4.140471
  19 C     6.0000    0    12.011   -1.634383    9.504568    0.112550
  20 H     1.0000    0     1.008   -1.200979   10.563896    1.851580
  21 H     1.0000    0     1.008   -1.094288   10.757827   -1.459193
  22 H     1.0000    0     1.008   -3.687953    9.213147    0.030147

--------------------------------
INTERNAL COORDINATES (ANGSTROEM)
--------------------------------
 C      0   0   0     0.000000000000     0.00000000     0.00000000
 C      1   0   0     1.406234718978     0.00000000     0.00000000
 C      2   1   0     2.404268222514    90.04176301     0.00000000
 C      3   2   1     1.406717144981    89.18275620     0.09628902
 H      4   3   2     1.093727305165   119.07391890   180.22135214
 C      3   2   1     1.434426473111    33.29337141   179.79490071
 O      6   3   2     1.311172628325   122.78901078   180.16100677
 C      4   3   2     1.427701960672   124.45560085   359.58818784
 O      8   4   3     1.310223835035   124.20210153   181.71905468
 O      2   1   3     1.401957675258   120.47820862   182.20338394
 O      1   2   3     1.402982456512   118.64496212   179.72295918
 C     10   2   1     1.423762968747   117.04063240   294.21841247
 H     12  10   2     1.097589778004   111.83659310    92.98633425
 H     12  10   2     1.098933161088   107.43174687   212.59611434
 H     12  10   2     1.098377690469   111.21946779   331.64139743
 C     11   1   2     1.425609823511   114.91561954   251.76720226
 H     16  11   1     1.098999830962   108.62633283   142.53232259
 H     16  11   1     1.098847953947   110.58314478   262.17313342
 H     16  11   1     1.097400786223   111.18414490    22.80345731
 C      3   2   1     1.512667807219   150.21508706   178.99462482
 H     20   3   2     1.101685952976   111.73292153   301.97455137
 H     20   3   2     1.101494274852   111.71502080    60.14080005
 H     20   3   2     1.098456011858   111.22814043   181.07850793

---------------------------
INTERNAL COORDINATES (A.U.)
---------------------------
 C      0   0   0     0.000000000000     0.00000000     0.00000000
 C      1   0   0     2.657398498879     0.00000000     0.00000000
 C      2   1   0     4.543408493042    90.04176301     0.00000000
 C      3   2   1     2.658310151906    89.18275620     0.09628902
 H      4   3   2     2.066845071953   119.07391890   180.22135214
 C      3   2   1     2.710673193426    33.29337141   179.79490071
 O      6   3   2     2.477757181828   122.78901078   180.16100677
 C      4   3   2     2.697965706533   124.45560085   359.58818784
 O      8   4   3     2.475964222352   124.20210153   181.71905468
 O      2   1   3     2.649316057587   120.47820862   182.20338394
 O      1   2   3     2.651252613503   118.64496212   179.72295918
 C     10   2   1     2.690522090550   117.04063240   294.21841247
 H     12  10   2     2.074144087820   111.83659310    92.98633425
 H     12  10   2     2.076682713941   107.43174687   212.59611434
 H     12  10   2     2.075633026595   111.21946779   331.64139743
 C     11   1   2     2.694012140263   114.91561954   251.76720226
 H     16  11   1     2.076808701744   108.62633283   142.53232259
 H     16  11   1     2.076521695780   110.58314478   262.17313342
 H     16  11   1     2.073786945112   111.18414490    22.80345731
 C      3   2   1     2.858527887242   150.21508706   178.99462482
 H     20   3   2     2.081884736712   111.73292153   301.97455137
 H     20   3   2     2.081522517552   111.71502080    60.14080005
 H     20   3   2     2.075781032571   111.22814043   181.07850793


           ************************************************************
           *        Program running with 4 parallel MPI-processes     *
           *              working on a common directory               *
           ************************************************************
------------------------------------------------------------------------------
                   ___                                                        
                  /   \      - P O W E R E D   B Y -                         
                 /     \                                                     
                 |  |  |   _    _      __       _____    __    __             
                 |  |  |  | |  | |    /  \     |  _  \  |  |  /  |          
                  \  \/   | |  | |   /    \    | | | |  |  | /  /          
                 / \  \   | |__| |  /  /\  \   | |_| |  |  |/  /          
                |  |  |   |  __  | /  /__\  \  |    /   |      \           
                |  |  |   | |  | | |   __   |  |    \   |  |\   \          
                \     /   | |  | | |  |  |  |  | |\  \  |  | \   \       
                 \___/    |_|  |_| |__|  |__|  |_| \__\ |__|  \__/        
                                                                              
                      - O R C A' S   B I G   F R I E N D -                    
                                      &                                       
                       - I N T E G R A L  F E E D E R -                       
                                                                              
 v1 FN, 2020, v2 2021                                                         
------------------------------------------------------------------------------


Reading SHARK input file Q4_2e_0H_B3LYP_631Gd_opt.SHARKINP.tmp ... ok
----------------------
SHARK INTEGRAL PACKAGE
----------------------

Number of atoms                             ...     23
Number of basis functions                   ...    202
Number of shells                            ...     98
Maximum angular momentum                    ...      2
Integral batch strategy                     ... SHARK/LIBINT Hybrid
RI-J (if used) integral strategy            ... SPLIT-RIJ (Revised 2003 algorithm where possible)
Printlevel                                  ...      1
Contraction scheme used                     ... SEGMENTED contraction
Coulomb Range Separation                    ... NOT USED
Exchange Range Separation                   ... NOT USED
Finite Nucleus Model                        ... NOT USED
Auxiliary Coulomb fitting basis             ... AVAILABLE
   # of basis functions in Aux-J            ...    747
   # of shells in Aux-J                     ...    245
   Maximum angular momentum in Aux-J        ...      4
Auxiliary J/K fitting basis                 ... NOT available
Auxiliary Correlation fitting basis         ... NOT available
Auxiliary 'external' fitting basis          ... NOT available
Integral threshold                          ...     2.500000e-11
Primitive cut-off                           ...     2.500000e-12
Primitive pair pre-selection threshold      ...     2.500000e-12

Calculating pre-screening integrals         ... done (  0.0 sec) Dimension = 98
Organizing shell pair data                  ... done (  0.0 sec)
Shell pair information
Total number of shell pairs                 ...      4851
Shell pairs after pre-screening             ...      4255
Total number of primitive shell pairs       ...     28033
Primitive shell pairs kept                  ...     14728
          la=0 lb=0:   1465 shell pairs
          la=1 lb=0:   1412 shell pairs
          la=1 lb=1:    341 shell pairs
          la=2 lb=0:    637 shell pairs
          la=2 lb=1:    320 shell pairs
          la=2 lb=2:     80 shell pairs

Calculating one electron integrals          ... done (  0.0 sec)
Calculating RI/J V-Matrix + Cholesky decomp.... done (  0.0 sec)
Calculating Nuclear repulsion               ... done (  0.0 sec) ENN=    801.447313869960 Eh

SHARK setup successfully completed in   0.2 seconds

Maximum memory used throughout the entire GTOINT-calculation: 14.3 MB


           ************************************************************
           *        Program running with 4 parallel MPI-processes     *
           *              working on a common directory               *
           ************************************************************

Diagonalization of the overlap matrix:
Smallest eigenvalue                        ... 4.891e-04
Time for diagonalization                   ...    0.008 sec
Threshold for overlap eigenvalues          ... 1.000e-08
Number of eigenvalues below threshold      ... 0
Time for construction of square roots      ...    0.003 sec
Total time needed                          ...    0.011 sec

-------------------
DFT GRID GENERATION
-------------------

General Integration Accuracy     IntAcc      ... 4.959
Radial Grid Type                 RadialGrid  ... OptM3 with GC (2021)
Angular Grid (max. ang.)         AngularGrid ... 6 (Lebedev-590)
Angular grid pruning method      GridPruning ... 4 (adaptive)
Weight generation scheme         WeightScheme... Becke
Basis function cutoff            BFCut       ... 1.0000e-11
Integration weight cutoff        WCut        ... 1.0000e-14
Angular grids for H and He will be reduced by one unit
Partially contracted basis set               ... off
Rotationally invariant grid construction     ... off

Total number of grid points                  ...   272484
Total number of batches                      ...     4268
Average number of points per batch           ...       63
Average number of grid points per atom       ...    11847
Time for grid setup =    3.572 sec

--------------------
COSX GRID GENERATION
--------------------

GRIDX 1
-------
General Integration Accuracy     IntAcc      ... 4.020
Radial Grid Type                 RadialGrid  ... OptM3 with GC (2021)
Angular Grid (max. ang.)         AngularGrid ... 2 (Lebedev-110)
Angular grid pruning method      GridPruning ... 4 (adaptive)
Weight generation scheme         WeightScheme... Becke
Basis function cutoff            BFCut       ... 1.0000e-11
Integration weight cutoff        WCut        ... 1.0000e-14
Angular grids for H and He will be reduced by one unit
Partially contracted basis set               ... on
Rotationally invariant grid construction     ... off

Total number of grid points                  ...    30764
Total number of batches                      ...      492
Average number of points per batch           ...       62
Average number of grid points per atom       ...     1338
UseSFitting                                  ... on

GRIDX 2
-------
General Integration Accuracy     IntAcc      ... 4.338
Radial Grid Type                 RadialGrid  ... OptM3 with GC (2021)
Angular Grid (max. ang.)         AngularGrid ... 3 (Lebedev-194)
Angular grid pruning method      GridPruning ... 4 (adaptive)
Weight generation scheme         WeightScheme... Becke
Basis function cutoff            BFCut       ... 1.0000e-11
Integration weight cutoff        WCut        ... 1.0000e-14
Angular grids for H and He will be reduced by one unit
Partially contracted basis set               ... on
Rotationally invariant grid construction     ... off

Total number of grid points                  ...    67591
Total number of batches                      ...     1065
Average number of points per batch           ...       63
Average number of grid points per atom       ...     2939
UseSFitting                                  ... on

GRIDX 3
-------
General Integration Accuracy     IntAcc      ... 4.871
Radial Grid Type                 RadialGrid  ... OptM3 with GC (2021)
Angular Grid (max. ang.)         AngularGrid ... 4 (Lebedev-302)
Angular grid pruning method      GridPruning ... 4 (adaptive)
Weight generation scheme         WeightScheme... Becke
Basis function cutoff            BFCut       ... 1.0000e-11
Integration weight cutoff        WCut        ... 1.0000e-14
Angular grids for H and He will be reduced by one unit
Partially contracted basis set               ... on
Rotationally invariant grid construction     ... off

Total number of grid points                  ...   127026
Total number of batches                      ...     1997
Average number of points per batch           ...       63
Average number of grid points per atom       ...     5523
UseSFitting                                  ... on

Time for X-Grid setup             =    1.706 sec


--------------------
CPCM SOLVATION MODEL
--------------------
CPCM parameters:
  Epsilon                                         ...      80.4000
  Refrac                                          ...       1.3300
  Rsolv                                           ...       1.3000
  Surface type                                    ... GAUSSIAN VDW
  Epsilon function type                           ...         CPCM
Radii:
 Radius for C  used is    3.8550 Bohr (=   2.0400 Ang.)
 Radius for H  used is    2.4944 Bohr (=   1.3200 Ang.)
 Radius for O  used is    3.4469 Bohr (=   1.8240 Ang.)
Calculating surface                               ...        done! (  0.0s)
GEPOL surface points                              ...         1285
GEPOL Volume                                      ...    1464.0188
GEPOL Surface-area                                ...     798.1975
Calculating surface distance matrix               ...        done! (  0.0s)
Performing Cholesky decomposition & store         ...        done! (  0.1s)
Overall time for CPCM initialization              ...                 0.1s
--------------
SCF ITERATIONS
--------------
ITER       Energy         Delta-E        Max-DP      RMS-DP      [F,P]     Damp
               ***  Starting incremental Fock matrix formation  ***
  0   -649.6377637263   0.000000000000 0.00854156  0.00022645  0.0628094 0.7000
                      *** Initiating the SOSCF procedure ***
                      *** Re-Reading the Fockian *** 
                      *** Removing any level shift *** 
ITER      Energy       Delta-E        Grad      Rot      Max-DP    RMS-DP
  1   -649.64139415  -0.0036304207  0.002548  0.002548  0.026861  0.000734
               *** Restarting incremental Fock matrix formation ***
  2   -649.65142666  -0.0100325143  0.001438  0.004607  0.008888  0.000233
  3   -649.65173095  -0.0003042923  0.000530  0.003122  0.004635  0.000131
  4   -649.65170187   0.0000290828  0.000929  0.002086  0.003154  0.000080
  5   -649.65175214  -0.0000502720  0.000048  0.000125  0.000419  0.000010
  6   -649.65175188   0.0000002639  0.000076  0.000097  0.000278  0.000006
  7   -649.65175243  -0.0000005477  0.000012  0.000049  0.000050  0.000002
  8   -649.65175242   0.0000000086  0.000017  0.000032  0.000031  0.000001
                  ***Gradient check signals convergence***
              ***Rediagonalizing the Fockian in SOSCF/NRSCF***

               *****************************************************
               *                     SUCCESS                       *
               *           SCF CONVERGED AFTER   9 CYCLES          *
               *****************************************************

Old exchange energy                            =    -16.739866146 Eh
New exchange energy                            =    -16.739870468 Eh
Exchange energy change after final integration =     -0.000004322 Eh
Total energy after final integration           =   -649.651756760 Eh
Final COS-X integration done in                =     7.717 sec
Total Energy       :         -649.65175676 Eh          -17677.92303 eV
  Last Energy change         ...   -1.9331e-08  Tolerance :   1.0000e-08
  Last MAX-Density change    ...    6.2172e-15  Tolerance :   1.0000e-07
             **** THE GBW FILE WAS UPDATED (Q4_2e_0H_B3LYP_631Gd_opt.gbw) ****
             **** DENSITY Q4_2e_0H_B3LYP_631Gd_opt.scfp WAS UPDATED ****
             **** ENERGY FILE WAS UPDATED (Q4_2e_0H_B3LYP_631Gd_opt.en.tmp) ****
             **** THE GBW FILE WAS UPDATED (Q4_2e_0H_B3LYP_631Gd_opt.gbw) ****
             **** DENSITY Q4_2e_0H_B3LYP_631Gd_opt.scfp WAS UPDATED ****
Total SCF time: 0 days 0 hours 0 min 57 sec 

Maximum memory used throughout the entire SCF-calculation: 68.5 MB

-------------------------   --------------------
FINAL SINGLE POINT ENERGY      -649.651756759536
-------------------------   --------------------


           ************************************************************
           *        Program running with 4 parallel MPI-processes     *
           *              working on a common directory               *
           ************************************************************
------------------------------------------------------------------------------
                         ORCA SCF GRADIENT CALCULATION
------------------------------------------------------------------------------

 ... reading COSX grid (gridx3)
Gradient of the Kohn-Sham DFT energy:
Kohn-Sham wavefunction type      ... RKS
Hartree-Fock exchange scaling    ...    0.200
Number of operators              ...    1
Number of atoms                  ...   23
Basis set dimensions             ...  202
Integral neglect threshold       ... 2.5e-11
Integral primitive cutoff        ... 2.5e-12
SHARK Integral package           ... ON

Nuc. rep. gradient       (SHARK) ... done (  0.0 sec)
HCore & Overlap gradient (SHARK) ... done (  0.1 sec)
RI-J gradient            (SHARK) ... done (  0.7 sec)
COSX-gradient                    ... done (  9.1 sec)
Exchange-correlation gradient    ... done

------------------
CARTESIAN GRADIENT
------------------

   1   C   :    0.003939300    0.001697371    0.000780142
   2   C   :    0.001118567   -0.001971052   -0.000745080
   3   C   :    0.000219157   -0.000395549    0.000026959
   4   C   :   -0.001534335    0.000149775    0.000138357
   5   H   :    0.000355557   -0.000089644    0.000020760
   6   C   :   -0.001675697   -0.002002995   -0.001730806
   7   O   :    0.002526157    0.004127845    0.000019803
   8   C   :    0.001663005    0.001056194    0.001178530
   9   O   :   -0.001389670   -0.003075704   -0.000720930
  10   O   :   -0.002902035    0.002217457    0.000362923
  11   O   :   -0.006386301   -0.001022325    0.001217293
  12   C   :    0.001520991   -0.002238253    0.001590977
  13   H   :    0.000546364    0.000363150   -0.000318024
  14   H   :    0.000259779    0.001074335   -0.000143829
  15   H   :   -0.000440673   -0.000285036   -0.000391524
  16   C   :    0.001866518    0.001532314   -0.001979568
  17   H   :    0.000411210   -0.000200245   -0.000735709
  18   H   :   -0.000186446   -0.001259298    0.000953224
  19   H   :   -0.000710183    0.000187024    0.000189578
  20   C   :    0.000405962    0.002300898    0.000239901
  21   H   :    0.000238989   -0.000581845    0.000647534
  22   H   :    0.000489266   -0.000580912   -0.000607813
  23   H   :   -0.000366095   -0.001044768   -0.000034711

Difference to translation invariance:
           :   -0.0000306132   -0.0000412629   -0.0000420140

Difference to rotation invariance:
           :   -0.0006519792    0.0033550945   -0.0027042797

Norm of the cartesian gradient     ...    0.0129923846
RMS gradient                       ...    0.0015640993
MAX gradient                       ...    0.0063863013

-------
TIMINGS
-------

Total SCF gradient time            ...       14.812 sec

One electron gradient       ....       0.110 sec  (  0.7%)
RI-J Coulomb gradient       ....       0.663 sec  (  4.5%)
COSX gradient               ....       9.150 sec  ( 61.8%)
XC gradient                 ....       3.934 sec  ( 26.6%)
CPCM gradient               ....       0.315 sec  (  2.1%)
   A-Matrix (El+Nuc)        ....       0.080 sec  (  0.5%)
   Potential                ....       0.234 sec  (  1.6%)

Maximum memory used throughout the entire SCFGRAD-calculation: 59.2 MB
------------------------------------------------------------------------------
                         ORCA GEOMETRY RELAXATION STEP
------------------------------------------------------------------------------

Reading the OPT-File                    .... done
Getting information on internals        .... done
Copying old internal coords+grads       .... done
Making the new internal coordinates     .... (new redundants).... done
Validating the new internal coordinates .... (new redundants).... done
Calculating the B-matrix                .... done
Calculating the G,G- and P matrices     .... done
Transforming gradient to internals      .... done
Projecting the internal gradient        .... done
Number of atoms                         ....  23
Number of internal coordinates          .... 101
Current Energy                          ....  -649.651756760 Eh
Current gradient norm                   ....     0.012992385 Eh/bohr
Maximum allowed component of the step   ....  0.300
Current trust radius                    ....  0.300
Updating the Hessian (BFGS)             .... done
Forming the augmented Hessian           .... done
Diagonalizing the augmented Hessian     .... done
Last element of RFO vector              ....  0.940305598
Lowest eigenvalues of augmented Hessian:
 -0.001605715  0.009672115  0.010313331  0.017013672  0.018391944
Length of the computed step             ....  0.361936889
Warning: the length of the step is outside the trust region - taking restricted step instead
The input lambda is                     ....    -0.001606
   iter:   1  x=   -0.003259  g=   24.794996 f(x)=     0.040998
   iter:   2  x=   -0.003759  g=   15.986662 f(x)=     0.007991
   iter:   3  x=   -0.003792  g=   14.166517 f(x)=     0.000467
   iter:   4  x=   -0.003792  g=   14.056393 f(x)=     0.000002
   iter:   5  x=   -0.003792  g=   14.055963 f(x)=     0.000000
   iter:   6  x=   -0.003792  g=   14.055963 f(x)=     0.000000
The output lambda is                    ....    -0.003792 (6 iterations)
The final length of the internal step   ....  0.300000000
Converting the step to cartesian space:
 Initial RMS(Int)=    0.0298511157
Transforming coordinates:
 Iter   0:  RMS(Cart)=    0.0889070404 RMS(Int)=    0.8819724812
 Iter   1:  RMS(Cart)=    0.0055631715 RMS(Int)=    0.0038763504
 Iter   2:  RMS(Cart)=    0.0007129027 RMS(Int)=    0.0002977838
 Iter   3:  RMS(Cart)=    0.0001047122 RMS(Int)=    0.0000767655
 Iter   4:  RMS(Cart)=    0.0000154226 RMS(Int)=    0.0000078509
 Iter   5:  RMS(Cart)=    0.0000023168 RMS(Int)=    0.0000016294
 Iter   6:  RMS(Cart)=    0.0000003475 RMS(Int)=    0.0000001986
 Iter   7:  RMS(Cart)=    0.0000000522 RMS(Int)=    0.0000000345
done
Storing new coordinates                 .... done

                                .--------------------.
          ----------------------|Geometry convergence|-------------------------
          Item                value                   Tolerance       Converged
          ---------------------------------------------------------------------
          Energy change      -0.0016286925            0.0000002000      NO
          RMS gradient        0.0011995888            0.0000080000      NO
          MAX gradient        0.0048245271            0.0000300000      NO
          RMS step            0.0298511157            0.0001000000      NO
          MAX step            0.1146388359            0.0002000000      NO
          ........................................................
          Max(Bonds)      0.0050      Max(Angles)    0.86
          Max(Dihed)        6.57      Max(Improp)    0.00
          ---------------------------------------------------------------------

The optimization has not yet converged - more geometry cycles are needed


    ---------------------------------------------------------------------------
                         Redundant Internal Coordinates
                            (Angstroem and degrees)

        Definition                    Value    dE/dq     Step     New-Value
    ----------------------------------------------------------------------------
     1. B(C   1,C   0)                1.4062  0.000850 -0.0019    1.4044   
     2. B(C   3,C   2)                1.4067  0.000818 -0.0022    1.4045   
     3. B(H   4,C   3)                1.0937 -0.000356  0.0011    1.0949   
     4. B(C   5,C   2)                1.4344  0.000013  0.0016    1.4360   
     5. B(C   5,C   1)                1.4397  0.000787  0.0010    1.4407   
     6. B(O   6,C   5)                1.3112  0.004825 -0.0008    1.3104   
     7. B(C   7,C   0)                1.4346  0.000044  0.0013    1.4358   
     8. B(C   7,C   3)                1.4277  0.000549 -0.0004    1.4273   
     9. B(O   8,C   7)                1.3102  0.003411  0.0000    1.3102   
    10. B(O   9,C   1)                1.4020 -0.001099 -0.0008    1.4011   
    11. B(O  10,C   0)                1.4030 -0.001844  0.0003    1.4033   
    12. B(C  11,O   9)                1.4238  0.001988 -0.0050    1.4188   
    13. B(H  12,C  11)                1.0976 -0.000204  0.0009    1.0985   
    14. B(H  13,C  11)                1.0989  0.000728 -0.0005    1.0984   
    15. B(H  14,C  11)                1.0984 -0.000038  0.0012    1.0996   
    16. B(C  15,O  10)                1.4256  0.001275 -0.0040    1.4217   
    17. B(H  16,C  15)                1.0990  0.000592 -0.0003    1.0987   
    18. B(H  17,C  15)                1.0988  0.000967 -0.0010    1.0978   
    19. B(H  18,C  15)                1.0974  0.000119  0.0009    1.0983   
    20. B(C  19,C   2)                1.5127 -0.000295 -0.0018    1.5109   
    21. B(H  20,C  19)                1.1017  0.000274  0.0007    1.1024   
    22. B(H  21,C  19)                1.1015  0.000232  0.0008    1.1023   
    23. B(H  22,C  19)                1.0985  0.000531  0.0001    1.0985   
    24. A(C   1,C   0,C   7)          123.43  0.000513    0.16    123.59   
    25. A(C   7,C   0,O  10)          117.92 -0.004061    0.69    118.62   
    26. A(C   1,C   0,O  10)          118.64  0.003544   -0.86    117.79   
    27. A(C   0,C   1,O   9)          120.48  0.003871   -0.72    119.76   
    28. A(C   0,C   1,C   5)          123.20 -0.000390    0.27    123.47   
    29. A(C   5,C   1,O   9)          116.29 -0.003486    0.43    116.72   
    30. A(C   3,C   2,C  19)          120.60  0.000176   -0.02    120.58   
    31. A(C   3,C   2,C   5)          122.48  0.000729    0.02    122.50   
    32. A(C   5,C   2,C  19)          116.92 -0.000905   -0.01    116.92   
    33. A(H   4,C   3,C   7)          116.47  0.000163   -0.31    116.16   
    34. A(C   2,C   3,H   4)          119.07  0.000373   -0.16    118.92   
    35. A(C   2,C   3,C   7)          124.46 -0.000537    0.46    124.92   
    36. A(C   2,C   5,O   6)          122.79  0.000225    0.14    122.93   
    37. A(C   1,C   5,O   6)          123.66  0.000046    0.27    123.93   
    38. A(C   1,C   5,C   2)          113.55 -0.000272   -0.41    113.14   
    39. A(C   3,C   7,O   8)          124.20  0.000470    0.25    124.46   
    40. A(C   0,C   7,O   8)          122.90 -0.000434    0.26    123.16   
    41. A(C   0,C   7,C   3)          112.89 -0.000042   -0.51    112.37   
    42. A(C   1,O   9,C  11)          117.04  0.003383    0.03    117.08   
    43. A(C   0,O  10,C  15)          114.92 -0.000871    0.61    115.53   
    44. A(H  13,C  11,H  14)          108.87  0.000473   -0.17    108.70   
    45. A(H  12,C  11,H  14)          108.39  0.000362   -0.26    108.13   
    46. A(O   9,C  11,H  14)          111.22 -0.000370    0.25    111.46   
    47. A(H  12,C  11,H  13)          109.04  0.000315   -0.11    108.92   
    48. A(O   9,C  11,H  13)          107.43 -0.000979    0.05    107.48   
    49. A(O   9,C  11,H  12)          111.84  0.000216    0.24    112.07   
    50. A(H  17,C  15,H  18)          108.52  0.000580   -0.24    108.28   
    51. A(H  16,C  15,H  18)          108.83  0.000106   -0.15    108.67   
    52. A(O  10,C  15,H  18)          111.18 -0.000315    0.23    111.41   
    53. A(H  16,C  15,H  17)          109.05 -0.000301    0.09    109.14   
    54. A(O  10,C  15,H  17)          110.58 -0.001148    0.43    111.01   
    55. A(O  10,C  15,H  16)          108.63  0.001086   -0.36    108.27   
    56. A(H  21,C  19,H  22)          108.13  0.000927   -0.38    107.75   
    57. A(H  20,C  19,H  22)          108.09  0.000770   -0.34    107.75   
    58. A(C   2,C  19,H  22)          111.23 -0.001153    0.63    111.86   
    59. A(H  20,C  19,H  21)          105.69  0.001082   -0.85    104.84   
    60. A(C   2,C  19,H  21)          111.72 -0.000841    0.46    112.18   
    61. A(C   2,C  19,H  20)          111.73 -0.000584    0.40    112.13   
    62. D(C   5,C   1,C   0,C   7)      0.36 -0.000372    0.76      1.12   
    63. D(C   5,C   1,C   0,O  10)    179.86 -0.000889    1.74    181.60   
    64. D(O   9,C   1,C   0,O  10)      1.93 -0.000652    1.83      3.76   
    65. D(O   9,C   1,C   0,C   7)   -177.57 -0.000135    0.85   -176.72   
    66. D(H   4,C   3,C   2,C  19)      0.86  0.000140   -0.19      0.67   
    67. D(C   7,C   3,C   2,C   5)     -0.61 -0.000069    0.01     -0.60   
    68. D(H   4,C   3,C   2,C   5)   -179.97  0.000166   -0.44   -180.42   
    69. D(C   7,C   3,C   2,C  19)   -179.78 -0.000094    0.26   -179.52   
    70. D(C   1,C   5,C   2,C  19)    179.55 -0.000198    0.40    179.95   
    71. D(C   1,C   5,C   2,C   3)      0.36 -0.000230    0.64      0.99   
    72. D(O   6,C   5,C   1,O   9)     -2.40  0.000198   -0.85     -3.25   
    73. D(O   6,C   5,C   1,C   0)    179.59  0.000287   -0.79    178.80   
    74. D(C   2,C   5,C   1,O   9)    177.77  0.000358   -1.09    176.68   
    75. D(O   6,C   5,C   2,C   3)   -179.48 -0.000071    0.40   -179.09   
    76. D(C   2,C   5,C   1,C   0)     -0.25  0.000447   -1.03     -1.27   
    77. D(O   6,C   5,C   2,C  19)     -0.28 -0.000039    0.16     -0.13   
    78. D(O   8,C   7,C   3,H   4)      1.10  0.000305   -0.57      0.53   
    79. D(C   0,C   7,C   3,H   4)   -179.98 -0.000065    0.16   -179.82   
    80. D(C   0,C   7,C   3,C   2)      0.64  0.000163   -0.29      0.35   
    81. D(O   8,C   7,C   0,O  10)     -1.08  0.000169   -0.35     -1.43   
    82. D(O   8,C   7,C   0,C   1)    178.42 -0.000308    0.64    179.06   
    83. D(O   8,C   7,C   3,C   2)   -178.28  0.000532   -1.02   -179.30   
    84. D(C   3,C   7,C   0,O  10)    179.99  0.000522   -1.08    178.91   
    85. D(C   3,C   7,C   0,C   1)     -0.52  0.000045   -0.09     -0.61   
    86. D(C  11,O   9,C   1,C   5)    116.15  0.001007   -6.54    109.61   
    87. D(C  11,O   9,C   1,C   0)    -65.78  0.000836   -6.57    -72.35   
    88. D(C  15,O  10,C   0,C   7)     71.29  0.000380   -3.23     68.06   
    89. D(C  15,O  10,C   0,C   1)   -108.23  0.000848   -4.24   -112.47   
    90. D(H  14,C  11,O   9,C   1)    -28.36  0.000927   -4.65    -33.01   
    91. D(H  13,C  11,O   9,C   1)   -147.40  0.001170   -4.62   -152.02   
    92. D(H  12,C  11,O   9,C   1)     92.99  0.001282   -4.65     88.34   
    93. D(H  18,C  15,O  10,C   0)     22.80 -0.001583    5.71     28.51   
    94. D(H  17,C  15,O  10,C   0)    -97.83 -0.001333    5.58    -92.24   
    95. D(H  16,C  15,O  10,C   0)    142.53 -0.000951    5.43    147.97   
    96. D(H  22,C  19,C   2,C   5)   -179.41 -0.000072    0.50   -178.91   
    97. D(H  22,C  19,C   2,C   3)     -0.20 -0.000035    0.27      0.07   
    98. D(H  21,C  19,C   2,C   5)     59.65  0.000128    0.26     59.91   
    99. D(H  21,C  19,C   2,C   3)   -121.14  0.000164    0.02   -121.12   
   100. D(H  20,C  19,C   2,C   5)    -58.52 -0.000294    0.76    -57.76   
   101. D(H  20,C  19,C   2,C   3)    120.69 -0.000257    0.52    121.22   
    ----------------------------------------------------------------------------

         *************************************************************
         *                GEOMETRY OPTIMIZATION CYCLE   5            *
         *************************************************************
---------------------------------
CARTESIAN COORDINATES (ANGSTROEM)
---------------------------------
  C      1.222923    1.266835   -0.113719
  C      1.941958    2.467130    0.006553
  C     -0.115423    3.704198    0.012204
  C     -0.815576    2.493107   -0.113297
  H     -1.909122    2.516291   -0.161720
  C      1.317178    3.762499    0.091621
  O      1.978123    4.885901    0.226390
  C     -0.209544    1.203026   -0.188588
  O     -0.871106    0.079573   -0.318740
  O      3.342876    2.442065    0.003961
  O      1.952039    0.068483   -0.152150
  C      3.981730    1.929597    1.162500
  H      4.123801    0.841624    1.108484
  H      4.964712    2.413835    1.238656
  H      3.406436    2.154766    2.072101
  C      1.919554   -0.628914   -1.390569
  H      2.878488   -1.149757   -1.517860
  H      1.105175   -1.364933   -1.406527
  H      1.778416    0.059376   -2.234698
  C     -0.858962    5.016882    0.094169
  H     -0.634220    5.564024    1.024457
  H     -0.573473    5.707979   -0.715739
  H     -1.947023    4.874135    0.044362

----------------------------
CARTESIAN COORDINATES (A.U.)
----------------------------
  NO LB      ZA    FRAG     MASS         X           Y           Z
   0 C     6.0000    0    12.011    2.310990    2.393972   -0.214897
   1 C     6.0000    0    12.011    3.669768    4.662199    0.012383
   2 C     6.0000    0    12.011   -0.218118    6.999920    0.023061
   3 C     6.0000    0    12.011   -1.541215    4.711289   -0.214100
   4 H     1.0000    0     1.008   -3.607717    4.755101   -0.305607
   5 C     6.0000    0    12.011    2.489106    7.110093    0.173139
   6 O     8.0000    0    15.999    3.738111    9.233015    0.427814
   7 C     6.0000    0    12.011   -0.395980    2.273391   -0.356379
   8 O     8.0000    0    15.999   -1.646152    0.150371   -0.602331
   9 O     8.0000    0    15.999    6.317120    4.614834    0.007486
  10 O     8.0000    0    15.999    3.688819    0.129415   -0.287521
  11 C     6.0000    0    12.011    7.524378    3.646411    2.196807
  12 H     1.0000    0     1.008    7.792855    1.590438    2.094731
  13 H     1.0000    0     1.008    9.381946    4.561487    2.340720
  14 H     1.0000    0     1.008    6.437232    4.071918    3.915704
  15 C     6.0000    0    12.011    3.627432   -1.188475   -2.627794
  16 H     1.0000    0     1.008    5.439554   -2.172726   -2.868339
  17 H     1.0000    0     1.008    2.088478   -2.579349   -2.657951
  18 H     1.0000    0     1.008    3.360720    0.112204   -4.222968
  19 C     6.0000    0    12.011   -1.623202    9.480533    0.177954
  20 H     1.0000    0     1.008   -1.198502   10.514481    1.935944
  21 H     1.0000    0     1.008   -1.083708   10.786517   -1.352551
  22 H     1.0000    0     1.008   -3.679339    9.210779    0.083832

--------------------------------
INTERNAL COORDINATES (ANGSTROEM)
--------------------------------
 C      0   0   0     0.000000000000     0.00000000     0.00000000
 C      1   0   0     1.404343916524     0.00000000     0.00000000
 C      2   1   0     2.400663550510    90.10533776     0.00000000
 C      3   2   1     1.404530623515    89.00705826   359.78785655
 H      4   3   2     1.094862974112   118.92007740   180.11320909
 C      3   2   1     1.435984924988    33.49498930   178.95626437
 O      6   3   2     1.310359741033   122.93631253   179.93532265
 C      4   3   2     1.427323114914   124.91906708   359.93395053
 O      8   4   3     1.310248691161   124.46107411   180.69791903
 O      2   1   3     1.401145116513   119.76717543   182.81435685
 O      1   2   3     1.403258694970   117.78847972   180.94148436
 C     10   2   1     1.418791410493   117.07512320   287.63937292
 H     12  10   2     1.098539511298   112.07427225    88.33758519
 H     12  10   2     1.098426461158   107.47777549   207.97830967
 H     12  10   2     1.099562297521   111.46560918   326.98839190
 C     11   1   2     1.421653515203   115.52510710   247.56362354
 H     16  11   1     1.098651177543   108.27289921   147.96720381
 H     16  11   1     1.097812661217   111.00817788   267.75364286
 H     16  11   1     1.098279388247   111.40989536    28.51579386
 C      3   2   1     1.510862855524   150.41160502   178.84372382
 H     20   3   2     1.102410808473   112.12731046   302.31606588
 H     20   3   2     1.102302283117   112.17285238    59.97458714
 H     20   3   2     1.098514438415   111.84424912   181.16183984

---------------------------
INTERNAL COORDINATES (A.U.)
---------------------------
 C      0   0   0     0.000000000000     0.00000000     0.00000000
 C      1   0   0     2.653825400070     0.00000000     0.00000000
 C      2   1   0     4.536596650150    90.10533776     0.00000000
 C      3   2   1     2.654178225149    89.00705826   359.78785655
 H      4   3   2     2.068991175242   118.92007740   180.11320909
 C      3   2   1     2.713618240667    33.49498930   178.95626437
 O      6   3   2     2.476221047468   122.93631253   179.93532265
 C      4   3   2     2.697249791802   124.91906708   359.93395053
 O      8   4   3     2.476011193624   124.46107411   180.69791903
 O      2   1   3     2.647780544092   119.76717543   182.81435685
 O      1   2   3     2.651774628538   117.78847972   180.94148436
 C     10   2   1     2.681127206991   117.07512320   287.63937292
 H     12  10   2     2.075938823644   112.07427225    88.33758519
 H     12  10   2     2.075725189840   107.47777549   207.97830967
 H     12  10   2     2.077871609501   111.46560918   326.98839190
 C     11   1   2     2.686535801060   115.52510710   247.56362354
 H     16  11   1     2.076149842267   108.27289921   147.96720381
 H     16  11   1     2.074565276052   111.00817788   267.75364286
 H     16  11   1     2.075447262317   111.40989536    28.51579386
 C      3   2   1     2.855117022855   150.41160502   178.84372382
 H     20   3   2     2.083254515089   112.12731046   302.31606588
 H     20   3   2     2.083049431888   112.17285238    59.97458714
 H     20   3   2     2.075891442762   111.84424912   181.16183984


           ************************************************************
           *        Program running with 4 parallel MPI-processes     *
           *              working on a common directory               *
           ************************************************************
------------------------------------------------------------------------------
                   ___                                                        
                  /   \      - P O W E R E D   B Y -                         
                 /     \                                                     
                 |  |  |   _    _      __       _____    __    __             
                 |  |  |  | |  | |    /  \     |  _  \  |  |  /  |          
                  \  \/   | |  | |   /    \    | | | |  |  | /  /          
                 / \  \   | |__| |  /  /\  \   | |_| |  |  |/  /          
                |  |  |   |  __  | /  /__\  \  |    /   |      \           
                |  |  |   | |  | | |   __   |  |    \   |  |\   \          
                \     /   | |  | | |  |  |  |  | |\  \  |  | \   \       
                 \___/    |_|  |_| |__|  |__|  |_| \__\ |__|  \__/        
                                                                              
                      - O R C A' S   B I G   F R I E N D -                    
                                      &                                       
                       - I N T E G R A L  F E E D E R -                       
                                                                              
 v1 FN, 2020, v2 2021                                                         
------------------------------------------------------------------------------


Reading SHARK input file Q4_2e_0H_B3LYP_631Gd_opt.SHARKINP.tmp ... ok
----------------------
SHARK INTEGRAL PACKAGE
----------------------

Number of atoms                             ...     23
Number of basis functions                   ...    202
Number of shells                            ...     98
Maximum angular momentum                    ...      2
Integral batch strategy                     ... SHARK/LIBINT Hybrid
RI-J (if used) integral strategy            ... SPLIT-RIJ (Revised 2003 algorithm where possible)
Printlevel                                  ...      1
Contraction scheme used                     ... SEGMENTED contraction
Coulomb Range Separation                    ... NOT USED
Exchange Range Separation                   ... NOT USED
Finite Nucleus Model                        ... NOT USED
Auxiliary Coulomb fitting basis             ... AVAILABLE
   # of basis functions in Aux-J            ...    747
   # of shells in Aux-J                     ...    245
   Maximum angular momentum in Aux-J        ...      4
Auxiliary J/K fitting basis                 ... NOT available
Auxiliary Correlation fitting basis         ... NOT available
Auxiliary 'external' fitting basis          ... NOT available
Integral threshold                          ...     2.500000e-11
Primitive cut-off                           ...     2.500000e-12
Primitive pair pre-selection threshold      ...     2.500000e-12

Calculating pre-screening integrals         ... done (  0.0 sec) Dimension = 98
Organizing shell pair data                  ... done (  0.0 sec)
Shell pair information
Total number of shell pairs                 ...      4851
Shell pairs after pre-screening             ...      4252
Total number of primitive shell pairs       ...     28033
Primitive shell pairs kept                  ...     14720
          la=0 lb=0:   1463 shell pairs
          la=1 lb=0:   1411 shell pairs
          la=1 lb=1:    341 shell pairs
          la=2 lb=0:    637 shell pairs
          la=2 lb=1:    320 shell pairs
          la=2 lb=2:     80 shell pairs

Calculating one electron integrals          ... done (  0.0 sec)
Calculating RI/J V-Matrix + Cholesky decomp.... done (  0.0 sec)
Calculating Nuclear repulsion               ... done (  0.0 sec) ENN=    801.186440802384 Eh

SHARK setup successfully completed in   0.2 seconds

Maximum memory used throughout the entire GTOINT-calculation: 14.3 MB


           ************************************************************
           *        Program running with 4 parallel MPI-processes     *
           *              working on a common directory               *
           ************************************************************

Diagonalization of the overlap matrix:
Smallest eigenvalue                        ... 4.930e-04
Time for diagonalization                   ...    0.006 sec
Threshold for overlap eigenvalues          ... 1.000e-08
Number of eigenvalues below threshold      ... 0
Time for construction of square roots      ...    0.008 sec
Total time needed                          ...    0.014 sec

-------------------
DFT GRID GENERATION
-------------------

General Integration Accuracy     IntAcc      ... 4.959
Radial Grid Type                 RadialGrid  ... OptM3 with GC (2021)
Angular Grid (max. ang.)         AngularGrid ... 6 (Lebedev-590)
Angular grid pruning method      GridPruning ... 4 (adaptive)
Weight generation scheme         WeightScheme... Becke
Basis function cutoff            BFCut       ... 1.0000e-11
Integration weight cutoff        WCut        ... 1.0000e-14
Angular grids for H and He will be reduced by one unit
Partially contracted basis set               ... off
Rotationally invariant grid construction     ... off

Total number of grid points                  ...   272488
Total number of batches                      ...     4269
Average number of points per batch           ...       63
Average number of grid points per atom       ...    11847
Time for grid setup =    3.418 sec

--------------------
COSX GRID GENERATION
--------------------

GRIDX 1
-------
General Integration Accuracy     IntAcc      ... 4.020
Radial Grid Type                 RadialGrid  ... OptM3 with GC (2021)
Angular Grid (max. ang.)         AngularGrid ... 2 (Lebedev-110)
Angular grid pruning method      GridPruning ... 4 (adaptive)
Weight generation scheme         WeightScheme... Becke
Basis function cutoff            BFCut       ... 1.0000e-11
Integration weight cutoff        WCut        ... 1.0000e-14
Angular grids for H and He will be reduced by one unit
Partially contracted basis set               ... on
Rotationally invariant grid construction     ... off

Total number of grid points                  ...    30783
Total number of batches                      ...      492
Average number of points per batch           ...       62
Average number of grid points per atom       ...     1338
UseSFitting                                  ... on

GRIDX 2
-------
General Integration Accuracy     IntAcc      ... 4.338
Radial Grid Type                 RadialGrid  ... OptM3 with GC (2021)
Angular Grid (max. ang.)         AngularGrid ... 3 (Lebedev-194)
Angular grid pruning method      GridPruning ... 4 (adaptive)
Weight generation scheme         WeightScheme... Becke
Basis function cutoff            BFCut       ... 1.0000e-11
Integration weight cutoff        WCut        ... 1.0000e-14
Angular grids for H and He will be reduced by one unit
Partially contracted basis set               ... on
Rotationally invariant grid construction     ... off

Total number of grid points                  ...    67599
Total number of batches                      ...     1069
Average number of points per batch           ...       63
Average number of grid points per atom       ...     2939
UseSFitting                                  ... on

GRIDX 3
-------
General Integration Accuracy     IntAcc      ... 4.871
Radial Grid Type                 RadialGrid  ... OptM3 with GC (2021)
Angular Grid (max. ang.)         AngularGrid ... 4 (Lebedev-302)
Angular grid pruning method      GridPruning ... 4 (adaptive)
Weight generation scheme         WeightScheme... Becke
Basis function cutoff            BFCut       ... 1.0000e-11
Integration weight cutoff        WCut        ... 1.0000e-14
Angular grids for H and He will be reduced by one unit
Partially contracted basis set               ... on
Rotationally invariant grid construction     ... off

Total number of grid points                  ...   127039
Total number of batches                      ...     1993
Average number of points per batch           ...       63
Average number of grid points per atom       ...     5523
UseSFitting                                  ... on

Time for X-Grid setup             =    1.618 sec


--------------------
CPCM SOLVATION MODEL
--------------------
CPCM parameters:
  Epsilon                                         ...      80.4000
  Refrac                                          ...       1.3300
  Rsolv                                           ...       1.3000
  Surface type                                    ... GAUSSIAN VDW
  Epsilon function type                           ...         CPCM
Radii:
 Radius for C  used is    3.8550 Bohr (=   2.0400 Ang.)
 Radius for H  used is    2.4944 Bohr (=   1.3200 Ang.)
 Radius for O  used is    3.4469 Bohr (=   1.8240 Ang.)
Calculating surface                               ...        done! (  0.0s)
GEPOL surface points                              ...         1283
GEPOL Volume                                      ...    1463.7439
GEPOL Surface-area                                ...     798.5119
Calculating surface distance matrix               ...        done! (  0.0s)
Performing Cholesky decomposition & store         ...        done! (  0.1s)
Overall time for CPCM initialization              ...                 0.1s
--------------
SCF ITERATIONS
--------------
ITER       Energy         Delta-E        Max-DP      RMS-DP      [F,P]     Damp
               ***  Starting incremental Fock matrix formation  ***
  0   -649.6424142897   0.000000000000 0.00851440  0.00018984  0.0487338 0.7000
                      *** Initiating the SOSCF procedure ***
                      *** Re-Reading the Fockian *** 
                      *** Removing any level shift *** 
ITER      Energy       Delta-E        Grad      Rot      Max-DP    RMS-DP
  1   -649.64512459  -0.0027103005  0.002239  0.002239  0.026035  0.000628
               *** Restarting incremental Fock matrix formation ***
  2   -649.65265002  -0.0075254311  0.001233  0.003984  0.008934  0.000213
  3   -649.65289139  -0.0002413724  0.000526  0.001856  0.004503  0.000110
  4   -649.65287004   0.0000213544  0.000991  0.001239  0.003029  0.000067
  5   -649.65290475  -0.0000347118  0.000033  0.000056  0.000197  0.000006
  6   -649.65290465   0.0000000966  0.000054  0.000035  0.000131  0.000003
  7   -649.65290484  -0.0000001840  0.000004  0.000006  0.000022  0.000001
  8   -649.65290483   0.0000000062  0.000004  0.000003  0.000012  0.000000
                  ***Gradient check signals convergence***
              ***Rediagonalizing the Fockian in SOSCF/NRSCF***

               *****************************************************
               *                     SUCCESS                       *
               *           SCF CONVERGED AFTER   9 CYCLES          *
               *****************************************************

Old exchange energy                            =    -16.740447470 Eh
New exchange energy                            =    -16.740446548 Eh
Exchange energy change after final integration =      0.000000922 Eh
Total energy after final integration           =   -649.652903918 Eh
Final COS-X integration done in                =     7.678 sec
Total Energy       :         -649.65290392 Eh          -17677.95425 eV
  Last Energy change         ...   -7.8078e-09  Tolerance :   1.0000e-08
  Last MAX-Density change    ...    4.4409e-15  Tolerance :   1.0000e-07
             **** THE GBW FILE WAS UPDATED (Q4_2e_0H_B3LYP_631Gd_opt.gbw) ****
             **** DENSITY Q4_2e_0H_B3LYP_631Gd_opt.scfp WAS UPDATED ****
             **** ENERGY FILE WAS UPDATED (Q4_2e_0H_B3LYP_631Gd_opt.en.tmp) ****
             **** THE GBW FILE WAS UPDATED (Q4_2e_0H_B3LYP_631Gd_opt.gbw) ****
             **** DENSITY Q4_2e_0H_B3LYP_631Gd_opt.scfp WAS UPDATED ****
Total SCF time: 0 days 0 hours 0 min 54 sec 

Maximum memory used throughout the entire SCF-calculation: 68.5 MB

-------------------------   --------------------
FINAL SINGLE POINT ENERGY      -649.652903918056
-------------------------   --------------------


           ************************************************************
           *        Program running with 4 parallel MPI-processes     *
           *              working on a common directory               *
           ************************************************************
------------------------------------------------------------------------------
                         ORCA SCF GRADIENT CALCULATION
------------------------------------------------------------------------------

 ... reading COSX grid (gridx3)
Gradient of the Kohn-Sham DFT energy:
Kohn-Sham wavefunction type      ... RKS
Hartree-Fock exchange scaling    ...    0.200
Number of operators              ...    1
Number of atoms                  ...   23
Basis set dimensions             ...  202
Integral neglect threshold       ... 2.5e-11
Integral primitive cutoff        ... 2.5e-12
SHARK Integral package           ... ON

Nuc. rep. gradient       (SHARK) ... done (  0.0 sec)
HCore & Overlap gradient (SHARK) ... done (  0.1 sec)
RI-J gradient            (SHARK) ... done (  0.7 sec)
COSX-gradient                    ... done (  9.1 sec)
Exchange-correlation gradient    ... done

------------------
CARTESIAN GRADIENT
------------------

   1   C   :    0.004458064    0.003645479    0.001200621
   2   C   :    0.000870780   -0.003714263   -0.001536233
   3   C   :   -0.001368878   -0.001948628   -0.000681243
   4   C   :    0.001826912    0.001626538    0.000876413
   5   H   :   -0.000158065   -0.000232724    0.000000994
   6   C   :   -0.000766272   -0.000151980   -0.001061276
   7   O   :    0.002357899    0.004576232    0.000498029
   8   C   :   -0.001199506    0.000605762    0.000081911
   9   O   :   -0.001248801   -0.003271815   -0.000464698
  10   O   :   -0.003538195    0.000085550    0.002370486
  11   O   :   -0.005199375   -0.000554181   -0.000553118
  12   C   :    0.001238392   -0.001100175   -0.001046075
  13   H   :    0.000658524    0.000300951    0.000280346
  14   H   :    0.000212289    0.000936653   -0.000158499
  15   H   :   -0.000342385   -0.000576722   -0.000030355
  16   C   :    0.001517311    0.001442675    0.000207704
  17   H   :    0.000325447   -0.000254235   -0.000786073
  18   H   :    0.000272375   -0.001113723    0.000499662
  19   H   :   -0.000737879   -0.000182286    0.000039343
  20   C   :    0.001109474   -0.001180376    0.000025487
  21   H   :   -0.000029063    0.000536920    0.000207709
  22   H   :    0.000179462    0.000448239   -0.000004277
  23   H   :   -0.000490827    0.000018734    0.000057170

Difference to translation invariance:
           :   -0.0000523136   -0.0000573735    0.0000240305

Difference to rotation invariance:
           :    0.0002459926    0.0041807897   -0.0041872595

Norm of the cartesian gradient     ...    0.0130264534
RMS gradient                       ...    0.0015682007
MAX gradient                       ...    0.0051993750

-------
TIMINGS
-------

Total SCF gradient time            ...       14.830 sec

One electron gradient       ....       0.111 sec  (  0.7%)
RI-J Coulomb gradient       ....       0.660 sec  (  4.5%)
COSX gradient               ....       9.147 sec  ( 61.7%)
XC gradient                 ....       3.974 sec  ( 26.8%)
CPCM gradient               ....       0.306 sec  (  2.1%)
   A-Matrix (El+Nuc)        ....       0.079 sec  (  0.5%)
   Potential                ....       0.227 sec  (  1.5%)

Maximum memory used throughout the entire SCFGRAD-calculation: 59.9 MB
------------------------------------------------------------------------------
                         ORCA GEOMETRY RELAXATION STEP
------------------------------------------------------------------------------

Reading the OPT-File                    .... done
Getting information on internals        .... done
Copying old internal coords+grads       .... done
Making the new internal coordinates     .... (new redundants).... done
Validating the new internal coordinates .... (new redundants).... done
Calculating the B-matrix                .... done
Calculating the G,G- and P matrices     .... done
Transforming gradient to internals      .... done
Projecting the internal gradient        .... done
Number of atoms                         ....  23
Number of internal coordinates          .... 101
Current Energy                          ....  -649.652903918 Eh
Current gradient norm                   ....     0.013026453 Eh/bohr
Maximum allowed component of the step   ....  0.300
Current trust radius                    ....  0.300
Updating the Hessian (BFGS)             .... done
Forming the augmented Hessian           .... done
Diagonalizing the augmented Hessian     .... done
Last element of RFO vector              ....  0.846964694
Lowest eigenvalues of augmented Hessian:
 -0.002365279  0.005125253  0.009767400  0.017211524  0.018435639
Length of the computed step             ....  0.627711098
Warning: the length of the step is outside the trust region - taking restricted step instead
The input lambda is                     ....    -0.002365
   iter:   1  x=   -0.004447  g=  146.062335 f(x)=     0.304021
   iter:   2  x=   -0.006552  g=   54.789413 f(x)=     0.115335
   iter:   3  x=   -0.007907  g=   26.014839 f(x)=     0.035251
   iter:   4  x=   -0.008266  g=   17.492368 f(x)=     0.006282
   iter:   5  x=   -0.008285  g=   15.876462 f(x)=     0.000296
   iter:   6  x=   -0.008285  g=   15.798004 f(x)=     0.000001
   iter:   7  x=   -0.008285  g=   15.797809 f(x)=     0.000000
   iter:   8  x=   -0.008285  g=   15.797809 f(x)=     0.000000
The output lambda is                    ....    -0.008285 (8 iterations)
The final length of the internal step   ....  0.300000000
Converting the step to cartesian space:
 Initial RMS(Int)=    0.0298511157
Transforming coordinates:
 Iter   0:  RMS(Cart)=    0.0872250544 RMS(Int)=    0.8832901034
 Iter   1:  RMS(Cart)=    0.0058519218 RMS(Int)=    0.0042488107
 Iter   2:  RMS(Cart)=    0.0008125720 RMS(Int)=    0.0003465484
 Iter   3:  RMS(Cart)=    0.0001253368 RMS(Int)=    0.0000921328
 Iter   4:  RMS(Cart)=    0.0000193627 RMS(Int)=    0.0000098008
 Iter   5:  RMS(Cart)=    0.0000030286 RMS(Int)=    0.0000021375
 Iter   6:  RMS(Cart)=    0.0000004746 RMS(Int)=    0.0000002677
 Iter   7:  RMS(Cart)=    0.0000000742 RMS(Int)=    0.0000000493
done
Storing new coordinates                 .... done

                                .--------------------.
          ----------------------|Geometry convergence|-------------------------
          Item                value                   Tolerance       Converged
          ---------------------------------------------------------------------
          Energy change      -0.0011471585            0.0000002000      NO
          RMS gradient        0.0011606142            0.0000080000      NO
          MAX gradient        0.0056122835            0.0000300000      NO
          RMS step            0.0298511157            0.0001000000      NO
          MAX step            0.1130223375            0.0002000000      NO
          ........................................................
          Max(Bonds)      0.0042      Max(Angles)    0.85
          Max(Dihed)        6.48      Max(Improp)    0.00
          ---------------------------------------------------------------------

The optimization has not yet converged - more geometry cycles are needed


    ---------------------------------------------------------------------------
                         Redundant Internal Coordinates
                            (Angstroem and degrees)

        Definition                    Value    dE/dq     Step     New-Value
    ----------------------------------------------------------------------------
     1. B(C   1,C   0)                1.4043 -0.001021  0.0001    1.4045   
     2. B(C   3,C   2)                1.4045 -0.000639 -0.0008    1.4037   
     3. B(H   4,C   3)                1.0949  0.000154  0.0004    1.0953   
     4. B(C   5,C   2)                1.4360  0.000604  0.0002    1.4362   
     5. B(C   5,C   1)                1.4407  0.002034 -0.0017    1.4389   
     6. B(O   6,C   5)                1.3104  0.005159 -0.0042    1.3061   
     7. B(C   7,C   0)                1.4358  0.001035 -0.0005    1.4354   
     8. B(C   7,C   3)                1.4273  0.000097 -0.0005    1.4269   
     9. B(O   8,C   7)                1.3102  0.003488 -0.0026    1.3076   
    10. B(O   9,C   1)                1.4011 -0.001868  0.0023    1.4035   
    11. B(O  10,C   0)                1.4033 -0.001332  0.0017    1.4050   
    12. B(C  11,O   9)                1.4188  0.000284 -0.0033    1.4155   
    13. B(H  12,C  11)                1.0985 -0.000255  0.0009    1.0994   
    14. B(H  13,C  11)                1.0984  0.000588 -0.0012    1.0972   
    15. B(H  14,C  11)                1.0996  0.000096  0.0005    1.1001   
    16. B(C  15,O  10)                1.4217  0.000029 -0.0026    1.4190   
    17. B(H  16,C  15)                1.0987  0.000539 -0.0011    1.0976   
    18. B(H  17,C  15)                1.0978  0.000482 -0.0013    1.0965   
    19. B(H  18,C  15)                1.0983 -0.000042  0.0007    1.0990   
    20. B(C  19,C   2)                1.5109 -0.000531 -0.0004    1.5105   
    21. B(H  20,C  19)                1.1024  0.000398 -0.0002    1.1023   
    22. B(H  21,C  19)                1.1023  0.000330  0.0000    1.1023   
    23. B(H  22,C  19)                1.0985  0.000514 -0.0008    1.0977   
    24. A(C   1,C   0,C   7)          123.59  0.001147   -0.08    123.51   
    25. A(C   7,C   0,O  10)          118.62 -0.002398    0.78    119.40   
    26. A(C   1,C   0,O  10)          117.79  0.001252   -0.70    117.09   
    27. A(C   0,C   1,O   9)          119.77  0.002026   -0.68    119.09   
    28. A(C   0,C   1,C   5)          123.47  0.000298    0.10    123.57   
    29. A(C   5,C   1,O   9)          116.73 -0.002329    0.58    117.31   
    30. A(C   3,C   2,C  19)          120.58 -0.000046   -0.01    120.56   
    31. A(C   3,C   2,C   5)          122.50  0.001100   -0.15    122.34   
    32. A(C   5,C   2,C  19)          116.92 -0.001055    0.16    117.08   
    33. A(H   4,C   3,C   7)          116.16 -0.000658   -0.09    116.07   
    34. A(C   2,C   3,H   4)          118.92 -0.000103   -0.09    118.83   
    35. A(C   2,C   3,C   7)          124.92  0.000761    0.18    125.10   
    36. A(C   2,C   5,O   6)          122.94  0.000484    0.02    122.96   
    37. A(C   1,C   5,O   6)          123.93  0.001274   -0.04    123.89   
    38. A(C   1,C   5,C   2)          113.13 -0.001758    0.01    113.15   
    39. A(C   3,C   7,O   8)          124.46  0.001536   -0.07    124.40   
    40. A(C   0,C   7,O   8)          123.16  0.000008    0.15    123.31   
    41. A(C   0,C   7,C   3)          112.38 -0.001545   -0.08    112.30   
    42. A(C   1,O   9,C  11)          117.08  0.005612   -0.85    116.23   
    43. A(C   0,O  10,C  15)          115.53  0.002101   -0.01    115.51   
    44. A(H  13,C  11,H  14)          108.70  0.000204   -0.13    108.57   
    45. A(H  12,C  11,H  14)          108.13 -0.000310   -0.11    108.02   
    46. A(O   9,C  11,H  14)          111.47 -0.000059    0.19    111.65   
    47. A(H  12,C  11,H  13)          108.92  0.000057   -0.10    108.82   
    48. A(O   9,C  11,H  13)          107.48 -0.000973    0.20    107.68   
    49. A(O   9,C  11,H  12)          112.07  0.001070   -0.05    112.02   
    50. A(H  17,C  15,H  18)          108.28  0.000131   -0.20    108.08   
    51. A(H  16,C  15,H  18)          108.68 -0.000155   -0.10    108.57   
    52. A(O  10,C  15,H  18)          111.41  0.000167    0.09    111.50   
    53. A(H  16,C  15,H  17)          109.14 -0.000683    0.26    109.41   
    54. A(O  10,C  15,H  17)          111.01 -0.000378    0.36    111.36   
    55. A(O  10,C  15,H  16)          108.27  0.000896   -0.42    107.86   
    56. A(H  21,C  19,H  22)          107.74 -0.000031   -0.27    107.47   
    57. A(H  20,C  19,H  22)          107.74 -0.000208   -0.20    107.54   
    58. A(C   2,C  19,H  22)          111.84 -0.000011    0.38    112.22   
    59. A(H  20,C  19,H  21)          104.84 -0.000411   -0.44    104.40   
    60. A(C   2,C  19,H  21)          112.17  0.000160    0.26    112.43   
    61. A(C   2,C  19,H  20)          112.13  0.000450    0.16    112.29   
    62. D(C   5,C   1,C   0,C   7)      1.14 -0.000191    0.61      1.75   
    63. D(C   5,C   1,C   0,O  10)   -178.37 -0.000358    1.11   -177.26   
    64. D(O   9,C   1,C   0,O  10)      3.76 -0.000128    0.96      4.72   
    65. D(O   9,C   1,C   0,C   7)   -176.73  0.000038    0.46   -176.28   
    66. D(H   4,C   3,C   2,C  19)      0.65  0.000106   -0.26      0.40   
    67. D(C   7,C   3,C   2,C   5)     -0.61 -0.000177    0.30     -0.32   
    68. D(H   4,C   3,C   2,C   5)    179.57  0.000032   -0.23    179.34   
    69. D(C   7,C   3,C   2,C  19)   -179.52 -0.000102    0.27   -179.26   
    70. D(C   1,C   5,C   2,C  19)    179.94 -0.000141    0.37    180.31   
    71. D(C   1,C   5,C   2,C   3)      0.99 -0.000078    0.34      1.33   
    72. D(O   6,C   5,C   1,O   9)     -3.25 -0.000029   -0.36     -3.61   
    73. D(O   6,C   5,C   1,C   0)    178.81  0.000110   -0.48    178.33   
    74. D(C   2,C   5,C   1,O   9)    176.68  0.000121   -0.66    176.02   
    75. D(O   6,C   5,C   2,C   3)   -179.08  0.000071    0.05   -179.03   
    76. D(C   2,C   5,C   1,C   0)     -1.25  0.000260   -0.78     -2.03   
    77. D(O   6,C   5,C   2,C  19)     -0.13  0.000008    0.08     -0.05   
    78. D(O   8,C   7,C   3,H   4)      0.52  0.000076   -0.24      0.29   
    79. D(C   0,C   7,C   3,H   4)   -179.83  0.000003   -0.02   -179.85   
    80. D(C   0,C   7,C   3,C   2)      0.34  0.000206   -0.53     -0.19   
    81. D(O   8,C   7,C   0,O  10)     -1.43  0.000086   -0.21     -1.64   
    82. D(O   8,C   7,C   0,C   1)    179.06 -0.000098    0.30    179.35   
    83. D(O   8,C   7,C   3,C   2)   -179.30  0.000278   -0.75   -180.05   
    84. D(C   3,C   7,C   0,O  10)    178.92  0.000151   -0.41    178.51   
    85. D(C   3,C   7,C   0,C   1)     -0.59 -0.000033    0.09     -0.50   
    86. D(C  11,O   9,C   1,C   5)    109.63  0.000836   -6.16    103.47   
    87. D(C  11,O   9,C   1,C   0)    -72.36  0.000669   -6.03    -78.39   
    88. D(C  15,O  10,C   0,C   7)     68.03  0.000107   -2.14     65.89   
    89. D(C  15,O  10,C   0,C   1)   -112.44  0.000282   -2.58   -115.01   
    90. D(H  14,C  11,O   9,C   1)    -33.01  0.000901   -5.06    -38.07   
    91. D(H  13,C  11,O   9,C   1)   -152.02  0.001292   -5.14   -157.16   
    92. D(H  12,C  11,O   9,C   1)     88.34  0.001215   -5.11     83.23   
    93. D(H  18,C  15,O  10,C   0)     28.52 -0.001547    6.48     34.99   
    94. D(H  17,C  15,O  10,C   0)    -92.25 -0.001568    6.41    -85.83   
    95. D(H  16,C  15,O  10,C   0)    147.97 -0.001068    6.14    154.11   
    96. D(H  22,C  19,C   2,C   5)   -178.91 -0.000019    0.29   -178.61   
    97. D(H  22,C  19,C   2,C   3)      0.07 -0.000067    0.33      0.39   
    98. D(H  21,C  19,C   2,C   5)     59.90 -0.000085    0.17     60.07   
    99. D(H  21,C  19,C   2,C   3)   -121.12 -0.000133    0.20   -120.92   
   100. D(H  20,C  19,C   2,C   5)    -57.75  0.000026    0.44    -57.31   
   101. D(H  20,C  19,C   2,C   3)    121.22 -0.000022    0.47    121.69   
    ----------------------------------------------------------------------------

         *************************************************************
         *                GEOMETRY OPTIMIZATION CYCLE   6            *
         *************************************************************
---------------------------------
CARTESIAN COORDINATES (ANGSTROEM)
---------------------------------
  C      1.225786    1.252947   -0.144691
  C      1.945886    2.451051   -0.008498
  C     -0.107830    3.691688    0.020751
  C     -0.807572    2.484105   -0.129519
  H     -1.901488    2.510081   -0.177826
  C      1.324887    3.744014    0.106247
  O      1.987126    4.858646    0.264474
  C     -0.206365    1.193276   -0.220261
  O     -0.872210    0.076476   -0.359229
  O      3.348670    2.409377   -0.022940
  O      1.968760    0.061262   -0.186818
  C      3.974495    1.991645    1.175971
  H      4.017187    0.896199    1.258665
  H      4.998206    2.386557    1.172635
  H      3.452258    2.379726    2.063024
  C      1.907238   -0.654342   -1.410624
  H      2.824893   -1.249977   -1.498694
  H      1.036498   -1.320042   -1.440776
  H      1.847053    0.025336   -2.272140
  C     -0.851219    5.002609    0.123182
  H     -0.625911    5.538932    1.059424
  H     -0.567900    5.710255   -0.673106
  H     -1.939487    4.867901    0.072602

----------------------------
CARTESIAN COORDINATES (A.U.)
----------------------------
  NO LB      ZA    FRAG     MASS         X           Y           Z
   0 C     6.0000    0    12.011    2.316400    2.367726   -0.273426
   1 C     6.0000    0    12.011    3.677192    4.631816   -0.016059
   2 C     6.0000    0    12.011   -0.203769    6.976278    0.039213
   3 C     6.0000    0    12.011   -1.526091    4.694278   -0.244756
   4 H     1.0000    0     1.008   -3.593291    4.743366   -0.336042
   5 C     6.0000    0    12.011    2.503674    7.075161    0.200778
   6 O     8.0000    0    15.999    3.755123    9.181511    0.499783
   7 C     6.0000    0    12.011   -0.389973    2.254965   -0.416234
   8 O     8.0000    0    15.999   -1.648238    0.144519   -0.678845
   9 O     8.0000    0    15.999    6.328070    4.553063   -0.043350
  10 O     8.0000    0    15.999    3.720416    0.115768   -0.353034
  11 C     6.0000    0    12.011    7.510706    3.763663    2.222263
  12 H     1.0000    0     1.008    7.591384    1.693571    2.378532
  13 H     1.0000    0     1.008    9.445240    4.509940    2.215958
  14 H     1.0000    0     1.008    6.523822    4.497030    3.898551
  15 C     6.0000    0    12.011    3.604157   -1.236527   -2.665693
  16 H     1.0000    0     1.008    5.338274   -2.362115   -2.832122
  17 H     1.0000    0     1.008    1.958698   -2.494518   -2.722673
  18 H     1.0000    0     1.008    3.490425    0.047877   -4.293723
  19 C     6.0000    0    12.011   -1.608572    9.453562    0.232781
  20 H     1.0000    0     1.008   -1.182800   10.467065    2.002022
  21 H     1.0000    0     1.008   -1.073175   10.790819   -1.271986
  22 H     1.0000    0     1.008   -3.665099    9.199000    0.137198

--------------------------------
INTERNAL COORDINATES (ANGSTROEM)
--------------------------------
 C      0   0   0     0.000000000000     0.00000000     0.00000000
 C      1   0   0     1.404474171698     0.00000000     0.00000000
 C      2   1   0     2.399538189499    90.19575500     0.00000000
 C      3   2   1     1.403736825937    88.88587937   359.42955412
 H      4   3   2     1.095289431484   118.82781602   180.08834741
 C      3   2   1     1.436218964087    33.46426834   178.30083511
 O      6   3   2     1.306139843154   122.96223669   179.63126361
 C      4   3   2     1.426857943698   125.10107028     0.43893314
 O      8   4   3     1.307633034641   124.39171469   179.94855954
 O      2   1   3     1.403476928155   119.08700271   183.10339585
 O      1   2   3     1.404954163645   117.08675786   181.59890474
 C     10   2   1     1.415466080678   116.22913498   281.61193019
 H     12  10   2     1.099391299359   112.02061768    83.22647968
 H     12  10   2     1.097247472737   107.68050624   202.84232252
 H     12  10   2     1.100091394235   111.65276156   321.92651638
 C     11   1   2     1.419005430353   115.51074969   244.97059056
 H     16  11   1     1.097555767587   107.85653036   154.10849917
 H     16  11   1     1.096473111270   111.36580176   274.16668521
 H     16  11   1     1.098996935251   111.50392619    34.99149275
 C      3   2   1     1.510508664415   150.54690210   178.88218064
 H     20   3   2     1.102250039706   112.28912654   302.32528328
 H     20   3   2     1.102319397733   112.43649390    59.71448215
 H     20   3   2     1.097738666526   112.22685844   181.02679089

---------------------------
INTERNAL COORDINATES (A.U.)
---------------------------
 C      0   0   0     0.000000000000     0.00000000     0.00000000
 C      1   0   0     2.654071546675     0.00000000     0.00000000
 C      2   1   0     4.534470026039    90.19575500     0.00000000
 C      3   2   1     2.652678165121    88.88587937   359.42955412
 H      4   3   2     2.069797062884   118.82781602   180.08834741
 C      3   2   1     2.714060510468    33.46426834   178.30083511
 O      6   3   2     2.468246596164   122.96223669   179.63126361
 C      4   3   2     2.696370745600   125.10107028     0.43893314
 O      8   4   3     2.471068319141   124.39171469   179.94855954
 O      2   1   3     2.652187029490   119.08700271   183.10339585
 O      1   2   3     2.654978600001   117.08675786   181.59890474
 C     10   2   1     2.674843244336   116.22913498   281.61193019
 H     12  10   2     2.077548469805   112.02061768    83.22647968
 H     12  10   2     2.073497224611   107.68050624   202.84232252
 H     12  10   2     2.078871457388   111.65276156   321.92651638
 C     11   1   2     2.681531645913   115.51074969   244.97059056
 H     16  11   1     2.074079817446   107.85653036   154.10849917
 H     16  11   1     2.072033893508   111.36580176   274.16668521
 H     16  11   1     2.076803229643   111.50392619    34.99149275
 C      3   2   1     2.854447698659   150.54690210   178.88218064
 H     20   3   2     2.082950706148   112.28912654   302.32528328
 H     20   3   2     2.083081773824   112.43649390    59.71448215
 H     20   3   2     2.074425446351   112.22685844   181.02679089


           ************************************************************
           *        Program running with 4 parallel MPI-processes     *
           *              working on a common directory               *
           ************************************************************
------------------------------------------------------------------------------
                   ___                                                        
                  /   \      - P O W E R E D   B Y -                         
                 /     \                                                     
                 |  |  |   _    _      __       _____    __    __             
                 |  |  |  | |  | |    /  \     |  _  \  |  |  /  |          
                  \  \/   | |  | |   /    \    | | | |  |  | /  /          
                 / \  \   | |__| |  /  /\  \   | |_| |  |  |/  /          
                |  |  |   |  __  | /  /__\  \  |    /   |      \           
                |  |  |   | |  | | |   __   |  |    \   |  |\   \          
                \     /   | |  | | |  |  |  |  | |\  \  |  | \   \       
                 \___/    |_|  |_| |__|  |__|  |_| \__\ |__|  \__/        
                                                                              
                      - O R C A' S   B I G   F R I E N D -                    
                                      &                                       
                       - I N T E G R A L  F E E D E R -                       
                                                                              
 v1 FN, 2020, v2 2021                                                         
------------------------------------------------------------------------------


Reading SHARK input file Q4_2e_0H_B3LYP_631Gd_opt.SHARKINP.tmp ... ok
----------------------
SHARK INTEGRAL PACKAGE
----------------------

Number of atoms                             ...     23
Number of basis functions                   ...    202
Number of shells                            ...     98
Maximum angular momentum                    ...      2
Integral batch strategy                     ... SHARK/LIBINT Hybrid
RI-J (if used) integral strategy            ... SPLIT-RIJ (Revised 2003 algorithm where possible)
Printlevel                                  ...      1
Contraction scheme used                     ... SEGMENTED contraction
Coulomb Range Separation                    ... NOT USED
Exchange Range Separation                   ... NOT USED
Finite Nucleus Model                        ... NOT USED
Auxiliary Coulomb fitting basis             ... AVAILABLE
   # of basis functions in Aux-J            ...    747
   # of shells in Aux-J                     ...    245
   Maximum angular momentum in Aux-J        ...      4
Auxiliary J/K fitting basis                 ... NOT available
Auxiliary Correlation fitting basis         ... NOT available
Auxiliary 'external' fitting basis          ... NOT available
Integral threshold                          ...     2.500000e-11
Primitive cut-off                           ...     2.500000e-12
Primitive pair pre-selection threshold      ...     2.500000e-12

Calculating pre-screening integrals         ... done (  0.0 sec) Dimension = 98
Organizing shell pair data                  ... done (  0.0 sec)
Shell pair information
Total number of shell pairs                 ...      4851
Shell pairs after pre-screening             ...      4251
Total number of primitive shell pairs       ...     28033
Primitive shell pairs kept                  ...     14712
          la=0 lb=0:   1463 shell pairs
          la=1 lb=0:   1411 shell pairs
          la=1 lb=1:    341 shell pairs
          la=2 lb=0:    636 shell pairs
          la=2 lb=1:    320 shell pairs
          la=2 lb=2:     80 shell pairs

Calculating one electron integrals          ... done (  0.0 sec)
Calculating RI/J V-Matrix + Cholesky decomp.... done (  0.0 sec)
Calculating Nuclear repulsion               ... done (  0.0 sec) ENN=    801.503741081100 Eh

SHARK setup successfully completed in   0.2 seconds

Maximum memory used throughout the entire GTOINT-calculation: 14.3 MB


           ************************************************************
           *        Program running with 4 parallel MPI-processes     *
           *              working on a common directory               *
           ************************************************************

Diagonalization of the overlap matrix:
Smallest eigenvalue                        ... 4.912e-04
Time for diagonalization                   ...    0.008 sec
Threshold for overlap eigenvalues          ... 1.000e-08
Number of eigenvalues below threshold      ... 0
Time for construction of square roots      ...    0.003 sec
Total time needed                          ...    0.015 sec

-------------------
DFT GRID GENERATION
-------------------

General Integration Accuracy     IntAcc      ... 4.959
Radial Grid Type                 RadialGrid  ... OptM3 with GC (2021)
Angular Grid (max. ang.)         AngularGrid ... 6 (Lebedev-590)
Angular grid pruning method      GridPruning ... 4 (adaptive)
Weight generation scheme         WeightScheme... Becke
Basis function cutoff            BFCut       ... 1.0000e-11
Integration weight cutoff        WCut        ... 1.0000e-14
Angular grids for H and He will be reduced by one unit
Partially contracted basis set               ... off
Rotationally invariant grid construction     ... off

Total number of grid points                  ...   272490
Total number of batches                      ...     4268
Average number of points per batch           ...       63
Average number of grid points per atom       ...    11847
Time for grid setup =    3.483 sec

--------------------
COSX GRID GENERATION
--------------------

GRIDX 1
-------
General Integration Accuracy     IntAcc      ... 4.020
Radial Grid Type                 RadialGrid  ... OptM3 with GC (2021)
Angular Grid (max. ang.)         AngularGrid ... 2 (Lebedev-110)
Angular grid pruning method      GridPruning ... 4 (adaptive)
Weight generation scheme         WeightScheme... Becke
Basis function cutoff            BFCut       ... 1.0000e-11
Integration weight cutoff        WCut        ... 1.0000e-14
Angular grids for H and He will be reduced by one unit
Partially contracted basis set               ... on
Rotationally invariant grid construction     ... off

Total number of grid points                  ...    30786
Total number of batches                      ...      492
Average number of points per batch           ...       62
Average number of grid points per atom       ...     1339
UseSFitting                                  ... on

GRIDX 2
-------
General Integration Accuracy     IntAcc      ... 4.338
Radial Grid Type                 RadialGrid  ... OptM3 with GC (2021)
Angular Grid (max. ang.)         AngularGrid ... 3 (Lebedev-194)
Angular grid pruning method      GridPruning ... 4 (adaptive)
Weight generation scheme         WeightScheme... Becke
Basis function cutoff            BFCut       ... 1.0000e-11
Integration weight cutoff        WCut        ... 1.0000e-14
Angular grids for H and He will be reduced by one unit
Partially contracted basis set               ... on
Rotationally invariant grid construction     ... off

Total number of grid points                  ...    67586
Total number of batches                      ...     1066
Average number of points per batch           ...       63
Average number of grid points per atom       ...     2939
UseSFitting                                  ... on

GRIDX 3
-------
General Integration Accuracy     IntAcc      ... 4.871
Radial Grid Type                 RadialGrid  ... OptM3 with GC (2021)
Angular Grid (max. ang.)         AngularGrid ... 4 (Lebedev-302)
Angular grid pruning method      GridPruning ... 4 (adaptive)
Weight generation scheme         WeightScheme... Becke
Basis function cutoff            BFCut       ... 1.0000e-11
Integration weight cutoff        WCut        ... 1.0000e-14
Angular grids for H and He will be reduced by one unit
Partially contracted basis set               ... on
Rotationally invariant grid construction     ... off

Total number of grid points                  ...   127062
Total number of batches                      ...     1996
Average number of points per batch           ...       63
Average number of grid points per atom       ...     5524
UseSFitting                                  ... on

Time for X-Grid setup             =    1.656 sec


--------------------
CPCM SOLVATION MODEL
--------------------
CPCM parameters:
  Epsilon                                         ...      80.4000
  Refrac                                          ...       1.3300
  Rsolv                                           ...       1.3000
  Surface type                                    ... GAUSSIAN VDW
  Epsilon function type                           ...         CPCM
Radii:
 Radius for C  used is    3.8550 Bohr (=   2.0400 Ang.)
 Radius for H  used is    2.4944 Bohr (=   1.3200 Ang.)
 Radius for O  used is    3.4469 Bohr (=   1.8240 Ang.)
Calculating surface                               ...        done! (  0.0s)
GEPOL surface points                              ...         1289
GEPOL Volume                                      ...    1462.0825
GEPOL Surface-area                                ...     798.2892
Calculating surface distance matrix               ...        done! (  0.0s)
Performing Cholesky decomposition & store         ...        done! (  0.1s)
Overall time for CPCM initialization              ...                 0.1s
--------------
SCF ITERATIONS
--------------
ITER       Energy         Delta-E        Max-DP      RMS-DP      [F,P]     Damp
               ***  Starting incremental Fock matrix formation  ***
  0   -649.6439187666   0.000000000000 0.00875483  0.00018315  0.0497608 0.7000
                      *** Initiating the SOSCF procedure ***
                      *** Re-Reading the Fockian *** 
                      *** Removing any level shift *** 
ITER      Energy       Delta-E        Grad      Rot      Max-DP    RMS-DP
  1   -649.64652911  -0.0026103397  0.002304  0.002304  0.026737  0.000613
               *** Restarting incremental Fock matrix formation ***
  2   -649.65378000  -0.0072508951  0.001333  0.003428  0.009091  0.000212
  3   -649.65400992  -0.0002299149  0.000507  0.001669  0.004091  0.000103
  4   -649.65399201   0.0000179062  0.000947  0.001118  0.002735  0.000062
  5   -649.65402201  -0.0000299963  0.000048  0.000116  0.000283  0.000008
  6   -649.65402181   0.0000001946  0.000072  0.000067  0.000162  0.000005
  7   -649.65402216  -0.0000003456  0.000004  0.000007  0.000022  0.000001
  8   -649.65402216  -0.0000000012  0.000005  0.000004  0.000012  0.000000
                  ***Gradient check signals convergence***
              ***Rediagonalizing the Fockian in SOSCF/NRSCF***

               *****************************************************
               *                     SUCCESS                       *
               *           SCF CONVERGED AFTER   9 CYCLES          *
               *****************************************************

Old exchange energy                            =    -16.741989649 Eh
New exchange energy                            =    -16.741985305 Eh
Exchange energy change after final integration =      0.000004343 Eh
Total energy after final integration           =   -649.654017818 Eh
Final COS-X integration done in                =     7.828 sec
Total Energy       :         -649.65401782 Eh          -17677.98456 eV
  Last Energy change         ...   -2.9937e-09  Tolerance :   1.0000e-08
  Last MAX-Density change    ...    2.6645e-15  Tolerance :   1.0000e-07
             **** THE GBW FILE WAS UPDATED (Q4_2e_0H_B3LYP_631Gd_opt.gbw) ****
             **** DENSITY Q4_2e_0H_B3LYP_631Gd_opt.scfp WAS UPDATED ****
             **** ENERGY FILE WAS UPDATED (Q4_2e_0H_B3LYP_631Gd_opt.en.tmp) ****
             **** THE GBW FILE WAS UPDATED (Q4_2e_0H_B3LYP_631Gd_opt.gbw) ****
             **** DENSITY Q4_2e_0H_B3LYP_631Gd_opt.scfp WAS UPDATED ****
Total SCF time: 0 days 0 hours 0 min 56 sec 

Maximum memory used throughout the entire SCF-calculation: 68.4 MB

-------------------------   --------------------
FINAL SINGLE POINT ENERGY      -649.654017818153
-------------------------   --------------------


           ************************************************************
           *        Program running with 4 parallel MPI-processes     *
           *              working on a common directory               *
           ************************************************************
------------------------------------------------------------------------------
                         ORCA SCF GRADIENT CALCULATION
------------------------------------------------------------------------------

 ... reading COSX grid (gridx3)
Gradient of the Kohn-Sham DFT energy:
Kohn-Sham wavefunction type      ... RKS
Hartree-Fock exchange scaling    ...    0.200
Number of operators              ...    1
Number of atoms                  ...   23
Basis set dimensions             ...  202
Integral neglect threshold       ... 2.5e-11
Integral primitive cutoff        ... 2.5e-12
SHARK Integral package           ... ON

Nuc. rep. gradient       (SHARK) ... done (  0.0 sec)
HCore & Overlap gradient (SHARK) ... done (  0.1 sec)
RI-J gradient            (SHARK) ... done (  0.7 sec)
COSX-gradient                    ... done (  9.3 sec)
Exchange-correlation gradient    ... done

------------------
CARTESIAN GRADIENT
------------------

   1   C   :    0.002568143    0.003402254    0.000889515
   2   C   :    0.000505182   -0.002332279   -0.001289893
   3   C   :   -0.001063864   -0.001697248   -0.000851770
   4   C   :    0.002889515    0.001231156    0.000758165
   5   H   :   -0.000373726   -0.000092895    0.000035455
   6   C   :    0.000345252    0.001618890   -0.000222147
   7   O   :    0.000330556    0.001010403    0.000228777
   8   C   :   -0.003067018   -0.000388763   -0.000088771
   9   O   :    0.000437057   -0.000495410   -0.000138062
  10   O   :   -0.002025681   -0.001646417    0.002789375
  11   O   :   -0.002635239   -0.000682322   -0.001422742
  12   C   :    0.001015479   -0.000002070   -0.002791165
  13   H   :    0.000454383    0.000276298    0.000379682
  14   H   :   -0.000249857    0.000534258    0.000153261
  15   H   :   -0.000294275   -0.000753316    0.000263825
  16   C   :    0.000942536    0.001194736    0.001683828
  17   H   :    0.000046692    0.000139910   -0.000619887
  18   H   :    0.000757501   -0.000797231   -0.000069160
  19   H   :   -0.000833209   -0.000480939    0.000093410
  20   C   :    0.000651492   -0.002669695   -0.000152845
  21   H   :   -0.000218045    0.000936398   -0.000284340
  22   H   :   -0.000141339    0.000799845    0.000544195
  23   H   :   -0.000097813    0.000812432    0.000129849

Difference to translation invariance:
           :   -0.0000562796   -0.0000820043    0.0000185542

Difference to rotation invariance:
           :    0.0006687556    0.0045977138   -0.0049336140

Norm of the cartesian gradient     ...    0.0103895017
RMS gradient                       ...    0.0012507490
MAX gradient                       ...    0.0034022540

-------
TIMINGS
-------

Total SCF gradient time            ...       14.978 sec

One electron gradient       ....       0.114 sec  (  0.8%)
RI-J Coulomb gradient       ....       0.686 sec  (  4.6%)
COSX gradient               ....       9.321 sec  ( 62.2%)
XC gradient                 ....       3.888 sec  ( 26.0%)
CPCM gradient               ....       0.321 sec  (  2.1%)
   A-Matrix (El+Nuc)        ....       0.083 sec  (  0.6%)
   Potential                ....       0.239 sec  (  1.6%)

Maximum memory used throughout the entire SCFGRAD-calculation: 60.4 MB
------------------------------------------------------------------------------
                         ORCA GEOMETRY RELAXATION STEP
------------------------------------------------------------------------------

Reading the OPT-File                    .... done
Getting information on internals        .... done
Copying old internal coords+grads       .... done
Making the new internal coordinates     .... (new redundants).... done
Validating the new internal coordinates .... (new redundants).... done
Calculating the B-matrix                .... done
Calculating the G,G- and P matrices     .... done
Transforming gradient to internals      .... done
Projecting the internal gradient        .... done
Number of atoms                         ....  23
Number of internal coordinates          .... 101
Current Energy                          ....  -649.654017818 Eh
Current gradient norm                   ....     0.010389502 Eh/bohr
Maximum allowed component of the step   ....  0.300
Current trust radius                    ....  0.300
Updating the Hessian (BFGS)             .... done
Forming the augmented Hessian           .... done
Diagonalizing the augmented Hessian     .... done
Last element of RFO vector              ....  0.819854489
Lowest eigenvalues of augmented Hessian:
 -0.002432577  0.004302606  0.009760358  0.017222982  0.018466320
Length of the computed step             ....  0.698382383
Warning: the length of the step is outside the trust region - taking restricted step instead
The input lambda is                     ....    -0.002433
   iter:   1  x=   -0.004291  g=  214.004886 f(x)=     0.397738
   iter:   2  x=   -0.006336  g=   76.504807 f(x)=     0.156444
   iter:   3  x=   -0.007902  g=   33.337563 f(x)=     0.052190
   iter:   4  x=   -0.008480  g=   20.037760 f(x)=     0.011585
   iter:   5  x=   -0.008535  g=   16.939290 f(x)=     0.000929
   iter:   6  x=   -0.008535  g=   16.679487 f(x)=     0.000007
   iter:   7  x=   -0.008535  g=   16.677477 f(x)=     0.000000
   iter:   8  x=   -0.008535  g=   16.677477 f(x)=     0.000000
The output lambda is                    ....    -0.008535 (8 iterations)
The final length of the internal step   ....  0.300000000
Converting the step to cartesian space:
 Initial RMS(Int)=    0.0298511157
Transforming coordinates:
 Iter   0:  RMS(Cart)=    0.0885709967 RMS(Int)=    0.0300718548
 Iter   1:  RMS(Cart)=    0.0058699070 RMS(Int)=    0.0043391689
 Iter   2:  RMS(Cart)=    0.0008015693 RMS(Int)=    0.0003494171
 Iter   3:  RMS(Cart)=    0.0001196118 RMS(Int)=    0.0000883427
 Iter   4:  RMS(Cart)=    0.0000179963 RMS(Int)=    0.0000090308
 Iter   5:  RMS(Cart)=    0.0000027382 RMS(Int)=    0.0000019487
 Iter   6:  RMS(Cart)=    0.0000004197 RMS(Int)=    0.0000002325
 Iter   7:  RMS(Cart)=    0.0000000642 RMS(Int)=    0.0000000432
done
Storing new coordinates                 .... done

                                .--------------------.
          ----------------------|Geometry convergence|-------------------------
          Item                value                   Tolerance       Converged
          ---------------------------------------------------------------------
          Energy change      -0.0011139001            0.0000002000      NO
          RMS gradient        0.0008492231            0.0000080000      NO
          MAX gradient        0.0044295325            0.0000300000      NO
          RMS step            0.0298511157            0.0001000000      NO
          MAX step            0.1226948155            0.0002000000      NO
          ........................................................
          Max(Bonds)      0.0040      Max(Angles)    1.36
          Max(Dihed)        7.03      Max(Improp)    0.00
          ---------------------------------------------------------------------

The optimization has not yet converged - more geometry cycles are needed


    ---------------------------------------------------------------------------
                         Redundant Internal Coordinates
                            (Angstroem and degrees)

        Definition                    Value    dE/dq     Step     New-Value
    ----------------------------------------------------------------------------
     1. B(C   1,C   0)                1.4045 -0.002002  0.0021    1.4065   
     2. B(C   3,C   2)                1.4037 -0.001256  0.0004    1.4041   
     3. B(H   4,C   3)                1.0953  0.000370 -0.0002    1.0951   
     4. B(C   5,C   2)                1.4362  0.000343 -0.0002    1.4360   
     5. B(C   5,C   1)                1.4389  0.001354 -0.0027    1.4362   
     6. B(O   6,C   5)                1.3061  0.001052 -0.0040    1.3021   
     7. B(C   7,C   0)                1.4354  0.000846 -0.0012    1.4342   
     8. B(C   7,C   3)                1.4269 -0.000625  0.0002    1.4270   
     9. B(O   8,C   7)                1.3076  0.000221 -0.0023    1.3053   
    10. B(O   9,C   1)                1.4035 -0.001173  0.0033    1.4068   
    11. B(O  10,C   0)                1.4050 -0.000277  0.0018    1.4067   
    12. B(C  11,O   9)                1.4155 -0.001175 -0.0011    1.4144   
    13. B(H  12,C  11)                1.0994 -0.000256  0.0009    1.1003   
    14. B(H  13,C  11)                1.0972 -0.000051 -0.0008    1.0965   
    15. B(H  14,C  11)                1.1001  0.000154 -0.0000    1.1001   
    16. B(C  15,O  10)                1.4190 -0.001058 -0.0007    1.4183   
    17. B(H  16,C  15)                1.0976  0.000058 -0.0010    1.0966   
    18. B(H  17,C  15)                1.0965 -0.000178 -0.0009    1.0956   
    19. B(H  18,C  15)                1.0990 -0.000318  0.0010    1.1000   
    20. B(C  19,C   2)                1.5105 -0.000200 -0.0000    1.5105   
    21. B(H  20,C  19)                1.1023  0.000124 -0.0004    1.1019   
    22. B(H  21,C  19)                1.1023  0.000085 -0.0002    1.1022   
    23. B(H  22,C  19)                1.0977  0.000030 -0.0006    1.0971   
    24. A(C   1,C   0,C   7)          123.51  0.001016   -0.22    123.29   
    25. A(C   7,C   0,O  10)          119.39  0.000248    0.54    119.93   
    26. A(C   1,C   0,O  10)          117.09 -0.001264   -0.32    116.76   
    27. A(C   0,C   1,O   9)          119.09 -0.000026   -0.52    118.57   
    28. A(C   0,C   1,C   5)          123.57  0.000220    0.05    123.62   
    29. A(C   5,C   1,O   9)          117.31 -0.000198    0.47    117.79   
    30. A(C   3,C   2,C  19)          120.57 -0.000238    0.03    120.59   
    31. A(C   3,C   2,C   5)          122.34  0.000594   -0.20    122.14   
    32. A(C   5,C   2,C  19)          117.08 -0.000358    0.18    117.26   
    33. A(H   4,C   3,C   7)          116.07 -0.000606    0.01    116.08   
    34. A(C   2,C   3,H   4)          118.83 -0.000326   -0.03    118.80   
    35. A(C   2,C   3,C   7)          125.10  0.000932    0.02    125.12   
    36. A(C   2,C   5,O   6)          122.96  0.000336   -0.03    122.93   
    37. A(C   1,C   5,O   6)          123.89  0.001003   -0.15    123.74   
    38. A(C   1,C   5,C   2)          113.14 -0.001339    0.18    113.33   
    39. A(C   3,C   7,O   8)          124.39  0.001539   -0.29    124.10   
    40. A(C   0,C   7,O   8)          123.31 -0.000115    0.13    123.44   
    41. A(C   0,C   7,C   3)          112.30 -0.001424    0.16    112.46   
    42. A(C   1,O   9,C  11)          116.23  0.004430   -1.36    114.87   
    43. A(C   0,O  10,C  15)          115.51  0.002921   -0.48    115.03   
    44. A(H  13,C  11,H  14)          108.57 -0.000106   -0.08    108.49   
    45. A(H  12,C  11,H  14)          108.02 -0.000710    0.09    108.11   
    46. A(O   9,C  11,H  14)          111.65  0.000169    0.12    111.78   
    47. A(H  12,C  11,H  13)          108.82 -0.000016   -0.13    108.70   
    48. A(O   9,C  11,H  13)          107.68 -0.000233    0.16    107.84   
    49. A(O   9,C  11,H  12)          112.02  0.000876   -0.18    111.84   
    50. A(H  17,C  15,H  18)          108.09 -0.000354   -0.09    108.00   
    51. A(H  16,C  15,H  18)          108.57 -0.000262   -0.04    108.54   
    52. A(O  10,C  15,H  18)          111.50  0.000349   -0.00    111.50   
    53. A(H  16,C  15,H  17)          109.41 -0.000731    0.38    109.79   
    54. A(O  10,C  15,H  17)          111.37  0.000575    0.15    111.51   
    55. A(O  10,C  15,H  16)          107.86  0.000381   -0.40    107.46   
    56. A(H  21,C  19,H  22)          107.48 -0.000691   -0.11    107.37   
    57. A(H  20,C  19,H  22)          107.55 -0.000783   -0.03    107.51   
    58. A(C   2,C  19,H  22)          112.23  0.000817    0.09    112.32   
    59. A(H  20,C  19,H  21)          104.40 -0.001182   -0.04    104.36   
    60. A(C   2,C  19,H  21)          112.44  0.000716    0.07    112.51   
    61. A(C   2,C  19,H  20)          112.29  0.000875   -0.04    112.25   
    62. D(C   5,C   1,C   0,C   7)      1.74 -0.000041    0.43      2.17   
    63. D(C   5,C   1,C   0,O  10)   -177.28 -0.000038    0.68   -176.60   
    64. D(O   9,C   1,C   0,O  10)      4.70  0.000085    0.44      5.14   
    65. D(O   9,C   1,C   0,C   7)   -176.28  0.000082    0.18   -176.09   
    66. D(H   4,C   3,C   2,C  19)      0.40  0.000063   -0.28      0.12   
    67. D(C   7,C   3,C   2,C   5)     -0.30 -0.000134    0.37      0.07   
    68. D(H   4,C   3,C   2,C   5)    179.35 -0.000038   -0.07    179.29   
    69. D(C   7,C   3,C   2,C  19)   -179.25 -0.000033    0.15   -179.10   
    70. D(C   1,C   5,C   2,C  19)   -179.68 -0.000023    0.21   -179.47   
    71. D(C   1,C   5,C   2,C   3)      1.34  0.000074    0.00      1.34   
    72. D(O   6,C   5,C   1,O   9)     -3.62 -0.000131   -0.01     -3.63   
    73. D(O   6,C   5,C   1,C   0)    178.33 -0.000013   -0.23    178.10   
    74. D(C   2,C   5,C   1,O   9)    176.01 -0.000102   -0.16    175.85   
    75. D(O   6,C   5,C   2,C   3)   -179.03  0.000106   -0.14   -179.18   
    76. D(C   2,C   5,C   1,C   0)     -2.04  0.000016   -0.38     -2.42   
    77. D(O   6,C   5,C   2,C  19)     -0.05  0.000009    0.07      0.02   
    78. D(O   8,C   7,C   3,H   4)      0.29  0.000052   -0.34     -0.05   
    79. D(C   0,C   7,C   3,H   4)   -179.84 -0.000032    0.10   -179.74   
    80. D(C   0,C   7,C   3,C   2)     -0.18  0.000062   -0.32     -0.50   
    81. D(O   8,C   7,C   0,O  10)     -1.64 -0.000082    0.10     -1.54   
    82. D(O   8,C   7,C   0,C   1)    179.36 -0.000064    0.38    179.73   
    83. D(O   8,C   7,C   3,C   2)    179.95  0.000146   -0.76    179.19   
    84. D(C   3,C   7,C   0,O  10)    178.49 -0.000001   -0.34    178.15   
    85. D(C   3,C   7,C   0,C   1)     -0.51  0.000016   -0.06     -0.58   
    86. D(C  11,O   9,C   1,C   5)    103.47  0.000819   -5.45     98.02   
    87. D(C  11,O   9,C   1,C   0)    -78.39  0.000712   -5.23    -83.62   
    88. D(C  15,O  10,C   0,C   7)     65.91 -0.000106   -0.81     65.10   
    89. D(C  15,O  10,C   0,C   1)   -115.03 -0.000100   -1.05   -116.08   
    90. D(H  14,C  11,O   9,C   1)    -38.07  0.001082   -5.33    -43.40   
    91. D(H  13,C  11,O   9,C   1)   -157.16  0.001260   -5.41   -162.56   
    92. D(H  12,C  11,O   9,C   1)     83.23  0.000908   -5.25     77.98   
    93. D(H  18,C  15,O  10,C   0)     34.99 -0.001422    7.03     42.02   
    94. D(H  17,C  15,O  10,C   0)    -85.83 -0.001609    7.03    -78.80   
    95. D(H  16,C  15,O  10,C   0)    154.11 -0.001298    6.73    160.84   
    96. D(H  22,C  19,C   2,C   5)   -178.61  0.000009    0.13   -178.48   
    97. D(H  22,C  19,C   2,C   3)      0.39 -0.000077    0.34      0.73   
    98. D(H  21,C  19,C   2,C   5)     60.07 -0.000210    0.13     60.20   
    99. D(H  21,C  19,C   2,C   3)   -120.92 -0.000297    0.33   -120.59   
   100. D(H  20,C  19,C   2,C   5)    -57.31  0.000221    0.15    -57.16   
   101. D(H  20,C  19,C   2,C   3)    121.69  0.000134    0.36    122.05   
    ----------------------------------------------------------------------------

         *************************************************************
         *                GEOMETRY OPTIMIZATION CYCLE   7            *
         *************************************************************
---------------------------------
CARTESIAN COORDINATES (ANGSTROEM)
---------------------------------
  C      1.229813    1.233527   -0.166722
  C      1.951654    2.432155   -0.023261
  C     -0.099506    3.676462    0.030308
  C     -0.800841    2.471283   -0.134897
  H     -1.894749    2.499169   -0.178241
  C      1.333491    3.721542    0.111503
  O      1.998424    4.828305    0.280133
  C     -0.201566    1.180329   -0.238426
  O     -0.874107    0.070183   -0.376577
  O      3.357218    2.378037   -0.047267
  O      1.979602    0.044217   -0.213472
  C      3.961277    2.053084    1.189680
  H      3.902531    0.975319    1.403186
  H      5.017152    2.343409    1.134518
  H      3.494169    2.593387    2.026377
  C      1.897541   -0.669096   -1.436562
  H      2.756372   -1.349623   -1.478795
  H      0.966402   -1.242276   -1.505694
  H      1.945009    0.008042   -2.302170
  C     -0.840775    4.987204    0.148737
  H     -0.609586    5.513975    1.088540
  H     -0.561523    5.702835   -0.641600
  H     -1.929045    4.856257    0.102554

----------------------------
CARTESIAN COORDINATES (A.U.)
----------------------------
  NO LB      ZA    FRAG     MASS         X           Y           Z
   0 C     6.0000    0    12.011    2.324011    2.331027   -0.315060
   1 C     6.0000    0    12.011    3.688091    4.596107   -0.043957
   2 C     6.0000    0    12.011   -0.188039    6.947506    0.057273
   3 C     6.0000    0    12.011   -1.513369    4.670048   -0.254918
   4 H     1.0000    0     1.008   -3.580556    4.722745   -0.336826
   5 C     6.0000    0    12.011    2.519932    7.032694    0.210710
   6 O     8.0000    0    15.999    3.776475    9.124174    0.529375
   7 C     6.0000    0    12.011   -0.380904    2.230498   -0.450559
   8 O     8.0000    0    15.999   -1.651822    0.132626   -0.711627
   9 O     8.0000    0    15.999    6.344223    4.493839   -0.089322
  10 O     8.0000    0    15.999    3.740905    0.083557   -0.403404
  11 C     6.0000    0    12.011    7.485730    3.879766    2.248169
  12 H     1.0000    0     1.008    7.374716    1.843086    2.651638
  13 H     1.0000    0     1.008    9.481044    4.428401    2.143927
  14 H     1.0000    0     1.008    6.603023    4.900792    3.829298
  15 C     6.0000    0    12.011    3.585834   -1.264409   -2.714709
  16 H     1.0000    0     1.008    5.208788   -2.550419   -2.794518
  17 H     1.0000    0     1.008    1.826236   -2.347562   -2.845349
  18 H     1.0000    0     1.008    3.675534    0.015197   -4.350472
  19 C     6.0000    0    12.011   -1.588834    9.424450    0.281072
  20 H     1.0000    0     1.008   -1.151950   10.419903    2.057042
  21 H     1.0000    0     1.008   -1.061124   10.776796   -1.212448
  22 H     1.0000    0     1.008   -3.645366    9.176996    0.193800

--------------------------------
INTERNAL COORDINATES (ANGSTROEM)
--------------------------------
 C      0   0   0     0.000000000000     0.00000000     0.00000000
 C      1   0   0     1.406536430763     0.00000000     0.00000000
 C      2   1   0     2.399672218152    90.31466081     0.00000000
 C      3   2   1     1.404143393271    88.81109506   359.11541375
 H      4   3   2     1.095121479973   118.79795612   180.02167100
 C      3   2   1     1.436003131669    33.33862553   177.98296088
 O      6   3   2     1.302112797998   122.92862429   179.48553855
 C      4   3   2     1.427028819439   125.11653659     0.80404793
 O      8   4   3     1.305305396312   124.10395580   179.18573270
 O      2   1   3     1.406810749413   118.56966115   183.06847692
 O      1   2   3     1.406707487731   116.76497419   182.07278442
 C     10   2   1     1.414397493908   114.87343286   276.38138570
 H     12  10   2     1.100278767405   111.83565224    77.97719359
 H     12  10   2     1.096450419082   107.84495154   197.43424857
 H     12  10   2     1.100081889744   111.77560574   316.60043165
 C     11   1   2     1.418273227960   115.02654994   243.91403057
 H     16  11   1     1.096580936959   107.45885703   160.83995674
 H     16  11   1     1.095597820031   111.51307519   281.19899733
 H     16  11   1     1.100021366731   111.50080017    42.01824107
 C      3   2   1     1.510479959821   150.59738633   178.94962279
 H     20   3   2     1.101891787239   112.25637496   302.23776310
 H     20   3   2     1.102153076227   112.51207354    59.60695219
 H     20   3   2     1.097092318777   112.32925219   180.92013133

---------------------------
INTERNAL COORDINATES (A.U.)
---------------------------
 C      0   0   0     0.000000000000     0.00000000     0.00000000
 C      1   0   0     2.657968651524     0.00000000     0.00000000
 C      2   1   0     4.534723303486    90.31466081     0.00000000
 C      3   2   1     2.653446466037    88.81109506   359.11541375
 H      4   3   2     2.069479680524   118.79795612   180.02167100
 C      3   2   1     2.713652646308    33.33862553   177.98296088
 O      6   3   2     2.460636583690   122.92862429   179.48553855
 C      4   3   2     2.696693653953   125.11653659     0.80404793
 O      8   4   3     2.466669720159   124.10395580   179.18573270
 O      2   1   3     2.658487038647   118.56966115   183.06847692
 O      1   2   3     2.658291902348   116.76497419   182.07278442
 C     10   2   1     2.672823907991   114.87343286   276.38138570
 H     12  10   2     2.079225541364   111.83565224    77.97719359
 H     12  10   2     2.071991011488   107.84495154   197.43424857
 H     12  10   2     2.078853496502   111.77560574   316.60043165
 C     11   1   2     2.680147983916   115.02654994   243.91403057
 H     16  11   1     2.072237654530   107.45885703   160.83995674
 H     16  11   1     2.070379832780   111.51307519   281.19899733
 H     16  11   1     2.078739124583   111.50080017    42.01824107
 C      3   2   1     2.854393454839   150.59738633   178.94962279
 H     20   3   2     2.082273707098   112.25637496   302.23776310
 H     20   3   2     2.082767471728   112.51207354    59.60695219
 H     20   3   2     2.073204026116   112.32925219   180.92013133


           ************************************************************
           *        Program running with 4 parallel MPI-processes     *
           *              working on a common directory               *
           ************************************************************
------------------------------------------------------------------------------
                   ___                                                        
                  /   \      - P O W E R E D   B Y -                         
                 /     \                                                     
                 |  |  |   _    _      __       _____    __    __             
                 |  |  |  | |  | |    /  \     |  _  \  |  |  /  |          
                  \  \/   | |  | |   /    \    | | | |  |  | /  /          
                 / \  \   | |__| |  /  /\  \   | |_| |  |  |/  /          
                |  |  |   |  __  | /  /__\  \  |    /   |      \           
                |  |  |   | |  | | |   __   |  |    \   |  |\   \          
                \     /   | |  | | |  |  |  |  | |\  \  |  | \   \       
                 \___/    |_|  |_| |__|  |__|  |_| \__\ |__|  \__/        
                                                                              
                      - O R C A' S   B I G   F R I E N D -                    
                                      &                                       
                       - I N T E G R A L  F E E D E R -                       
                                                                              
 v1 FN, 2020, v2 2021                                                         
------------------------------------------------------------------------------


Reading SHARK input file Q4_2e_0H_B3LYP_631Gd_opt.SHARKINP.tmp ... ok
----------------------
SHARK INTEGRAL PACKAGE
----------------------

Number of atoms                             ...     23
Number of basis functions                   ...    202
Number of shells                            ...     98
Maximum angular momentum                    ...      2
Integral batch strategy                     ... SHARK/LIBINT Hybrid
RI-J (if used) integral strategy            ... SPLIT-RIJ (Revised 2003 algorithm where possible)
Printlevel                                  ...      1
Contraction scheme used                     ... SEGMENTED contraction
Coulomb Range Separation                    ... NOT USED
Exchange Range Separation                   ... NOT USED
Finite Nucleus Model                        ... NOT USED
Auxiliary Coulomb fitting basis             ... AVAILABLE
   # of basis functions in Aux-J            ...    747
   # of shells in Aux-J                     ...    245
   Maximum angular momentum in Aux-J        ...      4
Auxiliary J/K fitting basis                 ... NOT available
Auxiliary Correlation fitting basis         ... NOT available
Auxiliary 'external' fitting basis          ... NOT available
Integral threshold                          ...     2.500000e-11
Primitive cut-off                           ...     2.500000e-12
Primitive pair pre-selection threshold      ...     2.500000e-12

Calculating pre-screening integrals         ... done (  0.0 sec) Dimension = 98
Organizing shell pair data                  ... done (  0.0 sec)
Shell pair information
Total number of shell pairs                 ...      4851
Shell pairs after pre-screening             ...      4256
Total number of primitive shell pairs       ...     28033
Primitive shell pairs kept                  ...     14712
          la=0 lb=0:   1465 shell pairs
          la=1 lb=0:   1413 shell pairs
          la=1 lb=1:    341 shell pairs
          la=2 lb=0:    637 shell pairs
          la=2 lb=1:    320 shell pairs
          la=2 lb=2:     80 shell pairs

Calculating one electron integrals          ... done (  0.0 sec)
Calculating RI/J V-Matrix + Cholesky decomp.... done (  0.0 sec)
Calculating Nuclear repulsion               ... done (  0.0 sec) ENN=    801.919694097602 Eh

SHARK setup successfully completed in   0.2 seconds

Maximum memory used throughout the entire GTOINT-calculation: 14.3 MB


           ************************************************************
           *        Program running with 4 parallel MPI-processes     *
           *              working on a common directory               *
           ************************************************************

Diagonalization of the overlap matrix:
Smallest eigenvalue                        ... 4.872e-04
Time for diagonalization                   ...    0.005 sec
Threshold for overlap eigenvalues          ... 1.000e-08
Number of eigenvalues below threshold      ... 0
Time for construction of square roots      ...    0.003 sec
Total time needed                          ...    0.009 sec

-------------------
DFT GRID GENERATION
-------------------

General Integration Accuracy     IntAcc      ... 4.959
Radial Grid Type                 RadialGrid  ... OptM3 with GC (2021)
Angular Grid (max. ang.)         AngularGrid ... 6 (Lebedev-590)
Angular grid pruning method      GridPruning ... 4 (adaptive)
Weight generation scheme         WeightScheme... Becke
Basis function cutoff            BFCut       ... 1.0000e-11
Integration weight cutoff        WCut        ... 1.0000e-14
Angular grids for H and He will be reduced by one unit
Partially contracted basis set               ... off
Rotationally invariant grid construction     ... off

Total number of grid points                  ...   272507
Total number of batches                      ...     4271
Average number of points per batch           ...       63
Average number of grid points per atom       ...    11848
Time for grid setup =    3.457 sec

--------------------
COSX GRID GENERATION
--------------------

GRIDX 1
-------
General Integration Accuracy     IntAcc      ... 4.020
Radial Grid Type                 RadialGrid  ... OptM3 with GC (2021)
Angular Grid (max. ang.)         AngularGrid ... 2 (Lebedev-110)
Angular grid pruning method      GridPruning ... 4 (adaptive)
Weight generation scheme         WeightScheme... Becke
Basis function cutoff            BFCut       ... 1.0000e-11
Integration weight cutoff        WCut        ... 1.0000e-14
Angular grids for H and He will be reduced by one unit
Partially contracted basis set               ... on
Rotationally invariant grid construction     ... off

Total number of grid points                  ...    30802
Total number of batches                      ...      491
Average number of points per batch           ...       62
Average number of grid points per atom       ...     1339
UseSFitting                                  ... on

GRIDX 2
-------
General Integration Accuracy     IntAcc      ... 4.338
Radial Grid Type                 RadialGrid  ... OptM3 with GC (2021)
Angular Grid (max. ang.)         AngularGrid ... 3 (Lebedev-194)
Angular grid pruning method      GridPruning ... 4 (adaptive)
Weight generation scheme         WeightScheme... Becke
Basis function cutoff            BFCut       ... 1.0000e-11
Integration weight cutoff        WCut        ... 1.0000e-14
Angular grids for H and He will be reduced by one unit
Partially contracted basis set               ... on
Rotationally invariant grid construction     ... off

Total number of grid points                  ...    67608
Total number of batches                      ...     1067
Average number of points per batch           ...       63
Average number of grid points per atom       ...     2939
UseSFitting                                  ... on

GRIDX 3
-------
General Integration Accuracy     IntAcc      ... 4.871
Radial Grid Type                 RadialGrid  ... OptM3 with GC (2021)
Angular Grid (max. ang.)         AngularGrid ... 4 (Lebedev-302)
Angular grid pruning method      GridPruning ... 4 (adaptive)
Weight generation scheme         WeightScheme... Becke
Basis function cutoff            BFCut       ... 1.0000e-11
Integration weight cutoff        WCut        ... 1.0000e-14
Angular grids for H and He will be reduced by one unit
Partially contracted basis set               ... on
Rotationally invariant grid construction     ... off

Total number of grid points                  ...   127049
Total number of batches                      ...     1996
Average number of points per batch           ...       63
Average number of grid points per atom       ...     5524
UseSFitting                                  ... on

Time for X-Grid setup             =    1.633 sec


--------------------
CPCM SOLVATION MODEL
--------------------
CPCM parameters:
  Epsilon                                         ...      80.4000
  Refrac                                          ...       1.3300
  Rsolv                                           ...       1.3000
  Surface type                                    ... GAUSSIAN VDW
  Epsilon function type                           ...         CPCM
Radii:
 Radius for C  used is    3.8550 Bohr (=   2.0400 Ang.)
 Radius for H  used is    2.4944 Bohr (=   1.3200 Ang.)
 Radius for O  used is    3.4469 Bohr (=   1.8240 Ang.)
Calculating surface                               ...        done! (  0.0s)
GEPOL surface points                              ...         1289
GEPOL Volume                                      ...    1458.4288
GEPOL Surface-area                                ...     796.4369
Calculating surface distance matrix               ...        done! (  0.0s)
Performing Cholesky decomposition & store         ...        done! (  0.1s)
Overall time for CPCM initialization              ...                 0.1s
--------------
SCF ITERATIONS
--------------
ITER       Energy         Delta-E        Max-DP      RMS-DP      [F,P]     Damp
               ***  Starting incremental Fock matrix formation  ***
  0   -649.6449050954   0.000000000000 0.00809389  0.00018600  0.0479377 0.7000
                      *** Initiating the SOSCF procedure ***
                      *** Re-Reading the Fockian *** 
                      *** Removing any level shift *** 
ITER      Energy       Delta-E        Grad      Rot      Max-DP    RMS-DP
  1   -649.64752965  -0.0026245528  0.002750  0.002750  0.024690  0.000628
               *** Restarting incremental Fock matrix formation ***
  2   -649.65482400  -0.0072943567  0.001749  0.004224  0.008172  0.000221
  3   -649.65505564  -0.0002316359  0.000463  0.001585  0.003388  0.000093
  4   -649.65504214   0.0000134980  0.000890  0.001080  0.002324  0.000055
  5   -649.65506567  -0.0000235268  0.000050  0.000121  0.000319  0.000009
  6   -649.65506545   0.0000002235  0.000079  0.000071  0.000183  0.000005
  7   -649.65506583  -0.0000003876  0.000004  0.000007  0.000028  0.000001
  8   -649.65506583   0.0000000063  0.000005  0.000005  0.000016  0.000000
                  ***Gradient check signals convergence***
              ***Rediagonalizing the Fockian in SOSCF/NRSCF***

               *****************************************************
               *                     SUCCESS                       *
               *           SCF CONVERGED AFTER   9 CYCLES          *
               *****************************************************

Old exchange energy                            =    -16.742893573 Eh
New exchange energy                            =    -16.742888684 Eh
Exchange energy change after final integration =      0.000004889 Eh
Total energy after final integration           =   -649.655060943 Eh
Final COS-X integration done in                =     7.694 sec
Total Energy       :         -649.65506094 Eh          -17678.01294 eV
  Last Energy change         ...   -4.3276e-09  Tolerance :   1.0000e-08
  Last MAX-Density change    ...    6.2172e-15  Tolerance :   1.0000e-07
             **** THE GBW FILE WAS UPDATED (Q4_2e_0H_B3LYP_631Gd_opt.gbw) ****
             **** DENSITY Q4_2e_0H_B3LYP_631Gd_opt.scfp WAS UPDATED ****
             **** ENERGY FILE WAS UPDATED (Q4_2e_0H_B3LYP_631Gd_opt.en.tmp) ****
             **** THE GBW FILE WAS UPDATED (Q4_2e_0H_B3LYP_631Gd_opt.gbw) ****
             **** DENSITY Q4_2e_0H_B3LYP_631Gd_opt.scfp WAS UPDATED ****
Total SCF time: 0 days 0 hours 0 min 55 sec 

Maximum memory used throughout the entire SCF-calculation: 68.1 MB

-------------------------   --------------------
FINAL SINGLE POINT ENERGY      -649.655060942653
-------------------------   --------------------


           ************************************************************
           *        Program running with 4 parallel MPI-processes     *
           *              working on a common directory               *
           ************************************************************
------------------------------------------------------------------------------
                         ORCA SCF GRADIENT CALCULATION
------------------------------------------------------------------------------

 ... reading COSX grid (gridx3)
Gradient of the Kohn-Sham DFT energy:
Kohn-Sham wavefunction type      ... RKS
Hartree-Fock exchange scaling    ...    0.200
Number of operators              ...    1
Number of atoms                  ...   23
Basis set dimensions             ...  202
Integral neglect threshold       ... 2.5e-11
Integral primitive cutoff        ... 2.5e-12
SHARK Integral package           ... ON

Nuc. rep. gradient       (SHARK) ... done (  0.0 sec)
HCore & Overlap gradient (SHARK) ... done (  0.1 sec)
RI-J gradient            (SHARK) ... done (  0.7 sec)
COSX-gradient                    ... done (  9.4 sec)
Exchange-correlation gradient    ... done

------------------
CARTESIAN GRADIENT
------------------

   1   C   :   -0.000029881    0.001575772    0.000386907
   2   C   :    0.000420637    0.000551667   -0.000065653
   3   C   :   -0.000173129   -0.000308155   -0.000470171
   4   C   :    0.002137988    0.000056996    0.000487768
   5   H   :   -0.000313321    0.000112422    0.000084138
   6   C   :    0.001515531    0.002865502    0.000344890
   7   O   :   -0.001978880   -0.002872177   -0.000459629
   8   C   :   -0.003281092   -0.001383437   -0.000718870
   9   O   :    0.001840109    0.002329782    0.000375019
  10   O   :    0.000029576   -0.002370321    0.001763123
  11   O   :   -0.000184935   -0.000911941   -0.001344752
  12   C   :    0.000577456    0.000650963   -0.003219250
  13   H   :    0.000215792    0.000044174    0.000144041
  14   H   :   -0.000581977    0.000292359    0.000491732
  15   H   :   -0.000205576   -0.000826713    0.000527577
  16   C   :    0.000315301    0.000751844    0.002465346
  17   H   :    0.000014956    0.000621446   -0.000347031
  18   H   :    0.000871924   -0.000570169   -0.000547467
  19   H   :   -0.000991557   -0.000509523   -0.000000037
  20   C   :    0.000085952   -0.002839841   -0.000231262
  21   H   :   -0.000252817    0.000843310   -0.000487726
  22   H   :   -0.000302913    0.000753340    0.000710793
  23   H   :    0.000258527    0.001098875    0.000140317

Difference to translation invariance:
           :   -0.0000123307   -0.0000438248    0.0000298027

Difference to rotation invariance:
           :    0.0003990668    0.0042915430   -0.0045142985

Norm of the cartesian gradient     ...    0.0099642419
RMS gradient                       ...    0.0011995538
MAX gradient                       ...    0.0032810923

-------
TIMINGS
-------

Total SCF gradient time            ...       15.159 sec

One electron gradient       ....       0.114 sec  (  0.8%)
RI-J Coulomb gradient       ....       0.673 sec  (  4.4%)
COSX gradient               ....       9.367 sec  ( 61.8%)
XC gradient                 ....       4.042 sec  ( 26.7%)
CPCM gradient               ....       0.319 sec  (  2.1%)
   A-Matrix (El+Nuc)        ....       0.081 sec  (  0.5%)
   Potential                ....       0.238 sec  (  1.6%)

Maximum memory used throughout the entire SCFGRAD-calculation: 58.5 MB
------------------------------------------------------------------------------
                         ORCA GEOMETRY RELAXATION STEP
------------------------------------------------------------------------------

Reading the OPT-File                    .... done
Getting information on internals        .... done
Copying old internal coords+grads       .... done
Making the new internal coordinates     .... (new redundants).... done
Validating the new internal coordinates .... (new redundants).... done
Calculating the B-matrix                .... done
Calculating the G,G- and P matrices     .... done
Transforming gradient to internals      .... done
Projecting the internal gradient        .... done
Number of atoms                         ....  23
Number of internal coordinates          .... 101
Current Energy                          ....  -649.655060943 Eh
Current gradient norm                   ....     0.009964242 Eh/bohr
Maximum allowed component of the step   ....  0.300
Current trust radius                    ....  0.300
Updating the Hessian (BFGS)             .... done
Forming the augmented Hessian           .... done
Diagonalizing the augmented Hessian     .... done
Last element of RFO vector              ....  0.785290550
Lowest eigenvalues of augmented Hessian:
 -0.002623016  0.003735418  0.009755098  0.016721095  0.018427141
Length of the computed step             ....  0.788405528
Warning: the length of the step is outside the trust region - taking restricted step instead
The input lambda is                     ....    -0.002623
   iter:   1  x=   -0.004311  g=  314.853124 f(x)=     0.531583
   iter:   2  x=   -0.006306  g=  107.953051 f(x)=     0.215376
   iter:   3  x=   -0.008081  g=   43.472673 f(x)=     0.077143
   iter:   4  x=   -0.008961  g=   23.232447 f(x)=     0.020445
   iter:   5  x=   -0.009104  g=   17.774332 f(x)=     0.002545
   iter:   6  x=   -0.009107  g=   17.053970 f(x)=     0.000052
   iter:   7  x=   -0.009107  g=   17.039044 f(x)=     0.000000
   iter:   8  x=   -0.009107  g=   17.039038 f(x)=     0.000000
The output lambda is                    ....    -0.009107 (8 iterations)
The final length of the internal step   ....  0.300000000
Converting the step to cartesian space:
 Initial RMS(Int)=    0.0298511157
Transforming coordinates:
 Iter   0:  RMS(Cart)=    0.0957853011 RMS(Int)=    0.0301386251
 Iter   1:  RMS(Cart)=    0.0064940229 RMS(Int)=    0.0047694335
 Iter   2:  RMS(Cart)=    0.0009056031 RMS(Int)=    0.0003942299
 Iter   3:  RMS(Cart)=    0.0001368189 RMS(Int)=    0.0001002087
 Iter   4:  RMS(Cart)=    0.0000208352 RMS(Int)=    0.0000104823
 Iter   5:  RMS(Cart)=    0.0000032186 RMS(Int)=    0.0000022746
 Iter   6:  RMS(Cart)=    0.0000005020 RMS(Int)=    0.0000002791
 Iter   7:  RMS(Cart)=    0.0000000783 RMS(Int)=    0.0000000524
done
Storing new coordinates                 .... done

                                .--------------------.
          ----------------------|Geometry convergence|-------------------------
          Item                value                   Tolerance       Converged
          ---------------------------------------------------------------------
          Energy change      -0.0010431245            0.0000002000      NO
          RMS gradient        0.0009012682            0.0000080000      NO
          MAX gradient        0.0035178528            0.0000300000      NO
          RMS step            0.0298511157            0.0001000000      NO
          MAX step            0.1224864262            0.0002000000      NO
          ........................................................
          Max(Bonds)      0.0024      Max(Angles)    1.42
          Max(Dihed)        7.02      Max(Improp)    0.00
          ---------------------------------------------------------------------

The optimization has not yet converged - more geometry cycles are needed


    ---------------------------------------------------------------------------
                         Redundant Internal Coordinates
                            (Angstroem and degrees)

        Definition                    Value    dE/dq     Step     New-Value
    ----------------------------------------------------------------------------
     1. B(C   1,C   0)                1.4065 -0.001314  0.0021    1.4087   
     2. B(C   3,C   2)                1.4041 -0.000891  0.0007    1.4048   
     3. B(H   4,C   3)                1.0951  0.000314 -0.0004    1.0947   
     4. B(C   5,C   2)                1.4360 -0.000104 -0.0001    1.4359   
     5. B(C   5,C   1)                1.4362  0.000207 -0.0024    1.4338   
     6. B(O   6,C   5)                1.3021 -0.003518 -0.0016    1.3005   
     7. B(C   7,C   0)                1.4342  0.000229 -0.0012    1.4330   
     8. B(C   7,C   3)                1.4270 -0.000924  0.0008    1.4278   
     9. B(O   8,C   7)                1.3053 -0.002963 -0.0005    1.3048   
    10. B(O   9,C   1)                1.4068  0.000002  0.0024    1.4092   
    11. B(O  10,C   0)                1.4067  0.000614  0.0010    1.4077   
    12. B(C  11,O   9)                1.4144 -0.001704  0.0004    1.4148   
    13. B(H  12,C  11)                1.1003 -0.000038  0.0007    1.1009   
    14. B(H  13,C  11)                1.0965 -0.000527 -0.0002    1.0963   
    15. B(H  14,C  11)                1.1001  0.000146 -0.0003    1.0998   
    16. B(C  15,O  10)                1.4183 -0.001553  0.0009    1.4191   
    17. B(H  16,C  15)                1.0966 -0.000325 -0.0005    1.0960   
    18. B(H  17,C  15)                1.0956 -0.000467 -0.0005    1.0951   
    19. B(H  18,C  15)                1.1000 -0.000342  0.0011    1.1012   
    20. B(C  19,C   2)                1.5105 -0.000027  0.0001    1.5106   
    21. B(H  20,C  19)                1.1019 -0.000107 -0.0003    1.1016   
    22. B(H  21,C  19)                1.1022 -0.000099 -0.0002    1.1020   
    23. B(H  22,C  19)                1.0971 -0.000357 -0.0002    1.0969   
    24. A(C   1,C   0,C   7)          123.29  0.000546   -0.26    123.03   
    25. A(C   7,C   0,O  10)          119.93  0.002181    0.22    120.15   
    26. A(C   1,C   0,O  10)          116.76 -0.002730    0.04    116.80   
    27. A(C   0,C   1,O   9)          118.57 -0.001448   -0.34    118.23   
    28. A(C   0,C   1,C   5)          123.62 -0.000131    0.09    123.71   
    29. A(C   5,C   1,O   9)          117.79  0.001577    0.25    118.04   
    30. A(C   3,C   2,C  19)          120.59 -0.000287    0.06    120.65   
    31. A(C   3,C   2,C   5)          122.14  0.000003   -0.17    121.97   
    32. A(C   5,C   2,C  19)          117.26  0.000282    0.12    117.38   
    33. A(H   4,C   3,C   7)          116.08 -0.000217    0.01    116.10   
    34. A(C   2,C   3,H   4)          118.80 -0.000378    0.02    118.82   
    35. A(C   2,C   3,C   7)          125.12  0.000595   -0.04    125.08   
    36. A(C   2,C   5,O   6)          122.93 -0.000144    0.00    122.93   
    37. A(C   1,C   5,O   6)          123.74  0.000474   -0.17    123.57   
    38. A(C   1,C   5,C   2)          113.33 -0.000331    0.17    113.50   
    39. A(C   3,C   7,O   8)          124.10  0.000837   -0.34    123.77   
    40. A(C   0,C   7,O   8)          123.44 -0.000152    0.13    123.57   
    41. A(C   0,C   7,C   3)          112.45 -0.000686    0.20    112.66   
    42. A(C   1,O   9,C  11)          114.87  0.001653   -1.42    113.45   
    43. A(C   0,O  10,C  15)          115.03  0.002476   -0.72    114.30   
    44. A(H  13,C  11,H  14)          108.49 -0.000336   -0.03    108.46   
    45. A(H  12,C  11,H  14)          108.11 -0.000802    0.25    108.36   
    46. A(O   9,C  11,H  14)          111.78  0.000577   -0.02    111.76   
    47. A(H  12,C  11,H  13)          108.70 -0.000057   -0.12    108.58   
    48. A(O   9,C  11,H  13)          107.84  0.000503    0.04    107.88   
    49. A(O   9,C  11,H  12)          111.84  0.000094   -0.13    111.71   
    50. A(H  17,C  15,H  18)          108.00 -0.000800    0.08    108.08   
    51. A(H  16,C  15,H  18)          108.54 -0.000241    0.02    108.56   
    52. A(O  10,C  15,H  18)          111.50  0.000396   -0.06    111.44   
    53. A(H  16,C  15,H  17)          109.79 -0.000474    0.38    110.17   
    54. A(O  10,C  15,H  17)          111.51  0.001325   -0.12    111.40   
    55. A(O  10,C  15,H  16)          107.46 -0.000247   -0.30    107.16   
    56. A(H  21,C  19,H  22)          107.38 -0.000915    0.02    107.40   
    57. A(H  20,C  19,H  22)          107.52 -0.000889    0.08    107.60   
    58. A(C   2,C  19,H  22)          112.33  0.001133   -0.12    112.21   
    59. A(H  20,C  19,H  21)          104.36 -0.001248    0.20    104.56   
    60. A(C   2,C  19,H  21)          112.51  0.000843   -0.06    112.46   
    61. A(C   2,C  19,H  20)          112.26  0.000784   -0.13    112.13   
    62. D(C   5,C   1,C   0,C   7)      2.17  0.000095    0.22      2.39   
    63. D(C   5,C   1,C   0,O  10)   -176.60  0.000213    0.28   -176.32   
    64. D(O   9,C   1,C   0,O  10)      5.14  0.000260   -0.07      5.07   
    65. D(O   9,C   1,C   0,C   7)   -176.09  0.000143   -0.14   -176.23   
    66. D(H   4,C   3,C   2,C  19)      0.12  0.000007   -0.22     -0.10   
    67. D(C   7,C   3,C   2,C   5)      0.07 -0.000070    0.34      0.41   
    68. D(H   4,C   3,C   2,C   5)    179.29 -0.000065    0.00    179.29   
    69. D(C   7,C   3,C   2,C  19)   -179.10  0.000001    0.12   -178.98   
    70. D(C   1,C   5,C   2,C  19)   -179.47  0.000004    0.22   -179.25   
    71. D(C   1,C   5,C   2,C   3)      1.34  0.000078    0.01      1.35   
    72. D(O   6,C   5,C   1,O   9)     -3.63 -0.000100    0.05     -3.58   
    73. D(O   6,C   5,C   1,C   0)    178.10 -0.000004   -0.29    177.81   
    74. D(C   2,C   5,C   1,O   9)    175.85 -0.000179    0.06    175.91   
    75. D(O   6,C   5,C   2,C   3)   -179.18  0.000003    0.02   -179.16   
    76. D(C   2,C   5,C   1,C   0)     -2.42 -0.000083   -0.28     -2.70   
    77. D(O   6,C   5,C   2,C  19)      0.02 -0.000070    0.23      0.25   
    78. D(O   8,C   7,C   3,H   4)     -0.05 -0.000065   -0.16     -0.21   
    79. D(C   0,C   7,C   3,H   4)   -179.74  0.000049   -0.06   -179.80   
    80. D(C   0,C   7,C   3,C   2)     -0.50  0.000052   -0.39     -0.90   
    81. D(O   8,C   7,C   0,O  10)     -1.54 -0.000141    0.14     -1.39   
    82. D(O   8,C   7,C   0,C   1)    179.73  0.000038    0.22    179.95   
    83. D(O   8,C   7,C   3,C   2)    179.19 -0.000061   -0.49    178.70   
    84. D(C   3,C   7,C   0,O  10)    178.16 -0.000250    0.05    178.21   
    85. D(C   3,C   7,C   0,C   1)     -0.57 -0.000071    0.13     -0.45   
    86. D(C  11,O   9,C   1,C   5)     98.02  0.001156   -5.71     92.30   
    87. D(C  11,O   9,C   1,C   0)    -83.62  0.001085   -5.38    -88.99   
    88. D(C  15,O  10,C   0,C   7)     65.10 -0.000316    0.44     65.55   
    89. D(C  15,O  10,C   0,C   1)   -116.09 -0.000448    0.38   -115.71   
    90. D(H  14,C  11,O   9,C   1)    -43.40  0.001279   -5.36    -48.76   
    91. D(H  13,C  11,O   9,C   1)   -162.57  0.001030   -5.34   -167.90   
    92. D(H  12,C  11,O   9,C   1)     77.98  0.000722   -5.14     72.84   
    93. D(H  18,C  15,O  10,C   0)     42.02 -0.001264    7.01     49.03   
    94. D(H  17,C  15,O  10,C   0)    -78.80 -0.001434    7.02    -71.78   
    95. D(H  16,C  15,O  10,C   0)    160.84 -0.001483    6.81    167.65   
    96. D(H  22,C  19,C   2,C   5)   -178.48  0.000013    0.09   -178.40   
    97. D(H  22,C  19,C   2,C   3)      0.73 -0.000057    0.29      1.02   
    98. D(H  21,C  19,C   2,C   5)     60.20 -0.000240    0.16     60.37   
    99. D(H  21,C  19,C   2,C   3)   -120.59 -0.000310    0.37   -120.22   
   100. D(H  20,C  19,C   2,C   5)    -57.16  0.000252    0.03    -57.14   
   101. D(H  20,C  19,C   2,C   3)    122.05  0.000182    0.23    122.28   
    ----------------------------------------------------------------------------

         *************************************************************
         *                GEOMETRY OPTIMIZATION CYCLE   8            *
         *************************************************************
---------------------------------
CARTESIAN COORDINATES (ANGSTROEM)
---------------------------------
  C      1.231701    1.205570   -0.180281
  C      1.957123    2.404232   -0.034385
  C     -0.088890    3.656171    0.040809
  C     -0.794936    2.454044   -0.132130
  H     -1.888558    2.485173   -0.170094
  C      1.344632    3.691992    0.115102
  O      2.016179    4.791769    0.290754
  C     -0.199189    1.161249   -0.243335
  O     -0.881631    0.057525   -0.379185
  O      3.364525    2.339682   -0.064913
  O      1.979131    0.014040   -0.236392
  C      3.946011    2.122598    1.206499
  H      3.791274    1.089455    1.554007
  H      5.023661    2.303985    1.119166
  H      3.537852    2.807729    1.963862
  C      1.885188   -0.676729   -1.472507
  H      2.666802   -1.445080   -1.473846
  H      0.900570   -1.139479   -1.597787
  H      2.056406   -0.001184   -2.325090
  C     -0.824202    4.969372    0.169996
  H     -0.584611    5.488227    1.111755
  H     -0.547252    5.686407   -0.619662
  H     -1.912823    4.840978    0.129507

----------------------------
CARTESIAN COORDINATES (A.U.)
----------------------------
  NO LB      ZA    FRAG     MASS         X           Y           Z
   0 C     6.0000    0    12.011    2.327577    2.278197   -0.340681
   1 C     6.0000    0    12.011    3.698426    4.543339   -0.064979
   2 C     6.0000    0    12.011   -0.167977    6.909162    0.077118
   3 C     6.0000    0    12.011   -1.502211    4.637472   -0.249689
   4 H     1.0000    0     1.008   -3.568857    4.696297   -0.321431
   5 C     6.0000    0    12.011    2.540986    6.976853    0.217512
   6 O     8.0000    0    15.999    3.810026    9.055130    0.549445
   7 C     6.0000    0    12.011   -0.376414    2.194442   -0.459837
   8 O     8.0000    0    15.999   -1.666041    0.108706   -0.716556
   9 O     8.0000    0    15.999    6.358032    4.421357   -0.122667
  10 O     8.0000    0    15.999    3.740015    0.026532   -0.446715
  11 C     6.0000    0    12.011    7.456880    4.011129    2.279953
  12 H     1.0000    0     1.008    7.164469    2.058771    2.936648
  13 H     1.0000    0     1.008    9.493343    4.353901    2.114918
  14 H     1.0000    0     1.008    6.685572    5.305838    3.711160
  15 C     6.0000    0    12.011    3.562489   -1.278832   -2.782634
  16 H     1.0000    0     1.008    5.039526   -2.730806   -2.785165
  17 H     1.0000    0     1.008    1.701831   -2.153303   -3.019379
  18 H     1.0000    0     1.008    3.886044   -0.002238   -4.393784
  19 C     6.0000    0    12.011   -1.557516    9.390752    0.321245
  20 H     1.0000    0     1.008   -1.104755   10.371245    2.100912
  21 H     1.0000    0     1.008   -1.034157   10.745753   -1.170991
  22 H     1.0000    0     1.008   -3.614712    9.148122    0.244733

--------------------------------
INTERNAL COORDINATES (ANGSTROEM)
--------------------------------
 C      0   0   0     0.000000000000     0.00000000     0.00000000
 C      1   0   0     1.408656184753     0.00000000     0.00000000
 C      2   1   0     2.399827851401    90.46439218     0.00000000
 C      3   2   1     1.404819135507    88.75222179   358.89626255
 H      4   3   2     1.094723518997   118.81738435   180.02971525
 C      2   1   3     1.433812546736   123.71491633     1.48382786
 O      6   2   1     1.300514487776   123.57360115   177.80664066
 C      4   3   2     1.427795856713   125.07795623     1.15120649
 O      8   4   3     1.304756338424   123.76660848   178.69884799
 O      2   1   3     1.409212888945   118.23520681   182.86828232
 O      1   2   3     1.407672930545   116.80542495   182.19877111
 C     10   2   1     1.414828324116   113.45490614   271.00259406
 H     12  10   2     1.100949799883   111.70748666    72.84207661
 H     12  10   2     1.096292398587   107.88040213   192.09850267
 H     12  10   2     1.099815906738   111.75968159   311.23902580
 C     11   1   2     1.419143234391   114.30434017   244.29002280
 H     16  11   1     1.096032163394   107.16258946   167.64909151
 H     16  11   1     1.095127638227   111.39767325   288.22028785
 H     16  11   1     1.101169795939   111.43789066    49.02291564
 C      3   2   1     1.510585983177   150.59815031   179.11875893
 H     20   3   2     1.101600555559   112.12930020   302.01752458
 H     20   3   2     1.101998171417   112.45958462    59.52432981
 H     20   3   2     1.096914061689   112.22102325   180.75758720

---------------------------
INTERNAL COORDINATES (A.U.)
---------------------------
 C      0   0   0     0.000000000000     0.00000000     0.00000000
 C      1   0   0     2.661974406037     0.00000000     0.00000000
 C      2   1   0     4.535017407705    90.46439218     0.00000000
 C      3   2   1     2.654723433800    88.75222179   358.89626255
 H      4   3   2     2.068727643267   118.81738435   180.02971525
 C      2   1   3     2.709513040712   123.71491633     1.48382786
 O      6   2   1     2.457616215093   123.57360115   177.80664066
 C      4   3   2     2.698143144335   125.07795623     1.15120649
 O      8   4   3     2.465632151120   123.76660848   178.69884799
 O      2   1   3     2.663026424497   118.23520681   182.86828232
 O      1   2   3     2.660116324865   116.80542495   182.19877111
 C     10   2   1     2.673638059094   113.45490614   271.00259406
 H     12  10   2     2.080493608974   111.70748666    72.84207661
 H     12  10   2     2.071692396028   107.88040213   192.09850267
 H     12  10   2     2.078350861464   111.75968159   311.23902580
 C     11   1   2     2.681792057807   114.30434017   244.29002280
 H     16  11   1     2.071200622783   107.16258946   167.64909151
 H     16  11   1     2.069491317938   111.39767325   288.22028785
 H     16  11   1     2.080909341271   111.43789066    49.02291564
 C      3   2   1     2.854593809945   150.59815031   179.11875893
 H     20   3   2     2.081723358981   112.12930020   302.01752458
 H     20   3   2     2.082474744060   112.45958462    59.52432981
 H     20   3   2     2.072867169039   112.22102325   180.75758720


           ************************************************************
           *        Program running with 4 parallel MPI-processes     *
           *              working on a common directory               *
           ************************************************************
------------------------------------------------------------------------------
                   ___                                                        
                  /   \      - P O W E R E D   B Y -                         
                 /     \                                                     
                 |  |  |   _    _      __       _____    __    __             
                 |  |  |  | |  | |    /  \     |  _  \  |  |  /  |          
                  \  \/   | |  | |   /    \    | | | |  |  | /  /          
                 / \  \   | |__| |  /  /\  \   | |_| |  |  |/  /          
                |  |  |   |  __  | /  /__\  \  |    /   |      \           
                |  |  |   | |  | | |   __   |  |    \   |  |\   \          
                \     /   | |  | | |  |  |  |  | |\  \  |  | \   \       
                 \___/    |_|  |_| |__|  |__|  |_| \__\ |__|  \__/        
                                                                              
                      - O R C A' S   B I G   F R I E N D -                    
                                      &                                       
                       - I N T E G R A L  F E E D E R -                       
                                                                              
 v1 FN, 2020, v2 2021                                                         
------------------------------------------------------------------------------


Reading SHARK input file Q4_2e_0H_B3LYP_631Gd_opt.SHARKINP.tmp ... ok
----------------------
SHARK INTEGRAL PACKAGE
----------------------

Number of atoms                             ...     23
Number of basis functions                   ...    202
Number of shells                            ...     98
Maximum angular momentum                    ...      2
Integral batch strategy                     ... SHARK/LIBINT Hybrid
RI-J (if used) integral strategy            ... SPLIT-RIJ (Revised 2003 algorithm where possible)
Printlevel                                  ...      1
Contraction scheme used                     ... SEGMENTED contraction
Coulomb Range Separation                    ... NOT USED
Exchange Range Separation                   ... NOT USED
Finite Nucleus Model                        ... NOT USED
Auxiliary Coulomb fitting basis             ... AVAILABLE
   # of basis functions in Aux-J            ...    747
   # of shells in Aux-J                     ...    245
   Maximum angular momentum in Aux-J        ...      4
Auxiliary J/K fitting basis                 ... NOT available
Auxiliary Correlation fitting basis         ... NOT available
Auxiliary 'external' fitting basis          ... NOT available
Integral threshold                          ...     2.500000e-11
Primitive cut-off                           ...     2.500000e-12
Primitive pair pre-selection threshold      ...     2.500000e-12

Calculating pre-screening integrals         ... done (  0.0 sec) Dimension = 98
Organizing shell pair data                  ... done (  0.0 sec)
Shell pair information
Total number of shell pairs                 ...      4851
Shell pairs after pre-screening             ...      4252
Total number of primitive shell pairs       ...     28033
Primitive shell pairs kept                  ...     14703
          la=0 lb=0:   1463 shell pairs
          la=1 lb=0:   1413 shell pairs
          la=1 lb=1:    341 shell pairs
          la=2 lb=0:    635 shell pairs
          la=2 lb=1:    320 shell pairs
          la=2 lb=2:     80 shell pairs

Calculating one electron integrals          ... done (  0.0 sec)
Calculating RI/J V-Matrix + Cholesky decomp.... done (  0.0 sec)
Calculating Nuclear repulsion               ... done (  0.0 sec) ENN=    802.252605218711 Eh

SHARK setup successfully completed in   0.2 seconds

Maximum memory used throughout the entire GTOINT-calculation: 14.3 MB


           ************************************************************
           *        Program running with 4 parallel MPI-processes     *
           *              working on a common directory               *
           ************************************************************

Diagonalization of the overlap matrix:
Smallest eigenvalue                        ... 4.825e-04
Time for diagonalization                   ...    0.007 sec
Threshold for overlap eigenvalues          ... 1.000e-08
Number of eigenvalues below threshold      ... 0
Time for construction of square roots      ...    0.003 sec
Total time needed                          ...    0.011 sec

-------------------
DFT GRID GENERATION
-------------------

General Integration Accuracy     IntAcc      ... 4.959
Radial Grid Type                 RadialGrid  ... OptM3 with GC (2021)
Angular Grid (max. ang.)         AngularGrid ... 6 (Lebedev-590)
Angular grid pruning method      GridPruning ... 4 (adaptive)
Weight generation scheme         WeightScheme... Becke
Basis function cutoff            BFCut       ... 1.0000e-11
Integration weight cutoff        WCut        ... 1.0000e-14
Angular grids for H and He will be reduced by one unit
Partially contracted basis set               ... off
Rotationally invariant grid construction     ... off

Total number of grid points                  ...   272525
Total number of batches                      ...     4271
Average number of points per batch           ...       63
Average number of grid points per atom       ...    11849
Time for grid setup =    3.617 sec

--------------------
COSX GRID GENERATION
--------------------

GRIDX 1
-------
General Integration Accuracy     IntAcc      ... 4.020
Radial Grid Type                 RadialGrid  ... OptM3 with GC (2021)
Angular Grid (max. ang.)         AngularGrid ... 2 (Lebedev-110)
Angular grid pruning method      GridPruning ... 4 (adaptive)
Weight generation scheme         WeightScheme... Becke
Basis function cutoff            BFCut       ... 1.0000e-11
Integration weight cutoff        WCut        ... 1.0000e-14
Angular grids for H and He will be reduced by one unit
Partially contracted basis set               ... on
Rotationally invariant grid construction     ... off

Total number of grid points                  ...    30799
Total number of batches                      ...      491
Average number of points per batch           ...       62
Average number of grid points per atom       ...     1339
UseSFitting                                  ... on

GRIDX 2
-------
General Integration Accuracy     IntAcc      ... 4.338
Radial Grid Type                 RadialGrid  ... OptM3 with GC (2021)
Angular Grid (max. ang.)         AngularGrid ... 3 (Lebedev-194)
Angular grid pruning method      GridPruning ... 4 (adaptive)
Weight generation scheme         WeightScheme... Becke
Basis function cutoff            BFCut       ... 1.0000e-11
Integration weight cutoff        WCut        ... 1.0000e-14
Angular grids for H and He will be reduced by one unit
Partially contracted basis set               ... on
Rotationally invariant grid construction     ... off

Total number of grid points                  ...    67577
Total number of batches                      ...     1069
Average number of points per batch           ...       63
Average number of grid points per atom       ...     2938
UseSFitting                                  ... on

GRIDX 3
-------
General Integration Accuracy     IntAcc      ... 4.871
Radial Grid Type                 RadialGrid  ... OptM3 with GC (2021)
Angular Grid (max. ang.)         AngularGrid ... 4 (Lebedev-302)
Angular grid pruning method      GridPruning ... 4 (adaptive)
Weight generation scheme         WeightScheme... Becke
Basis function cutoff            BFCut       ... 1.0000e-11
Integration weight cutoff        WCut        ... 1.0000e-14
Angular grids for H and He will be reduced by one unit
Partially contracted basis set               ... on
Rotationally invariant grid construction     ... off

Total number of grid points                  ...   127044
Total number of batches                      ...     1996
Average number of points per batch           ...       63
Average number of grid points per atom       ...     5524
UseSFitting                                  ... on

Time for X-Grid setup             =    1.703 sec


--------------------
CPCM SOLVATION MODEL
--------------------
CPCM parameters:
  Epsilon                                         ...      80.4000
  Refrac                                          ...       1.3300
  Rsolv                                           ...       1.3000
  Surface type                                    ... GAUSSIAN VDW
  Epsilon function type                           ...         CPCM
Radii:
 Radius for C  used is    3.8550 Bohr (=   2.0400 Ang.)
 Radius for H  used is    2.4944 Bohr (=   1.3200 Ang.)
 Radius for O  used is    3.4469 Bohr (=   1.8240 Ang.)
Calculating surface                               ...        done! (  0.0s)
GEPOL surface points                              ...         1290
GEPOL Volume                                      ...    1457.9131
GEPOL Surface-area                                ...     793.7060
Calculating surface distance matrix               ...        done! (  0.0s)
Performing Cholesky decomposition & store         ...        done! (  0.1s)
Overall time for CPCM initialization              ...                 0.1s
--------------
SCF ITERATIONS
--------------
ITER       Energy         Delta-E        Max-DP      RMS-DP      [F,P]     Damp
               ***  Starting incremental Fock matrix formation  ***
  0   -649.6444754473   0.000000000000 0.00754960  0.00020485  0.0513335 0.7000
                      *** Initiating the SOSCF procedure ***
                      *** Re-Reading the Fockian *** 
                      *** Removing any level shift *** 
ITER      Energy       Delta-E        Grad      Rot      Max-DP    RMS-DP
  1   -649.64747551  -0.0030000673  0.002929  0.002929  0.022993  0.000695
               *** Restarting incremental Fock matrix formation ***
  2   -649.65580735  -0.0083318330  0.001812  0.004363  0.007365  0.000242
  3   -649.65607097  -0.0002636194  0.000360  0.001299  0.002164  0.000077
  4   -649.65606326   0.0000077102  0.000718  0.000905  0.001530  0.000043
  5   -649.65607902  -0.0000157663  0.000047  0.000111  0.000285  0.000009
  6   -649.65607883   0.0000001952  0.000077  0.000061  0.000177  0.000005
  7   -649.65607916  -0.0000003337  0.000005  0.000008  0.000030  0.000001
  8   -649.65607915   0.0000000094  0.000006  0.000005  0.000016  0.000000
                  ***Gradient check signals convergence***
              ***Rediagonalizing the Fockian in SOSCF/NRSCF***

               *****************************************************
               *                     SUCCESS                       *
               *           SCF CONVERGED AFTER   9 CYCLES          *
               *****************************************************

Old exchange energy                            =    -16.742872347 Eh
New exchange energy                            =    -16.742868350 Eh
Exchange energy change after final integration =      0.000003997 Eh
Total energy after final integration           =   -649.656075165 Eh
Final COS-X integration done in                =     7.678 sec
Total Energy       :         -649.65607516 Eh          -17678.04054 eV
  Last Energy change         ...   -9.2847e-09  Tolerance :   1.0000e-08
  Last MAX-Density change    ...    3.5527e-15  Tolerance :   1.0000e-07
             **** THE GBW FILE WAS UPDATED (Q4_2e_0H_B3LYP_631Gd_opt.gbw) ****
             **** DENSITY Q4_2e_0H_B3LYP_631Gd_opt.scfp WAS UPDATED ****
             **** ENERGY FILE WAS UPDATED (Q4_2e_0H_B3LYP_631Gd_opt.en.tmp) ****
             **** THE GBW FILE WAS UPDATED (Q4_2e_0H_B3LYP_631Gd_opt.gbw) ****
             **** DENSITY Q4_2e_0H_B3LYP_631Gd_opt.scfp WAS UPDATED ****
Total SCF time: 0 days 0 hours 0 min 56 sec 

Maximum memory used throughout the entire SCF-calculation: 68.4 MB

-------------------------   --------------------
FINAL SINGLE POINT ENERGY      -649.656075164538
-------------------------   --------------------


           ************************************************************
           *        Program running with 4 parallel MPI-processes     *
           *              working on a common directory               *
           ************************************************************
------------------------------------------------------------------------------
                         ORCA SCF GRADIENT CALCULATION
------------------------------------------------------------------------------

 ... reading COSX grid (gridx3)
Gradient of the Kohn-Sham DFT energy:
Kohn-Sham wavefunction type      ... RKS
Hartree-Fock exchange scaling    ...    0.200
Number of operators              ...    1
Number of atoms                  ...   23
Basis set dimensions             ...  202
Integral neglect threshold       ... 2.5e-11
Integral primitive cutoff        ... 2.5e-12
SHARK Integral package           ... ON

Nuc. rep. gradient       (SHARK) ... done (  0.0 sec)
HCore & Overlap gradient (SHARK) ... done (  0.1 sec)
RI-J gradient            (SHARK) ... done (  0.7 sec)
COSX-gradient                    ... done (  9.1 sec)
Exchange-correlation gradient    ... done

------------------
CARTESIAN GRADIENT
------------------

   1   C   :   -0.001967911   -0.000362099   -0.000111796
   2   C   :    0.000419018    0.002697816    0.001250468
   3   C   :    0.000278082    0.000876476   -0.000101323
   4   C   :    0.000802521   -0.000695923    0.000051895
   5   H   :   -0.000142223    0.000239681    0.000129344
   6   C   :    0.002610397    0.003176099    0.000649043
   7   O   :   -0.003147094   -0.004670192   -0.000814997
   8   C   :   -0.002058863   -0.001925303   -0.000668493
   9   O   :    0.002042817    0.003510215    0.000726871
  10   O   :    0.001551134   -0.001958416    0.000209956
  11   O   :    0.001291256   -0.001053816   -0.000944142
  12   C   :   -0.000404753    0.000307368   -0.003112057
  13   H   :    0.000210542   -0.000136945    0.000047873
  14   H   :   -0.000642630    0.000270966    0.000611732
  15   H   :   -0.000187215   -0.000560529    0.000746615
  16   C   :   -0.000375389   -0.000029642    0.002462783
  17   H   :    0.000249880    0.000933290   -0.000009407
  18   H   :    0.000821282   -0.000141168   -0.000950638
  19   H   :   -0.001053555   -0.000269750   -0.000217262
  20   C   :   -0.000168100   -0.002253891   -0.000223949
  21   H   :   -0.000177740    0.000544245   -0.000427208
  22   H   :   -0.000303368    0.000526827    0.000570135
  23   H   :    0.000365842    0.000947456    0.000102023

Difference to translation invariance:
           :    0.0000139305   -0.0000272352   -0.0000225342

Difference to rotation invariance:
           :    0.0006900317    0.0049286887   -0.0040992709

Norm of the cartesian gradient     ...    0.0113726622
RMS gradient                       ...    0.0013691076
MAX gradient                       ...    0.0046701920

-------
TIMINGS
-------

Total SCF gradient time            ...       14.800 sec

One electron gradient       ....       0.112 sec  (  0.8%)
RI-J Coulomb gradient       ....       0.658 sec  (  4.4%)
COSX gradient               ....       9.116 sec  ( 61.6%)
XC gradient                 ....       3.959 sec  ( 26.8%)
CPCM gradient               ....       0.316 sec  (  2.1%)
   A-Matrix (El+Nuc)        ....       0.080 sec  (  0.5%)
   Potential                ....       0.235 sec  (  1.6%)

Maximum memory used throughout the entire SCFGRAD-calculation: 59.3 MB
------------------------------------------------------------------------------
                         ORCA GEOMETRY RELAXATION STEP
------------------------------------------------------------------------------

Reading the OPT-File                    .... done
Getting information on internals        .... done
Copying old internal coords+grads       .... done
Making the new internal coordinates     .... (new redundants).... done
Validating the new internal coordinates .... (new redundants).... done
Calculating the B-matrix                .... done
Calculating the G,G- and P matrices     .... done
Transforming gradient to internals      .... done
Projecting the internal gradient        .... done
Number of atoms                         ....  23
Number of internal coordinates          .... 101
Current Energy                          ....  -649.656075165 Eh
Current gradient norm                   ....     0.011372662 Eh/bohr
Maximum allowed component of the step   ....  0.300
Current trust radius                    ....  0.300
Updating the Hessian (BFGS)             .... done
Forming the augmented Hessian           .... done
Diagonalizing the augmented Hessian     .... done
Last element of RFO vector              ....  0.809228387
Lowest eigenvalues of augmented Hessian:
 -0.002234727  0.003645721  0.009749910  0.016170712  0.018577488
Length of the computed step             ....  0.725993052
Warning: the length of the step is outside the trust region - taking restricted step instead
The input lambda is                     ....    -0.002235
   iter:   1  x=   -0.003841  g=  272.048636 f(x)=     0.437066
   iter:   2  x=   -0.005653  g=   95.869071 f(x)=     0.173700
   iter:   3  x=   -0.007114  g=   40.672521 f(x)=     0.059414
   iter:   4  x=   -0.007711  g=   23.526247 f(x)=     0.014041
   iter:   5  x=   -0.007779  g=   19.307568 f(x)=     0.001314
   iter:   6  x=   -0.007780  g=   18.892582 f(x)=     0.000014
   iter:   7  x=   -0.007780  g=   18.888069 f(x)=     0.000000
   iter:   8  x=   -0.007780  g=   18.888068 f(x)=     0.000000
The output lambda is                    ....    -0.007780 (8 iterations)
The final length of the internal step   ....  0.300000000
Converting the step to cartesian space:
 Initial RMS(Int)=    0.0298511157
Transforming coordinates:
 Iter   0:  RMS(Cart)=    0.1030456444 RMS(Int)=    0.0301500490
 Iter   1:  RMS(Cart)=    0.0070445664 RMS(Int)=    0.0050726123
 Iter   2:  RMS(Cart)=    0.0010142177 RMS(Int)=    0.0004393955
 Iter   3:  RMS(Cart)=    0.0001595357 RMS(Int)=    0.0001145741
 Iter   4:  RMS(Cart)=    0.0000252890 RMS(Int)=    0.0000130122
 Iter   5:  RMS(Cart)=    0.0000040916 RMS(Int)=    0.0000028223
 Iter   6:  RMS(Cart)=    0.0000006660 RMS(Int)=    0.0000003826
 Iter   7:  RMS(Cart)=    0.0000001088 RMS(Int)=    0.0000000706
 Iter   8:  RMS(Cart)=    0.0000000178 RMS(Int)=    0.0000000112
done
Storing new coordinates                 .... done

                                .--------------------.
          ----------------------|Geometry convergence|-------------------------
          Item                value                   Tolerance       Converged
          ---------------------------------------------------------------------
          Energy change      -0.0010142219            0.0000002000      NO
          RMS gradient        0.0010481086            0.0000080000      NO
          MAX gradient        0.0056907697            0.0000300000      NO
          RMS step            0.0298511157            0.0001000000      NO
          MAX step            0.1149427982            0.0002000000      NO
          ........................................................
          Max(Bonds)      0.0020      Max(Angles)    1.02
          Max(Dihed)        6.59      Max(Improp)    0.00
          ---------------------------------------------------------------------

The optimization has not yet converged - more geometry cycles are needed


    ---------------------------------------------------------------------------
                         Redundant Internal Coordinates
                            (Angstroem and degrees)

        Definition                    Value    dE/dq     Step     New-Value
    ----------------------------------------------------------------------------
     1. B(C   1,C   0)                1.4087  0.000046  0.0009    1.4096   
     2. B(C   3,C   2)                1.4048 -0.000206  0.0004    1.4053   
     3. B(H   4,C   3)                1.0947  0.000147 -0.0004    1.0943   
     4. B(C   5,C   2)                1.4359 -0.000180 -0.0001    1.4358   
     5. B(C   5,C   1)                1.4338 -0.000658 -0.0016    1.4322   
     6. B(O   6,C   5)                1.3005 -0.005691  0.0014    1.3019   
     7. B(C   7,C   0)                1.4330 -0.000384 -0.0007    1.4323   
     8. B(C   7,C   3)                1.4278 -0.000625  0.0010    1.4288   
     9. B(O   8,C   7)                1.3048 -0.004108  0.0015    1.3062   
    10. B(O   9,C   1)                1.4092  0.000505  0.0012    1.4105   
    11. B(O  10,C   0)                1.4077  0.001052 -0.0002    1.4074   
    12. B(C  11,O   9)                1.4148 -0.001769  0.0019    1.4167   
    13. B(H  12,C  11)                1.1009  0.000119  0.0005    1.1014   
    14. B(H  13,C  11)                1.0963 -0.000665  0.0005    1.0968   
    15. B(H  14,C  11)                1.0998  0.000301 -0.0008    1.0990   
    16. B(C  15,O  10)                1.4191 -0.001398  0.0020    1.4212   
    17. B(H  16,C  15)                1.0960 -0.000444 -0.0001    1.0960   
    18. B(H  17,C  15)                1.0951 -0.000626  0.0003    1.0954   
    19. B(H  18,C  15)                1.1012 -0.000151  0.0010    1.1022   
    20. B(C  19,C   2)                1.5106 -0.000079  0.0004    1.5110   
    21. B(H  20,C  19)                1.1016 -0.000193 -0.0001    1.1015   
    22. B(H  21,C  19)                1.1020 -0.000135 -0.0001    1.1019   
    23. B(H  22,C  19)                1.0969 -0.000445  0.0003    1.0972   
    24. A(C   1,C   0,C   7)          123.03  0.000013   -0.23    122.80   
    25. A(C   7,C   0,O  10)          120.15  0.002951   -0.13    120.02   
    26. A(C   1,C   0,O  10)          116.81 -0.002968    0.36    117.17   
    27. A(C   0,C   1,O   9)          118.24 -0.001845   -0.18    118.05   
    28. A(C   0,C   1,C   5)          123.71 -0.000104    0.10    123.82   
    29. A(C   5,C   1,O   9)          118.04  0.001948    0.08    118.12   
    30. A(C   3,C   2,C  19)          120.65 -0.000266    0.09    120.74   
    31. A(C   3,C   2,C   5)          121.97 -0.000308   -0.12    121.85   
    32. A(C   5,C   2,C  19)          117.38  0.000573    0.03    117.41   
    33. A(H   4,C   3,C   7)          116.10  0.000085   -0.01    116.08   
    34. A(C   2,C   3,H   4)          118.82 -0.000366    0.07    118.89   
    35. A(C   2,C   3,C   7)          125.08  0.000280   -0.06    125.02   
    36. A(C   2,C   5,O   6)          122.93 -0.000445    0.06    122.99   
    37. A(C   1,C   5,O   6)          123.57  0.000247   -0.18    123.40   
    38. A(C   1,C   5,C   2)          113.50  0.000196    0.12    113.61   
    39. A(C   3,C   7,O   8)          123.77 -0.000063   -0.27    123.50   
    40. A(C   0,C   7,O   8)          123.58  0.000145    0.09    123.66   
    41. A(C   0,C   7,C   3)          112.66 -0.000083    0.18    112.84   
    42. A(C   1,O   9,C  11)          113.45 -0.001720   -1.02    112.43   
    43. A(C   0,O  10,C  15)          114.30  0.001518   -0.82    113.48   
    44. A(H  13,C  11,H  14)          108.46 -0.000466    0.04    108.50   
    45. A(H  12,C  11,H  14)          108.36 -0.000708    0.37    108.73   
    46. A(O   9,C  11,H  14)          111.76  0.000716   -0.15    111.61   
    47. A(H  12,C  11,H  13)          108.58 -0.000184   -0.07    108.51   
    48. A(O   9,C  11,H  13)          107.88  0.000775   -0.09    107.79   
    49. A(O   9,C  11,H  12)          111.71 -0.000160   -0.11    111.59   
    50. A(H  17,C  15,H  18)          108.09 -0.001159    0.33    108.42   
    51. A(H  16,C  15,H  18)          108.56 -0.000119    0.07    108.62   
    52. A(O  10,C  15,H  18)          111.44  0.000261   -0.07    111.37   
    53. A(H  16,C  15,H  17)          110.17  0.000036    0.24    110.41   
    54. A(O  10,C  15,H  17)          111.40  0.001790   -0.44    110.95   
    55. A(O  10,C  15,H  16)          107.16 -0.000830   -0.12    107.05   
    56. A(H  21,C  19,H  22)          107.41 -0.000790    0.12    107.53   
    57. A(H  20,C  19,H  22)          107.61 -0.000678    0.15    107.76   
    58. A(C   2,C  19,H  22)          112.22  0.000989   -0.26    111.96   
    59. A(H  20,C  19,H  21)          104.56 -0.000905    0.34    104.90   
    60. A(C   2,C  19,H  21)          112.46  0.000661   -0.13    112.32   
    61. A(C   2,C  19,H  20)          112.13  0.000499   -0.18    111.95   
    62. D(C   5,C   1,C   0,C   7)      2.39  0.000070    0.29      2.67   
    63. D(C   5,C   1,C   0,O  10)   -176.32  0.000217    0.25   -176.07   
    64. D(O   9,C   1,C   0,O  10)      5.07  0.000236   -0.20      4.87   
    65. D(O   9,C   1,C   0,C   7)   -176.23  0.000089   -0.16   -176.39   
    66. D(H   4,C   3,C   2,C  19)     -0.10 -0.000079    0.01     -0.09   
    67. D(C   7,C   3,C   2,C   5)      0.41 -0.000048    0.38      0.79   
    68. D(H   4,C   3,C   2,C   5)    179.29 -0.000117    0.20    179.49   
    69. D(C   7,C   3,C   2,C  19)   -178.98 -0.000010    0.19   -178.78   
    70. D(C   1,C   5,C   2,C  19)   -179.24  0.000126   -0.09   -179.33   
    71. D(C   1,C   5,C   2,C   3)      1.35  0.000168   -0.27      1.08   
    72. D(O   6,C   5,C   1,O   9)     -3.58 -0.000049    0.08     -3.50   
    73. D(O   6,C   5,C   1,C   0)    177.81  0.000019   -0.37    177.44   
    74. D(C   2,C   5,C   1,O   9)    175.91 -0.000245    0.39    176.30   
    75. D(O   6,C   5,C   2,C   3)   -179.16 -0.000022    0.04   -179.12   
    76. D(C   2,C   5,C   1,C   0)     -2.70 -0.000177   -0.06     -2.77   
    77. D(O   6,C   5,C   2,C  19)      0.25 -0.000064    0.22      0.47   
    78. D(O   8,C   7,C   3,H   4)     -0.21 -0.000134    0.05     -0.15   
    79. D(C   0,C   7,C   3,H   4)   -179.80  0.000009    0.04   -179.76   
    80. D(C   0,C   7,C   3,C   2)     -0.90 -0.000063   -0.14     -1.04   
    81. D(O   8,C   7,C   0,O  10)     -1.39 -0.000032   -0.16     -1.55   
    82. D(O   8,C   7,C   0,C   1)    179.95  0.000195   -0.20    179.75   
    83. D(O   8,C   7,C   3,C   2)    178.70 -0.000206   -0.12    178.58   
    84. D(C   3,C   7,C   0,O  10)    178.21 -0.000175   -0.15    178.06   
    85. D(C   3,C   7,C   0,C   1)     -0.45  0.000052   -0.19     -0.64   
    86. D(C  11,O   9,C   1,C   5)     92.31  0.001384   -6.38     85.93   
    87. D(C  11,O   9,C   1,C   0)    -89.00  0.001341   -5.95    -94.94   
    88. D(C  15,O  10,C   0,C   7)     65.55 -0.000114    0.16     65.71   
    89. D(C  15,O  10,C   0,C   1)   -115.71 -0.000294    0.20   -115.51   
    90. D(H  14,C  11,O   9,C   1)    -48.76  0.001193   -5.48    -54.25   
    91. D(H  13,C  11,O   9,C   1)   -167.90  0.000848   -5.39   -173.30   
    92. D(H  12,C  11,O   9,C   1)     72.84  0.000676   -5.19     67.66   
    93. D(H  18,C  15,O  10,C   0)     49.02 -0.000973    6.59     55.61   
    94. D(H  17,C  15,O  10,C   0)    -71.78 -0.000909    6.51    -65.27   
    95. D(H  16,C  15,O  10,C   0)    167.65 -0.001481    6.56    174.21   
    96. D(H  22,C  19,C   2,C   5)   -178.40 -0.000004    0.07   -178.32   
    97. D(H  22,C  19,C   2,C   3)      1.02 -0.000046    0.25      1.27   
    98. D(H  21,C  19,C   2,C   5)     60.37 -0.000178    0.18     60.55   
    99. D(H  21,C  19,C   2,C   3)   -120.22 -0.000219    0.36   -119.85   
   100. D(H  20,C  19,C   2,C   5)    -57.14  0.000192   -0.04    -57.17   
   101. D(H  20,C  19,C   2,C   3)    122.28  0.000151    0.14    122.42   
    ----------------------------------------------------------------------------

         *************************************************************
         *                GEOMETRY OPTIMIZATION CYCLE   9            *
         *************************************************************
---------------------------------
CARTESIAN COORDINATES (ANGSTROEM)
---------------------------------
  C      1.235331    1.174595   -0.195087
  C      1.964332    2.371306   -0.042283
  C     -0.075713    3.632208    0.050840
  C     -0.787022    2.434691   -0.135537
  H     -1.880136    2.469424   -0.172682
  C      1.358191    3.658731    0.120131
  O      2.038652    4.752551    0.308806
  C     -0.195155    1.140068   -0.258152
  O     -0.887209    0.041899   -0.404090
  O      3.372632    2.298323   -0.069954
  O      1.972059   -0.022908   -0.259240
  C      3.934848    2.207122    1.227202
  H      3.689062    1.247616    1.708990
  H      5.024709    2.276680    1.125758
  H      3.591991    3.025704    1.875485
  C      1.862049   -0.689085   -1.509772
  H      2.551086   -1.540876   -1.481704
  H      0.836329   -1.033006   -1.681497
  H      2.152195   -0.029018   -2.343393
  C     -0.803624    4.948287    0.196052
  H     -0.556304    5.453354    1.143132
  H     -0.526553    5.668875   -0.590156
  H     -1.892790    4.821182    0.159004

----------------------------
CARTESIAN COORDINATES (A.U.)
----------------------------
  NO LB      ZA    FRAG     MASS         X           Y           Z
   0 C     6.0000    0    12.011    2.334437    2.219663   -0.368662
   1 C     6.0000    0    12.011    3.712050    4.481119   -0.079903
   2 C     6.0000    0    12.011   -0.143077    6.863879    0.096073
   3 C     6.0000    0    12.011   -1.487256    4.600900   -0.256128
   4 H     1.0000    0     1.008   -3.552942    4.666535   -0.326321
   5 C     6.0000    0    12.011    2.566610    6.914000    0.227015
   6 O     8.0000    0    15.999    3.852495    8.981020    0.583559
   7 C     6.0000    0    12.011   -0.368789    2.154416   -0.487837
   8 O     8.0000    0    15.999   -1.676581    0.079177   -0.763620
   9 O     8.0000    0    15.999    6.373352    4.343201   -0.132195
  10 O     8.0000    0    15.999    3.726652   -0.043289   -0.489892
  11 C     6.0000    0    12.011    7.435786    4.170856    2.319075
  12 H     1.0000    0     1.008    6.971316    2.357652    3.229523
  13 H     1.0000    0     1.008    9.495323    4.302302    2.127375
  14 H     1.0000    0     1.008    6.787879    5.717752    3.544154
  15 C     6.0000    0    12.011    3.518763   -1.302182   -2.853056
  16 H     1.0000    0     1.008    4.820853   -2.911834   -2.800015
  17 H     1.0000    0     1.008    1.580433   -1.952099   -3.177569
  18 H     1.0000    0     1.008    4.067058   -0.054836   -4.428370
  19 C     6.0000    0    12.011   -1.518629    9.350908    0.370484
  20 H     1.0000    0     1.008   -1.051262   10.305346    2.160206
  21 H     1.0000    0     1.008   -0.995041   10.712621   -1.115233
  22 H     1.0000    0     1.008   -3.576854    9.110713    0.300474

--------------------------------
INTERNAL COORDINATES (ANGSTROEM)
--------------------------------
 C      0   0   0     0.000000000000     0.00000000     0.00000000
 C      1   0   0     1.409577679909     0.00000000     0.00000000
 C      2   1   0     2.400068901888    90.60920639     0.00000000
 C      3   2   1     1.405255945866    88.70530264   358.62610327
 H      4   3   2     1.094295938432   118.88707870   180.08120547
 C      2   1   3     1.432218114704   123.81893422     1.51340087
 O      6   2   1     1.301947393385   123.39754148   177.43740534
 C      4   3   2     1.428772655097   125.01966507     1.38534085
 O      8   4   3     1.306220297123   123.49744819   178.57766132
 O      2   1   3     1.410461610953   118.05558241   182.44572016
 O      1   2   3     1.407443334661   117.16606640   182.42398615
 C     10   2   1     1.416692795843   112.43347136   265.05148660
 H     12  10   2     1.101445933171   111.59417592    67.65429905
 H     12  10   2     1.096779124958   107.79289258   186.70519384
 H     12  10   2     1.099045083343   111.61329251   305.75738914
 C     11   1   2     1.421170746056   113.47943717   244.48660263
 H     16  11   1     1.095950281966   107.04479985   174.20325281
 H     16  11   1     1.095387132084   110.95335526   294.73163142
 H     16  11   1     1.102178066692   111.37216615    55.60718333
 C      3   2   1     1.510961424130   150.55372085   178.91644861
 H     20   3   2     1.101462630530   111.95408627   302.08002583
 H     20   3   2     1.101879057880   112.32770233    59.81019402
 H     20   3   2     1.097182827083   111.96763475   180.93220834

---------------------------
INTERNAL COORDINATES (A.U.)
---------------------------
 C      0   0   0     0.000000000000     0.00000000     0.00000000
 C      1   0   0     2.663715779515     0.00000000     0.00000000
 C      2   1   0     4.535472927109    90.60920639     0.00000000
 C      3   2   1     2.655548885752    88.70530264   358.62610327
 H      4   3   2     2.067919633098   118.88707870   180.08120547
 C      2   1   3     2.706500000831   123.81893422     1.51340087
 O      6   2   1     2.460324014270   123.39754148   177.43740534
 C      4   3   2     2.699989025770   125.01966507     1.38534085
 O      8   4   3     2.468398632132   123.49744819   178.57766132
 O      2   1   3     2.665386167110   118.05558241   182.44572016
 O      1   2   3     2.659682451522   117.16606640   182.42398615
 C     10   2   1     2.677161400042   112.43347136   265.05148660
 H     12  10   2     2.081431165014   111.59417592    67.65429905
 H     12  10   2     2.072612175573   107.79289258   186.70519384
 H     12  10   2     2.076894216351   111.61329251   305.75738914
 C     11   1   2     2.685623499587   113.47943717   244.48660263
 H     16  11   1     2.071045889310   107.04479985   174.20325281
 H     16  11   1     2.069981690260   110.95335526   294.73163142
 H     16  11   1     2.082814696863   111.37216615    55.60718333
 C      3   2   1     2.855303290525   150.55372085   178.91644861
 H     20   3   2     2.081462718451   111.95408627   302.08002583
 H     20   3   2     2.082249652096   112.32770233    59.81019402
 H     20   3   2     2.073375062028   111.96763475   180.93220834


           ************************************************************
           *        Program running with 4 parallel MPI-processes     *
           *              working on a common directory               *
           ************************************************************
------------------------------------------------------------------------------
                   ___                                                        
                  /   \      - P O W E R E D   B Y -                         
                 /     \                                                     
                 |  |  |   _    _      __       _____    __    __             
                 |  |  |  | |  | |    /  \     |  _  \  |  |  /  |          
                  \  \/   | |  | |   /    \    | | | |  |  | /  /          
                 / \  \   | |__| |  /  /\  \   | |_| |  |  |/  /          
                |  |  |   |  __  | /  /__\  \  |    /   |      \           
                |  |  |   | |  | | |   __   |  |    \   |  |\   \          
                \     /   | |  | | |  |  |  |  | |\  \  |  | \   \       
                 \___/    |_|  |_| |__|  |__|  |_| \__\ |__|  \__/        
                                                                              
                      - O R C A' S   B I G   F R I E N D -                    
                                      &                                       
                       - I N T E G R A L  F E E D E R -                       
                                                                              
 v1 FN, 2020, v2 2021                                                         
------------------------------------------------------------------------------


Reading SHARK input file Q4_2e_0H_B3LYP_631Gd_opt.SHARKINP.tmp ... ok
----------------------
SHARK INTEGRAL PACKAGE
----------------------

Number of atoms                             ...     23
Number of basis functions                   ...    202
Number of shells                            ...     98
Maximum angular momentum                    ...      2
Integral batch strategy                     ... SHARK/LIBINT Hybrid
RI-J (if used) integral strategy            ... SPLIT-RIJ (Revised 2003 algorithm where possible)
Printlevel                                  ...      1
Contraction scheme used                     ... SEGMENTED contraction
Coulomb Range Separation                    ... NOT USED
Exchange Range Separation                   ... NOT USED
Finite Nucleus Model                        ... NOT USED
Auxiliary Coulomb fitting basis             ... AVAILABLE
   # of basis functions in Aux-J            ...    747
   # of shells in Aux-J                     ...    245
   Maximum angular momentum in Aux-J        ...      4
Auxiliary J/K fitting basis                 ... NOT available
Auxiliary Correlation fitting basis         ... NOT available
Auxiliary 'external' fitting basis          ... NOT available
Integral threshold                          ...     2.500000e-11
Primitive cut-off                           ...     2.500000e-12
Primitive pair pre-selection threshold      ...     2.500000e-12

Calculating pre-screening integrals         ... done (  0.0 sec) Dimension = 98
Organizing shell pair data                  ... done (  0.0 sec)
Shell pair information
Total number of shell pairs                 ...      4851
Shell pairs after pre-screening             ...      4257
Total number of primitive shell pairs       ...     28033
Primitive shell pairs kept                  ...     14719
          la=0 lb=0:   1465 shell pairs
          la=1 lb=0:   1414 shell pairs
          la=1 lb=1:    341 shell pairs
          la=2 lb=0:    637 shell pairs
          la=2 lb=1:    320 shell pairs
          la=2 lb=2:     80 shell pairs

Calculating one electron integrals          ... done (  0.0 sec)
Calculating RI/J V-Matrix + Cholesky decomp.... done (  0.0 sec)
Calculating Nuclear repulsion               ... done (  0.0 sec) ENN=    802.433712686869 Eh

SHARK setup successfully completed in   0.2 seconds

Maximum memory used throughout the entire GTOINT-calculation: 14.3 MB


           ************************************************************
           *        Program running with 4 parallel MPI-processes     *
           *              working on a common directory               *
           ************************************************************

Diagonalization of the overlap matrix:
Smallest eigenvalue                        ... 4.780e-04
Time for diagonalization                   ...    0.006 sec
Threshold for overlap eigenvalues          ... 1.000e-08
Number of eigenvalues below threshold      ... 0
Time for construction of square roots      ...    0.003 sec
Total time needed                          ...    0.009 sec

-------------------
DFT GRID GENERATION
-------------------

General Integration Accuracy     IntAcc      ... 4.959
Radial Grid Type                 RadialGrid  ... OptM3 with GC (2021)
Angular Grid (max. ang.)         AngularGrid ... 6 (Lebedev-590)
Angular grid pruning method      GridPruning ... 4 (adaptive)
Weight generation scheme         WeightScheme... Becke
Basis function cutoff            BFCut       ... 1.0000e-11
Integration weight cutoff        WCut        ... 1.0000e-14
Angular grids for H and He will be reduced by one unit
Partially contracted basis set               ... off
Rotationally invariant grid construction     ... off

Total number of grid points                  ...   272508
Total number of batches                      ...     4270
Average number of points per batch           ...       63
Average number of grid points per atom       ...    11848
Time for grid setup =    3.435 sec

--------------------
COSX GRID GENERATION
--------------------

GRIDX 1
-------
General Integration Accuracy     IntAcc      ... 4.020
Radial Grid Type                 RadialGrid  ... OptM3 with GC (2021)
Angular Grid (max. ang.)         AngularGrid ... 2 (Lebedev-110)
Angular grid pruning method      GridPruning ... 4 (adaptive)
Weight generation scheme         WeightScheme... Becke
Basis function cutoff            BFCut       ... 1.0000e-11
Integration weight cutoff        WCut        ... 1.0000e-14
Angular grids for H and He will be reduced by one unit
Partially contracted basis set               ... on
Rotationally invariant grid construction     ... off

Total number of grid points                  ...    30784
Total number of batches                      ...      492
Average number of points per batch           ...       62
Average number of grid points per atom       ...     1338
UseSFitting                                  ... on

GRIDX 2
-------
General Integration Accuracy     IntAcc      ... 4.338
Radial Grid Type                 RadialGrid  ... OptM3 with GC (2021)
Angular Grid (max. ang.)         AngularGrid ... 3 (Lebedev-194)
Angular grid pruning method      GridPruning ... 4 (adaptive)
Weight generation scheme         WeightScheme... Becke
Basis function cutoff            BFCut       ... 1.0000e-11
Integration weight cutoff        WCut        ... 1.0000e-14
Angular grids for H and He will be reduced by one unit
Partially contracted basis set               ... on
Rotationally invariant grid construction     ... off

Total number of grid points                  ...    67590
Total number of batches                      ...     1067
Average number of points per batch           ...       63
Average number of grid points per atom       ...     2939
UseSFitting                                  ... on

GRIDX 3
-------
General Integration Accuracy     IntAcc      ... 4.871
Radial Grid Type                 RadialGrid  ... OptM3 with GC (2021)
Angular Grid (max. ang.)         AngularGrid ... 4 (Lebedev-302)
Angular grid pruning method      GridPruning ... 4 (adaptive)
Weight generation scheme         WeightScheme... Becke
Basis function cutoff            BFCut       ... 1.0000e-11
Integration weight cutoff        WCut        ... 1.0000e-14
Angular grids for H and He will be reduced by one unit
Partially contracted basis set               ... on
Rotationally invariant grid construction     ... off

Total number of grid points                  ...   127017
Total number of batches                      ...     1995
Average number of points per batch           ...       63
Average number of grid points per atom       ...     5522
UseSFitting                                  ... on

Time for X-Grid setup             =    1.630 sec


--------------------
CPCM SOLVATION MODEL
--------------------
CPCM parameters:
  Epsilon                                         ...      80.4000
  Refrac                                          ...       1.3300
  Rsolv                                           ...       1.3000
  Surface type                                    ... GAUSSIAN VDW
  Epsilon function type                           ...         CPCM
Radii:
 Radius for C  used is    3.8550 Bohr (=   2.0400 Ang.)
 Radius for H  used is    2.4944 Bohr (=   1.3200 Ang.)
 Radius for O  used is    3.4469 Bohr (=   1.8240 Ang.)
Calculating surface                               ...        done! (  0.0s)
GEPOL surface points                              ...         1281
GEPOL Volume                                      ...    1458.0523
GEPOL Surface-area                                ...     793.1498
Calculating surface distance matrix               ...        done! (  0.0s)
Performing Cholesky decomposition & store         ...        done! (  0.1s)
Overall time for CPCM initialization              ...                 0.1s
--------------
SCF ITERATIONS
--------------
ITER       Energy         Delta-E        Max-DP      RMS-DP      [F,P]     Damp
               ***  Starting incremental Fock matrix formation  ***
  0   -649.6440841057   0.000000000000 0.00768729  0.00022453  0.0557185 0.7000
                      *** Initiating the SOSCF procedure ***
                      *** Re-Reading the Fockian *** 
                      *** Removing any level shift *** 
ITER      Energy       Delta-E        Grad      Rot      Max-DP    RMS-DP
  1   -649.64740579  -0.0033216888  0.002890  0.002890  0.024382  0.000758
               *** Restarting incremental Fock matrix formation ***
  2   -649.65662141  -0.0092156180  0.001670  0.003992  0.007406  0.000258
  3   -649.65691072  -0.0002893044  0.000326  0.001195  0.002129  0.000078
  4   -649.65690331   0.0000074060  0.000626  0.000810  0.001481  0.000043
  5   -649.65691938  -0.0000160664  0.000053  0.000132  0.000287  0.000009
  6   -649.65691918   0.0000001982  0.000076  0.000077  0.000187  0.000005
  7   -649.65691953  -0.0000003459  0.000008  0.000014  0.000043  0.000001
  8   -649.65691952   0.0000000058  0.000011  0.000008  0.000024  0.000001
                  ***Gradient check signals convergence***
              ***Rediagonalizing the Fockian in SOSCF/NRSCF***

               *****************************************************
               *                     SUCCESS                       *
               *           SCF CONVERGED AFTER   9 CYCLES          *
               *****************************************************

Old exchange energy                            =    -16.741952629 Eh
New exchange energy                            =    -16.741950275 Eh
Exchange energy change after final integration =      0.000002354 Eh
Total energy after final integration           =   -649.656917173 Eh
Final COS-X integration done in                =     7.869 sec
Total Energy       :         -649.65691717 Eh          -17678.06345 eV
  Last Energy change         ...   -7.0651e-09  Tolerance :   1.0000e-08
  Last MAX-Density change    ...    3.1086e-15  Tolerance :   1.0000e-07
             **** THE GBW FILE WAS UPDATED (Q4_2e_0H_B3LYP_631Gd_opt.gbw) ****
             **** DENSITY Q4_2e_0H_B3LYP_631Gd_opt.scfp WAS UPDATED ****
             **** ENERGY FILE WAS UPDATED (Q4_2e_0H_B3LYP_631Gd_opt.en.tmp) ****
             **** THE GBW FILE WAS UPDATED (Q4_2e_0H_B3LYP_631Gd_opt.gbw) ****
             **** DENSITY Q4_2e_0H_B3LYP_631Gd_opt.scfp WAS UPDATED ****
Total SCF time: 0 days 0 hours 0 min 55 sec 

Maximum memory used throughout the entire SCF-calculation: 68.3 MB

-------------------------   --------------------
FINAL SINGLE POINT ENERGY      -649.656917172572
-------------------------   --------------------


           ************************************************************
           *        Program running with 4 parallel MPI-processes     *
           *              working on a common directory               *
           ************************************************************
------------------------------------------------------------------------------
                         ORCA SCF GRADIENT CALCULATION
------------------------------------------------------------------------------

 ... reading COSX grid (gridx3)
Gradient of the Kohn-Sham DFT energy:
Kohn-Sham wavefunction type      ... RKS
Hartree-Fock exchange scaling    ...    0.200
Number of operators              ...    1
Number of atoms                  ...   23
Basis set dimensions             ...  202
Integral neglect threshold       ... 2.5e-11
Integral primitive cutoff        ... 2.5e-12
SHARK Integral package           ... ON

Nuc. rep. gradient       (SHARK) ... done (  0.0 sec)
HCore & Overlap gradient (SHARK) ... done (  0.1 sec)
RI-J gradient            (SHARK) ... done (  0.7 sec)
COSX-gradient                    ... done (  9.4 sec)
Exchange-correlation gradient    ... done

------------------
CARTESIAN GRADIENT
------------------

   1   C   :   -0.002496224   -0.001358733   -0.000481103
   2   C   :   -0.000149601    0.003277272    0.001863197
   3   C   :   -0.000002107    0.001205383    0.000116853
   4   C   :   -0.000350216   -0.000589373   -0.000120596
   5   H   :    0.000047797    0.000231977    0.000135752
   6   C   :    0.002985629    0.002274993    0.000205589
   7   O   :   -0.002889769   -0.003868773   -0.000767159
   8   C   :    0.000096311   -0.002024754   -0.000407189
   9   O   :    0.001240959    0.002808549    0.000534903
  10   O   :    0.002517446   -0.000929135   -0.001195367
  11   O   :    0.001527185   -0.001361332   -0.000151807
  12   C   :   -0.001392694   -0.000071660   -0.002222866
  13   H   :    0.000139087   -0.000226943    0.000111789
  14   H   :   -0.000341114    0.000299974    0.000541134
  15   H   :    0.000012698   -0.000114654    0.001039277
  16   C   :   -0.000693302   -0.000328256    0.001928162
  17   H   :    0.000386862    0.000844334    0.000224578
  18   H   :    0.000307196    0.000121614   -0.000943237
  19   H   :   -0.000893789    0.000083039   -0.000449863
  20   C   :   -0.000083533   -0.001155996   -0.000101933
  21   H   :   -0.000041073    0.000183117   -0.000164871
  22   H   :   -0.000165294    0.000214105    0.000233364
  23   H   :    0.000224546    0.000474973    0.000050821

Difference to translation invariance:
           :   -0.0000130017   -0.0000102774   -0.0000205730

Difference to rotation invariance:
           :   -0.0003956414    0.0034502697   -0.0017670931

Norm of the cartesian gradient     ...    0.0103462429
RMS gradient                       ...    0.0012455413
MAX gradient                       ...    0.0038687733

-------
TIMINGS
-------

Total SCF gradient time            ...       15.130 sec

One electron gradient       ....       0.117 sec  (  0.8%)
RI-J Coulomb gradient       ....       0.674 sec  (  4.5%)
COSX gradient               ....       9.383 sec  ( 62.0%)
XC gradient                 ....       3.979 sec  ( 26.3%)
CPCM gradient               ....       0.320 sec  (  2.1%)
   A-Matrix (El+Nuc)        ....       0.081 sec  (  0.5%)
   Potential                ....       0.239 sec  (  1.6%)

Maximum memory used throughout the entire SCFGRAD-calculation: 58.8 MB
------------------------------------------------------------------------------
                         ORCA GEOMETRY RELAXATION STEP
------------------------------------------------------------------------------

Reading the OPT-File                    .... done
Getting information on internals        .... done
Copying old internal coords+grads       .... done
Making the new internal coordinates     .... (new redundants).... done
Validating the new internal coordinates .... (new redundants).... done
Calculating the B-matrix                .... done
Calculating the G,G- and P matrices     .... done
Transforming gradient to internals      .... done
Projecting the internal gradient        .... done
Number of atoms                         ....  23
Number of internal coordinates          .... 101
Current Energy                          ....  -649.656917173 Eh
Current gradient norm                   ....     0.010346243 Eh/bohr
Maximum allowed component of the step   ....  0.300
Current trust radius                    ....  0.300
Updating the Hessian (BFGS)             .... done
Forming the augmented Hessian           .... done
Diagonalizing the augmented Hessian     .... done
Last element of RFO vector              ....  0.884845673
Lowest eigenvalues of augmented Hessian:
 -0.001281416  0.003837371  0.009745776  0.015203477  0.018586725
Length of the computed step             ....  0.526514696
Warning: the length of the step is outside the trust region - taking restricted step instead
The input lambda is                     ....    -0.001281
   iter:   1  x=   -0.002647  g=  137.144915 f(x)=     0.187218
   iter:   2  x=   -0.003787  g=   57.103800 f(x)=     0.065133
   iter:   3  x=   -0.004287  g=   32.127474 f(x)=     0.016057
   iter:   4  x=   -0.004352  g=   25.762782 f(x)=     0.001669
   iter:   5  x=   -0.004353  g=   25.065250 f(x)=     0.000023
   iter:   6  x=   -0.004353  g=   25.055665 f(x)=     0.000000
   iter:   7  x=   -0.004353  g=   25.055663 f(x)=     0.000000
The output lambda is                    ....    -0.004353 (7 iterations)
The final length of the internal step   ....  0.300000000
Converting the step to cartesian space:
 Initial RMS(Int)=    0.0298511157
Transforming coordinates:
 Iter   0:  RMS(Cart)=    0.1042818859 RMS(Int)=    0.6149248401
 Iter   1:  RMS(Cart)=    0.0075409554 RMS(Int)=    0.0054065640
 Iter   2:  RMS(Cart)=    0.0011088549 RMS(Int)=    0.0004739234
 Iter   3:  RMS(Cart)=    0.0001782376 RMS(Int)=    0.0001266880
 Iter   4:  RMS(Cart)=    0.0000287349 RMS(Int)=    0.0000149967
 Iter   5:  RMS(Cart)=    0.0000047706 RMS(Int)=    0.0000032393
 Iter   6:  RMS(Cart)=    0.0000007932 RMS(Int)=    0.0000004680
 Iter   7:  RMS(Cart)=    0.0000001331 RMS(Int)=    0.0000000845
 Iter   8:  RMS(Cart)=    0.0000000223 RMS(Int)=    0.0000000145
done
Storing new coordinates                 .... done

                                .--------------------.
          ----------------------|Geometry convergence|-------------------------
          Item                value                   Tolerance       Converged
          ---------------------------------------------------------------------
          Energy change      -0.0008420080            0.0000002000      NO
          RMS gradient        0.0008854796            0.0000080000      NO
          MAX gradient        0.0048738551            0.0000300000      NO
          RMS step            0.0298511157            0.0001000000      NO
          MAX step            0.1213147449            0.0002000000      NO
          ........................................................
          Max(Bonds)      0.0033      Max(Angles)    0.52
          Max(Dihed)        6.95      Max(Improp)    0.00
          ---------------------------------------------------------------------

The optimization has not yet converged - more geometry cycles are needed


    ---------------------------------------------------------------------------
                         Redundant Internal Coordinates
                            (Angstroem and degrees)

        Definition                    Value    dE/dq     Step     New-Value
    ----------------------------------------------------------------------------
     1. B(C   1,C   0)                1.4096  0.001452 -0.0015    1.4080   
     2. B(C   3,C   2)                1.4053  0.000174 -0.0001    1.4052   
     3. B(H   4,C   3)                1.0943 -0.000045 -0.0001    1.0942   
     4. B(C   5,C   2)                1.4358 -0.000001 -0.0000    1.4358   
     5. B(C   5,C   1)                1.4322 -0.000962 -0.0003    1.4319   
     6. B(O   6,C   5)                1.3019 -0.004874  0.0033    1.3052   
     7. B(C   7,C   0)                1.4323 -0.000958  0.0007    1.4329   
     8. B(C   7,C   3)                1.4288  0.000076  0.0003    1.4291   
     9. B(O   8,C   7)                1.3062 -0.003077  0.0025    1.3087   
    10. B(O   9,C   1)                1.4105  0.000913 -0.0007    1.4097   
    11. B(O  10,C   0)                1.4074  0.000893 -0.0012    1.4062   
    12. B(C  11,O   9)                1.4167 -0.000964  0.0013    1.4180   
    13. B(H  12,C  11)                1.1014  0.000240  0.0003    1.1017   
    14. B(H  13,C  11)                1.0968 -0.000396  0.0005    1.0973   
    15. B(H  14,C  11)                1.0990  0.000560 -0.0014    1.0977   
    16. B(C  15,O  10)                1.4212 -0.000953  0.0019    1.4231   
    17. B(H  16,C  15)                1.0960 -0.000394  0.0004    1.0963   
    18. B(H  17,C  15)                1.0954 -0.000213  0.0001    1.0955   
    19. B(H  18,C  15)                1.1022  0.000174  0.0005    1.1026   
    20. B(C  19,C   2)                1.5110 -0.000222  0.0004    1.5114   
    21. B(H  20,C  19)                1.1015 -0.000089 -0.0000    1.1014   
    22. B(H  21,C  19)                1.1019 -0.000063  0.0000    1.1019   
    23. B(H  22,C  19)                1.0972 -0.000266  0.0004    1.0976   
    24. A(C   1,C   0,C   7)          122.80 -0.000315   -0.10    122.71   
    25. A(C   7,C   0,O  10)          120.02  0.001552   -0.09    119.93   
    26. A(C   1,C   0,O  10)          117.17 -0.001239    0.19    117.35   
    27. A(C   0,C   1,O   9)          118.06 -0.000911   -0.23    117.83   
    28. A(C   0,C   1,C   5)          123.82 -0.000043    0.12    123.94   
    29. A(C   5,C   1,O   9)          118.12  0.000955    0.11    118.23   
    30. A(C   3,C   2,C  19)          120.74  0.000005    0.05    120.79   
    31. A(C   3,C   2,C   5)          121.85 -0.000317   -0.06    121.79   
    32. A(C   5,C   2,C  19)          117.41  0.000312    0.01    117.42   
    33. A(H   4,C   3,C   7)          116.08  0.000220   -0.09    115.99   
    34. A(C   2,C   3,H   4)          118.89 -0.000264    0.07    118.96   
    35. A(C   2,C   3,C   7)          125.02  0.000042    0.02    125.04   
    36. A(C   2,C   5,O   6)          122.99 -0.000691    0.17    123.16   
    37. A(C   1,C   5,O   6)          123.40  0.000344   -0.16    123.24   
    38. A(C   1,C   5,C   2)          113.61  0.000346   -0.01    113.61   
    39. A(C   3,C   7,O   8)          123.50 -0.000683   -0.06    123.44   
    40. A(C   0,C   7,O   8)          123.66  0.000398    0.04    123.71   
    41. A(C   0,C   7,C   3)          112.84  0.000285    0.02    112.85   
    42. A(C   1,O   9,C  11)          112.43 -0.003959   -0.16    112.27   
    43. A(C   0,O  10,C  15)          113.48 -0.000599   -0.34    113.14   
    44. A(H  13,C  11,H  14)          108.50 -0.000617    0.14    108.64   
    45. A(H  12,C  11,H  14)          108.74 -0.000657    0.39    109.12   
    46. A(O   9,C  11,H  14)          111.61  0.001099   -0.33    111.29   
    47. A(H  12,C  11,H  13)          108.51 -0.000273    0.01    108.52   
    48. A(O   9,C  11,H  13)          107.79  0.000663   -0.16    107.63   
    49. A(O   9,C  11,H  12)          111.59 -0.000252   -0.05    111.55   
    50. A(H  17,C  15,H  18)          108.42 -0.001165    0.49    108.91   
    51. A(H  16,C  15,H  18)          108.62  0.000046    0.03    108.65   
    52. A(O  10,C  15,H  18)          111.37  0.000175   -0.02    111.35   
    53. A(H  16,C  15,H  17)          110.41  0.000410    0.03    110.44   
    54. A(O  10,C  15,H  17)          110.95  0.001429   -0.52    110.44   
    55. A(O  10,C  15,H  16)          107.04 -0.000890   -0.01    107.04   
    56. A(H  21,C  19,H  22)          107.53 -0.000391    0.08    107.61   
    57. A(H  20,C  19,H  22)          107.76 -0.000286    0.09    107.85   
    58. A(C   2,C  19,H  22)          111.97  0.000524   -0.19    111.78   
    59. A(H  20,C  19,H  21)          104.90 -0.000346    0.19    105.09   
    60. A(C   2,C  19,H  21)          112.33  0.000299   -0.07    112.25   
    61. A(C   2,C  19,H  20)          111.95  0.000106   -0.08    111.87   
    62. D(C   5,C   1,C   0,C   7)      2.68 -0.000006    0.47      3.15   
    63. D(C   5,C   1,C   0,O  10)   -176.06  0.000070    0.56   -175.50   
    64. D(O   9,C   1,C   0,O  10)      4.87 -0.000025    0.53      5.40   
    65. D(O   9,C   1,C   0,C   7)   -176.39 -0.000102    0.44   -175.95   
    66. D(H   4,C   3,C   2,C  19)     -0.08 -0.000026   -0.08     -0.17   
    67. D(C   7,C   3,C   2,C   5)      0.79 -0.000003    0.30      1.09   
    68. D(H   4,C   3,C   2,C   5)    179.49 -0.000069    0.17    179.66   
    69. D(C   7,C   3,C   2,C  19)   -178.78  0.000040    0.04   -178.74   
    70. D(C   1,C   5,C   2,C  19)   -179.33  0.000001    0.22   -179.11   
    71. D(C   1,C   5,C   2,C   3)      1.08  0.000044   -0.04      1.05   
    72. D(O   6,C   5,C   1,O   9)     -3.50  0.000078   -0.26     -3.75   
    73. D(O   6,C   5,C   1,C   0)    177.44 -0.000002   -0.29    177.15   
    74. D(C   2,C   5,C   1,O   9)    176.31  0.000041   -0.30    176.00   
    75. D(O   6,C   5,C   2,C   3)   -179.11  0.000011   -0.09   -179.20   
    76. D(C   2,C   5,C   1,C   0)     -2.76 -0.000038   -0.34     -3.10   
    77. D(O   6,C   5,C   2,C  19)      0.47 -0.000032    0.17      0.64   
    78. D(O   8,C   7,C   3,H   4)     -0.15 -0.000036   -0.10     -0.25   
    79. D(C   0,C   7,C   3,H   4)   -179.76  0.000040   -0.05   -179.82   
    80. D(C   0,C   7,C   3,C   2)     -1.03 -0.000029   -0.17     -1.21   
    81. D(O   8,C   7,C   0,O  10)     -1.55  0.000008   -0.23     -1.77   
    82. D(O   8,C   7,C   0,C   1)    179.75  0.000122   -0.15    179.60   
    83. D(O   8,C   7,C   3,C   2)    178.58 -0.000106   -0.22    178.36   
    84. D(C   3,C   7,C   0,O  10)    178.07 -0.000074   -0.28    177.79   
    85. D(C   3,C   7,C   0,C   1)     -0.64  0.000040   -0.20     -0.83   
    86. D(C  11,O   9,C   1,C   5)     85.93  0.001173   -6.95     78.98   
    87. D(C  11,O   9,C   1,C   0)    -94.95  0.001254   -6.93   -101.88   
    88. D(C  15,O  10,C   0,C   7)     65.71 -0.000310    1.03     66.74   
    89. D(C  15,O  10,C   0,C   1)   -115.51 -0.000408    0.94   -114.57   
    90. D(H  14,C  11,O   9,C   1)    -54.24  0.000777   -5.19    -59.43   
    91. D(H  13,C  11,O   9,C   1)   -173.29  0.000470   -5.06   -178.35   
    92. D(H  12,C  11,O   9,C   1)     67.65  0.000534   -4.94     62.71   
    93. D(H  18,C  15,O  10,C   0)     55.61 -0.000732    6.31     61.92   
    94. D(H  17,C  15,O  10,C   0)    -65.27 -0.000349    6.05    -59.22   
    95. D(H  16,C  15,O  10,C   0)    174.20 -0.001123    6.32    180.53   
    96. D(H  22,C  19,C   2,C   5)   -178.32  0.000017    0.02   -178.30   
    97. D(H  22,C  19,C   2,C   3)      1.27 -0.000027    0.28      1.55   
    98. D(H  21,C  19,C   2,C   5)     60.56 -0.000070    0.10     60.65   
    99. D(H  21,C  19,C   2,C   3)   -119.85 -0.000113    0.35   -119.50   
   100. D(H  20,C  19,C   2,C   5)    -57.17  0.000098   -0.04    -57.22   
   101. D(H  20,C  19,C   2,C   3)    122.42  0.000054    0.21    122.63   
    ----------------------------------------------------------------------------

         *************************************************************
         *                GEOMETRY OPTIMIZATION CYCLE  10            *
         *************************************************************
---------------------------------
CARTESIAN COORDINATES (ANGSTROEM)
---------------------------------
  C      1.223593    1.142326   -0.203951
  C      1.959717    2.330851   -0.036404
  C     -0.068749    3.608833    0.065830
  C     -0.788718    2.420314   -0.142814
  H     -1.881151    2.463608   -0.187926
  C      1.364969    3.621066    0.142448
  O      2.059525    4.706425    0.350306
  C     -0.207350    1.121682   -0.276814
  O     -0.910596    0.030069   -0.439657
  O      3.366441    2.243252   -0.065353
  O      1.946992   -0.061637   -0.271660
  C      3.934537    2.288442    1.233063
  H      3.611794    1.431786    1.846049
  H      5.025190    2.245094    1.120324
  H      3.672162    3.220167    1.750647
  C      1.851685   -0.700818   -1.539537
  H      2.438812   -1.624631   -1.478417
  H      0.806292   -0.926940   -1.776285
  H      2.270820   -0.068972   -2.340103
  C     -0.785405    4.930279    0.222393
  H     -0.537868    5.420786    1.177022
  H     -0.498197    5.655580   -0.555825
  H     -1.875532    4.810159    0.178515

----------------------------
CARTESIAN COORDINATES (A.U.)
----------------------------
  NO LB      ZA    FRAG     MASS         X           Y           Z
   0 C     6.0000    0    12.011    2.312256    2.158683   -0.385412
   1 C     6.0000    0    12.011    3.703328    4.404670   -0.068793
   2 C     6.0000    0    12.011   -0.129917    6.819707    0.124401
   3 C     6.0000    0    12.011   -1.490461    4.573731   -0.269880
   4 H     1.0000    0     1.008   -3.554860    4.655544   -0.355128
   5 C     6.0000    0    12.011    2.579417    6.842823    0.269188
   6 O     8.0000    0    15.999    3.891939    8.893855    0.661982
   7 C     6.0000    0    12.011   -0.391835    2.119672   -0.523104
   8 O     8.0000    0    15.999   -1.720777    0.056823   -0.830831
   9 O     8.0000    0    15.999    6.361652    4.239132   -0.123500
  10 O     8.0000    0    15.999    3.679282   -0.116477   -0.513363
  11 C     6.0000    0    12.011    7.435197    4.324528    2.330151
  12 H     1.0000    0     1.008    6.825301    2.705684    3.488527
  13 H     1.0000    0     1.008    9.496233    4.242613    2.117106
  14 H     1.0000    0     1.008    6.939380    6.085234    3.308244
  15 C     6.0000    0    12.011    3.499177   -1.324354   -2.909304
  16 H     1.0000    0     1.008    4.608687   -3.070108   -2.793802
  17 H     1.0000    0     1.008    1.523671   -1.751663   -3.356693
  18 H     1.0000    0     1.008    4.291227   -0.130338   -4.422154
  19 C     6.0000    0    12.011   -1.484201    9.316878    0.420262
  20 H     1.0000    0     1.008   -1.016422   10.243801    2.224248
  21 H     1.0000    0     1.008   -0.941457   10.687498   -1.050356
  22 H     1.0000    0     1.008   -3.544242    9.089884    0.337345

--------------------------------
INTERNAL COORDINATES (ANGSTROEM)
--------------------------------
 C      0   0   0     0.000000000000     0.00000000     0.00000000
 C      1   0   0     1.408027558094     0.00000000     0.00000000
 C      2   1   0     2.399659495949    90.72649378     0.00000000
 C      3   2   1     1.405156798536    88.64380683   358.31878188
 H      4   3   2     1.094220526827   118.95973096   180.23473983
 C      2   1   3     1.431910768784   123.93773833     1.69807173
 O      6   2   1     1.305227121154   123.23875842   177.15009930
 C      4   3   2     1.429121954589   125.03550270     1.66300380
 O      8   4   3     1.308698071550   123.43750310   178.35652217
 O      2   1   3     1.409746761364   117.82610615   182.59828523
 O      1   2   3     1.406207193415   117.35397368   182.79628586
 C     10   2   1     1.417977167905   112.27143555   258.12502416
 H     12  10   2     1.101713694503   111.55128136    62.70868091
 H     12  10   2     1.097321346479   107.62989596   181.64435831
 H     12  10   2     1.097654798211   111.28845173   300.57097192
 C     11   1   2     1.423076772589   113.14139159   245.43079262
 H     16  11   1     1.096305280777   107.03439218   180.52617441
 H     16  11   1     1.095457314989   110.43680481   300.78486484
 H     16  11   1     1.102637301565   111.34771893    61.91685062
 C      3   2   1     1.511399125437   150.55971716   179.02849091
 H     20   3   2     1.101447720561   111.87460631   301.79819781
 H     20   3   2     1.101895216154   112.25647705    59.67043151
 H     20   3   2     1.097602035742   111.78424573   180.71786075

---------------------------
INTERNAL COORDINATES (A.U.)
---------------------------
 C      0   0   0     0.000000000000     0.00000000     0.00000000
 C      1   0   0     2.660786473811     0.00000000     0.00000000
 C      2   1   0     4.534699262007    90.72649378     0.00000000
 C      3   2   1     2.655361524451    88.64380683   358.31878188
 H      4   3   2     2.067777125819   118.95973096   180.23473983
 C      2   1   3     2.705919201215   123.93773833     1.69807173
 O      6   2   1     2.466521801548   123.23875842   177.15009930
 C      4   3   2     2.700649106148   125.03550270     1.66300380
 O      8   4   3     2.473080947219   123.43750310   178.35652217
 O      2   1   3     2.664035297160   117.82610615   182.59828523
 O      1   2   3     2.657346483105   117.35397368   182.79628586
 C     10   2   1     2.679588511494   112.27143555   258.12502416
 H     12  10   2     2.081937160602   111.55128136    62.70868091
 H     12  10   2     2.073636825751   107.62989596   181.64435831
 H     12  10   2     2.074266958204   111.28845173   300.57097192
 C     11   1   2     2.689225367737   113.14139159   245.43079262
 H     16  11   1     2.071716739839   107.03439218   180.52617441
 H     16  11   1     2.070114316731   110.43680481   300.78486484
 H     16  11   1     2.083682525004   111.34771893    61.91685062
 C      3   2   1     2.856130426124   150.55971716   179.02849091
 H     20   3   2     2.081434542692   111.87460631   301.79819781
 H     20   3   2     2.082280186808   112.25647705    59.67043151
 H     20   3   2     2.074167251587   111.78424573   180.71786075


           ************************************************************
           *        Program running with 4 parallel MPI-processes     *
           *              working on a common directory               *
           ************************************************************
------------------------------------------------------------------------------
                   ___                                                        
                  /   \      - P O W E R E D   B Y -                         
                 /     \                                                     
                 |  |  |   _    _      __       _____    __    __             
                 |  |  |  | |  | |    /  \     |  _  \  |  |  /  |          
                  \  \/   | |  | |   /    \    | | | |  |  | /  /          
                 / \  \   | |__| |  /  /\  \   | |_| |  |  |/  /          
                |  |  |   |  __  | /  /__\  \  |    /   |      \           
                |  |  |   | |  | | |   __   |  |    \   |  |\   \          
                \     /   | |  | | |  |  |  |  | |\  \  |  | \   \       
                 \___/    |_|  |_| |__|  |__|  |_| \__\ |__|  \__/        
                                                                              
                      - O R C A' S   B I G   F R I E N D -                    
                                      &                                       
                       - I N T E G R A L  F E E D E R -                       
                                                                              
 v1 FN, 2020, v2 2021                                                         
------------------------------------------------------------------------------


Reading SHARK input file Q4_2e_0H_B3LYP_631Gd_opt.SHARKINP.tmp ... ok
----------------------
SHARK INTEGRAL PACKAGE
----------------------

Number of atoms                             ...     23
Number of basis functions                   ...    202
Number of shells                            ...     98
Maximum angular momentum                    ...      2
Integral batch strategy                     ... SHARK/LIBINT Hybrid
RI-J (if used) integral strategy            ... SPLIT-RIJ (Revised 2003 algorithm where possible)
Printlevel                                  ...      1
Contraction scheme used                     ... SEGMENTED contraction
Coulomb Range Separation                    ... NOT USED
Exchange Range Separation                   ... NOT USED
Finite Nucleus Model                        ... NOT USED
Auxiliary Coulomb fitting basis             ... AVAILABLE
   # of basis functions in Aux-J            ...    747
   # of shells in Aux-J                     ...    245
   Maximum angular momentum in Aux-J        ...      4
Auxiliary J/K fitting basis                 ... NOT available
Auxiliary Correlation fitting basis         ... NOT available
Auxiliary 'external' fitting basis          ... NOT available
Integral threshold                          ...     2.500000e-11
Primitive cut-off                           ...     2.500000e-12
Primitive pair pre-selection threshold      ...     2.500000e-12

Calculating pre-screening integrals         ... done (  0.0 sec) Dimension = 98
Organizing shell pair data                  ... done (  0.0 sec)
Shell pair information
Total number of shell pairs                 ...      4851
Shell pairs after pre-screening             ...      4260
Total number of primitive shell pairs       ...     28033
Primitive shell pairs kept                  ...     14725
          la=0 lb=0:   1470 shell pairs
          la=1 lb=0:   1414 shell pairs
          la=1 lb=1:    342 shell pairs
          la=2 lb=0:    634 shell pairs
          la=2 lb=1:    320 shell pairs
          la=2 lb=2:     80 shell pairs

Calculating one electron integrals          ... done (  0.0 sec)
Calculating RI/J V-Matrix + Cholesky decomp.... done (  0.0 sec)
Calculating Nuclear repulsion               ... done (  0.0 sec) ENN=    802.400534785856 Eh

SHARK setup successfully completed in   0.2 seconds

Maximum memory used throughout the entire GTOINT-calculation: 14.3 MB


           ************************************************************
           *        Program running with 4 parallel MPI-processes     *
           *              working on a common directory               *
           ************************************************************

Diagonalization of the overlap matrix:
Smallest eigenvalue                        ... 4.753e-04
Time for diagonalization                   ...    0.006 sec
Threshold for overlap eigenvalues          ... 1.000e-08
Number of eigenvalues below threshold      ... 0
Time for construction of square roots      ...    0.004 sec
Total time needed                          ...    0.023 sec

-------------------
DFT GRID GENERATION
-------------------

General Integration Accuracy     IntAcc      ... 4.959
Radial Grid Type                 RadialGrid  ... OptM3 with GC (2021)
Angular Grid (max. ang.)         AngularGrid ... 6 (Lebedev-590)
Angular grid pruning method      GridPruning ... 4 (adaptive)
Weight generation scheme         WeightScheme... Becke
Basis function cutoff            BFCut       ... 1.0000e-11
Integration weight cutoff        WCut        ... 1.0000e-14
Angular grids for H and He will be reduced by one unit
Partially contracted basis set               ... off
Rotationally invariant grid construction     ... off

Total number of grid points                  ...   272484
Total number of batches                      ...     4271
Average number of points per batch           ...       63
Average number of grid points per atom       ...    11847
Time for grid setup =    3.569 sec

--------------------
COSX GRID GENERATION
--------------------

GRIDX 1
-------
General Integration Accuracy     IntAcc      ... 4.020
Radial Grid Type                 RadialGrid  ... OptM3 with GC (2021)
Angular Grid (max. ang.)         AngularGrid ... 2 (Lebedev-110)
Angular grid pruning method      GridPruning ... 4 (adaptive)
Weight generation scheme         WeightScheme... Becke
Basis function cutoff            BFCut       ... 1.0000e-11
Integration weight cutoff        WCut        ... 1.0000e-14
Angular grids for H and He will be reduced by one unit
Partially contracted basis set               ... on
Rotationally invariant grid construction     ... off

Total number of grid points                  ...    30785
Total number of batches                      ...      491
Average number of points per batch           ...       62
Average number of grid points per atom       ...     1338
UseSFitting                                  ... on

GRIDX 2
-------
General Integration Accuracy     IntAcc      ... 4.338
Radial Grid Type                 RadialGrid  ... OptM3 with GC (2021)
Angular Grid (max. ang.)         AngularGrid ... 3 (Lebedev-194)
Angular grid pruning method      GridPruning ... 4 (adaptive)
Weight generation scheme         WeightScheme... Becke
Basis function cutoff            BFCut       ... 1.0000e-11
Integration weight cutoff        WCut        ... 1.0000e-14
Angular grids for H and He will be reduced by one unit
Partially contracted basis set               ... on
Rotationally invariant grid construction     ... off

Total number of grid points                  ...    67603
Total number of batches                      ...     1069
Average number of points per batch           ...       63
Average number of grid points per atom       ...     2939
UseSFitting                                  ... on

GRIDX 3
-------
General Integration Accuracy     IntAcc      ... 4.871
Radial Grid Type                 RadialGrid  ... OptM3 with GC (2021)
Angular Grid (max. ang.)         AngularGrid ... 4 (Lebedev-302)
Angular grid pruning method      GridPruning ... 4 (adaptive)
Weight generation scheme         WeightScheme... Becke
Basis function cutoff            BFCut       ... 1.0000e-11
Integration weight cutoff        WCut        ... 1.0000e-14
Angular grids for H and He will be reduced by one unit
Partially contracted basis set               ... on
Rotationally invariant grid construction     ... off

Total number of grid points                  ...   127015
Total number of batches                      ...     1996
Average number of points per batch           ...       63
Average number of grid points per atom       ...     5522
UseSFitting                                  ... on

Time for X-Grid setup             =    1.682 sec


--------------------
CPCM SOLVATION MODEL
--------------------
CPCM parameters:
  Epsilon                                         ...      80.4000
  Refrac                                          ...       1.3300
  Rsolv                                           ...       1.3000
  Surface type                                    ... GAUSSIAN VDW
  Epsilon function type                           ...         CPCM
Radii:
 Radius for C  used is    3.8550 Bohr (=   2.0400 Ang.)
 Radius for H  used is    2.4944 Bohr (=   1.3200 Ang.)
 Radius for O  used is    3.4469 Bohr (=   1.8240 Ang.)
Calculating surface                               ...        done! (  0.0s)
GEPOL surface points                              ...         1279
GEPOL Volume                                      ...    1456.3833
GEPOL Surface-area                                ...     793.1110
Calculating surface distance matrix               ...        done! (  0.0s)
Performing Cholesky decomposition & store         ...        done! (  0.1s)
Overall time for CPCM initialization              ...                 0.1s
--------------
SCF ITERATIONS
--------------
ITER       Energy         Delta-E        Max-DP      RMS-DP      [F,P]     Damp
               ***  Starting incremental Fock matrix formation  ***
  0   -649.6433411145   0.000000000000 0.00846751  0.00023915  0.0585152 0.7000
                      *** Initiating the SOSCF procedure ***
                      *** Re-Reading the Fockian *** 
                      *** Removing any level shift *** 
ITER      Energy       Delta-E        Grad      Rot      Max-DP    RMS-DP
  1   -649.64705573  -0.0037146198  0.002593  0.002593  0.026746  0.000803
               *** Restarting incremental Fock matrix formation ***
  2   -649.65734859  -0.0102928560  0.001420  0.003374  0.007527  0.000266
  3   -649.65766677  -0.0003181774  0.000476  0.002614  0.003177  0.000094
  4   -649.65765258   0.0000141901  0.000908  0.001751  0.002224  0.000054
  5   -649.65767857  -0.0000259916  0.000057  0.000219  0.000353  0.000010
  6   -649.65767831   0.0000002609  0.000071  0.000111  0.000240  0.000006
  7   -649.65767875  -0.0000004455  0.000008  0.000014  0.000047  0.000001
  8   -649.65767875   0.0000000036  0.000011  0.000008  0.000026  0.000001
                  ***Gradient check signals convergence***
              ***Rediagonalizing the Fockian in SOSCF/NRSCF***

               *****************************************************
               *                     SUCCESS                       *
               *           SCF CONVERGED AFTER   9 CYCLES          *
               *****************************************************

Old exchange energy                            =    -16.741058814 Eh
New exchange energy                            =    -16.741056193 Eh
Exchange energy change after final integration =      0.000002621 Eh
Total energy after final integration           =   -649.657676138 Eh
Final COS-X integration done in                =     7.765 sec
Total Energy       :         -649.65767614 Eh          -17678.08410 eV
  Last Energy change         ...   -8.3153e-09  Tolerance :   1.0000e-08
  Last MAX-Density change    ...    4.4409e-15  Tolerance :   1.0000e-07
             **** THE GBW FILE WAS UPDATED (Q4_2e_0H_B3LYP_631Gd_opt.gbw) ****
             **** DENSITY Q4_2e_0H_B3LYP_631Gd_opt.scfp WAS UPDATED ****
             **** ENERGY FILE WAS UPDATED (Q4_2e_0H_B3LYP_631Gd_opt.en.tmp) ****
             **** THE GBW FILE WAS UPDATED (Q4_2e_0H_B3LYP_631Gd_opt.gbw) ****
             **** DENSITY Q4_2e_0H_B3LYP_631Gd_opt.scfp WAS UPDATED ****
Total SCF time: 0 days 0 hours 0 min 56 sec 

Maximum memory used throughout the entire SCF-calculation: 68.5 MB

-------------------------   --------------------
FINAL SINGLE POINT ENERGY      -649.657676137929
-------------------------   --------------------


           ************************************************************
           *        Program running with 4 parallel MPI-processes     *
           *              working on a common directory               *
           ************************************************************
------------------------------------------------------------------------------
                         ORCA SCF GRADIENT CALCULATION
------------------------------------------------------------------------------

 ... reading COSX grid (gridx3)
Gradient of the Kohn-Sham DFT energy:
Kohn-Sham wavefunction type      ... RKS
Hartree-Fock exchange scaling    ...    0.200
Number of operators              ...    1
Number of atoms                  ...   23
Basis set dimensions             ...  202
Integral neglect threshold       ... 2.5e-11
Integral primitive cutoff        ... 2.5e-12
SHARK Integral package           ... ON

Nuc. rep. gradient       (SHARK) ... done (  0.0 sec)
HCore & Overlap gradient (SHARK) ... done (  0.1 sec)
RI-J gradient            (SHARK) ... done (  0.7 sec)
COSX-gradient                    ... done (  9.3 sec)
Exchange-correlation gradient    ... done

------------------
CARTESIAN GRADIENT
------------------

   1   C   :   -0.001784633   -0.001090643   -0.000312497
   2   C   :   -0.001113676    0.001521961    0.001559945
   3   C   :   -0.000972953    0.000491401   -0.000137482
   4   C   :   -0.000273831    0.000297514   -0.000066729
   5   H   :    0.000056308    0.000071159    0.000088146
   6   C   :    0.002788751    0.001202238    0.000225105
   7   O   :   -0.001555424   -0.001782667   -0.000102115
   8   C   :    0.001563012   -0.001146855   -0.000300969
   9   O   :   -0.000372710    0.000825848    0.000344027
  10   O   :    0.002540363    0.000117607   -0.001634465
  11   O   :    0.001348640   -0.000119789    0.000629533
  12   C   :   -0.002370890   -0.000388445   -0.001729756
  13   H   :   -0.000091447   -0.000319534    0.000070054
  14   H   :    0.000012195    0.000388739    0.000400499
  15   H   :    0.000679818   -0.000273200    0.000721985
  16   C   :   -0.000596715   -0.000908657    0.000818269
  17   H   :    0.000560769    0.000484062    0.000391528
  18   H   :   -0.000121567    0.000691612   -0.000440421
  19   H   :   -0.000460159    0.000223519   -0.000470685
  20   C   :    0.000181432   -0.000505364   -0.000076539
  21   H   :    0.000046419    0.000031464    0.000021969
  22   H   :   -0.000065874    0.000099199    0.000007352
  23   H   :   -0.000022038    0.000113792    0.000004834

Difference to translation invariance:
           :   -0.0000242104    0.0000249631    0.0000115884

Difference to rotation invariance:
           :    0.0003112271    0.0032287946   -0.0011955464

Norm of the cartesian gradient     ...    0.0075623211
RMS gradient                       ...    0.0009103965
MAX gradient                       ...    0.0027887514

-------
TIMINGS
-------

Total SCF gradient time            ...       15.052 sec

One electron gradient       ....       0.114 sec  (  0.8%)
RI-J Coulomb gradient       ....       0.667 sec  (  4.4%)
COSX gradient               ....       9.316 sec  ( 61.9%)
XC gradient                 ....       3.994 sec  ( 26.5%)
CPCM gradient               ....       0.312 sec  (  2.1%)
   A-Matrix (El+Nuc)        ....       0.080 sec  (  0.5%)
   Potential                ....       0.232 sec  (  1.5%)

Maximum memory used throughout the entire SCFGRAD-calculation: 58.9 MB
------------------------------------------------------------------------------
                         ORCA GEOMETRY RELAXATION STEP
------------------------------------------------------------------------------

Reading the OPT-File                    .... done
Getting information on internals        .... done
Copying old internal coords+grads       .... done
Making the new internal coordinates     .... (new redundants).... done
Validating the new internal coordinates .... (new redundants).... done
Calculating the B-matrix                .... done
Calculating the G,G- and P matrices     .... done
Transforming gradient to internals      .... done
Projecting the internal gradient        .... done
Number of atoms                         ....  23
Number of internal coordinates          .... 101
Current Energy                          ....  -649.657676138 Eh
Current gradient norm                   ....     0.007562321 Eh/bohr
Maximum allowed component of the step   ....  0.300
Current trust radius                    ....  0.300
Updating the Hessian (BFGS)             .... done
Forming the augmented Hessian           .... done
Diagonalizing the augmented Hessian     .... done
Last element of RFO vector              ....  0.823771314
Lowest eigenvalues of augmented Hessian:
 -0.001688857  0.002849291  0.009740706  0.014352722  0.018584342
Length of the computed step             ....  0.688203422
Warning: the length of the step is outside the trust region - taking restricted step instead
The input lambda is                     ....    -0.001689
   iter:   1  x=   -0.002954  g=  303.264140 f(x)=     0.383624
   iter:   2  x=   -0.004340  g=  108.686889 f(x)=     0.150635
   iter:   3  x=   -0.005390  g=   47.619298 f(x)=     0.050002
   iter:   4  x=   -0.005769  g=   28.857871 f(x)=     0.010946
   iter:   5  x=   -0.005804  g=   24.545125 f(x)=     0.000847
   iter:   6  x=   -0.005804  g=   24.196583 f(x)=     0.000006
   iter:   7  x=   -0.005804  g=   24.194089 f(x)=     0.000000
   iter:   8  x=   -0.005804  g=   24.194089 f(x)=     0.000000
The output lambda is                    ....    -0.005804 (8 iterations)
The final length of the internal step   ....  0.300000000
Converting the step to cartesian space:
 Initial RMS(Int)=    0.0298511157
Transforming coordinates:
 Iter   0:  RMS(Cart)=    0.1222344810 RMS(Int)=    0.8795664993
 Iter   1:  RMS(Cart)=    0.0102016475 RMS(Int)=    0.0067562718
 Iter   2:  RMS(Cart)=    0.0017301189 RMS(Int)=    0.0006698167
 Iter   3:  RMS(Cart)=    0.0003112252 RMS(Int)=    0.0002045708
 Iter   4:  RMS(Cart)=    0.0000572939 RMS(Int)=    0.0000296744
 Iter   5:  RMS(Cart)=    0.0000108636 RMS(Int)=    0.0000067637
 Iter   6:  RMS(Cart)=    0.0000020689 RMS(Int)=    0.0000012770
 Iter   7:  RMS(Cart)=    0.0000004010 RMS(Int)=    0.0000002304
 Iter   8:  RMS(Cart)=    0.0000000774 RMS(Int)=    0.0000000534
done
Storing new coordinates                 .... done

                                .--------------------.
          ----------------------|Geometry convergence|-------------------------
          Item                value                   Tolerance       Converged
          ---------------------------------------------------------------------
          Energy change      -0.0007589654            0.0000002000      NO
          RMS gradient        0.0006956012            0.0000080000      NO
          MAX gradient        0.0039454642            0.0000300000      NO
          RMS step            0.0298511157            0.0001000000      NO
          MAX step            0.1605165082            0.0002000000      NO
          ........................................................
          Max(Bonds)      0.0047      Max(Angles)    0.80
          Max(Dihed)        9.20      Max(Improp)    0.00
          ---------------------------------------------------------------------

The optimization has not yet converged - more geometry cycles are needed


    ---------------------------------------------------------------------------
                         Redundant Internal Coordinates
                            (Angstroem and degrees)

        Definition                    Value    dE/dq     Step     New-Value
    ----------------------------------------------------------------------------
     1. B(C   1,C   0)                1.4080  0.000466 -0.0022    1.4058   
     2. B(C   3,C   2)                1.4052 -0.000007  0.0003    1.4054   
     3. B(H   4,C   3)                1.0942 -0.000058 -0.0002    1.0940   
     4. B(C   5,C   2)                1.4358  0.000704 -0.0013    1.4345   
     5. B(C   5,C   1)                1.4319 -0.000673 -0.0000    1.4319   
     6. B(O   6,C   5)                1.3052 -0.002329  0.0047    1.3099   
     7. B(C   7,C   0)                1.4329 -0.000809  0.0011    1.4341   
     8. B(C   7,C   3)                1.4291  0.000573 -0.0002    1.4289   
     9. B(O   8,C   7)                1.3087 -0.000529  0.0025    1.3112   
    10. B(O   9,C   1)                1.4097  0.000744 -0.0022    1.4076   
    11. B(O  10,C   0)                1.4062  0.000071 -0.0012    1.4051   
    12. B(C  11,O   9)                1.4180 -0.001093  0.0035    1.4214   
    13. B(H  12,C  11)                1.1017  0.000344 -0.0003    1.1015   
    14. B(H  13,C  11)                1.0973 -0.000068  0.0005    1.0978   
    15. B(H  14,C  11)                1.0977 -0.000029 -0.0015    1.0961   
    16. B(C  15,O  10)                1.4231 -0.000468  0.0035    1.4266   
    17. B(H  16,C  15)                1.0963 -0.000073  0.0004    1.0967   
    18. B(H  17,C  15)                1.0955  0.000039 -0.0000    1.0954   
    19. B(H  18,C  15)                1.1026  0.000307 -0.0003    1.1024   
    20. B(C  19,C   2)                1.5114 -0.000312  0.0015    1.5129   
    21. B(H  20,C  19)                1.1014  0.000018 -0.0003    1.1011   
    22. B(H  21,C  19)                1.1019  0.000055 -0.0004    1.1015   
    23. B(H  22,C  19)                1.0976  0.000019  0.0003    1.0979   
    24. A(C   1,C   0,C   7)          122.70 -0.000036   -0.16    122.54   
    25. A(C   7,C   0,O  10)          119.93  0.001429   -0.39    119.54   
    26. A(C   1,C   0,O  10)          117.35 -0.001398    0.55    117.90   
    27. A(C   0,C   1,O   9)          117.83 -0.001200   -0.07    117.76   
    28. A(C   0,C   1,C   5)          123.94  0.000515    0.02    123.96   
    29. A(C   5,C   1,O   9)          118.23  0.000687    0.05    118.28   
    30. A(C   3,C   2,C  19)          120.79  0.000051    0.06    120.86   
    31. A(C   3,C   2,C   5)          121.79 -0.000152   -0.07    121.72   
    32. A(C   5,C   2,C  19)          117.42  0.000101    0.01    117.43   
    33. A(H   4,C   3,C   7)          115.99 -0.000012   -0.02    115.97   
    34. A(C   2,C   3,H   4)          118.96 -0.000166    0.14    119.10   
    35. A(C   2,C   3,C   7)          125.04  0.000175   -0.12    124.92   
    36. A(C   2,C   5,O   6)          123.16 -0.000278    0.17    123.33   
    37. A(C   1,C   5,O   6)          123.24  0.000633   -0.31    122.93   
    38. A(C   1,C   5,C   2)          113.60 -0.000355    0.14    113.74   
    39. A(C   3,C   7,O   8)          123.44 -0.000855   -0.02    123.42   
    40. A(C   0,C   7,O   8)          123.71  0.001016   -0.15    123.55   
    41. A(C   0,C   7,C   3)          112.85 -0.000162    0.17    113.03   
    42. A(C   1,O   9,C  11)          112.27 -0.003945    0.23    112.50   
    43. A(C   0,O  10,C  15)          113.14 -0.000755   -0.38    112.77   
    44. A(H  13,C  11,H  14)          108.64 -0.000896    0.39    109.03   
    45. A(H  12,C  11,H  14)          109.13 -0.000431    0.55    109.67   
    46. A(O   9,C  11,H  14)          111.29  0.001477   -0.73    110.56   
    47. A(H  12,C  11,H  13)          108.52 -0.000146    0.07    108.59   
    48. A(O   9,C  11,H  13)          107.63  0.000455   -0.24    107.39   
    49. A(O   9,C  11,H  12)          111.55 -0.000502   -0.03    111.52   
    50. A(H  17,C  15,H  18)          108.91 -0.000721    0.80    109.71   
    51. A(H  16,C  15,H  18)          108.65  0.000144    0.04    108.69   
    52. A(O  10,C  15,H  18)          111.35  0.000183   -0.08    111.26   
    53. A(H  16,C  15,H  17)          110.44  0.000929   -0.26    110.17   
    54. A(O  10,C  15,H  17)          110.44  0.000241   -0.68    109.76   
    55. A(O  10,C  15,H  16)          107.03 -0.000748    0.18    107.22   
    56. A(H  21,C  19,H  22)          107.62 -0.000130    0.20    107.82   
    57. A(H  20,C  19,H  22)          107.85 -0.000029    0.18    108.03   
    58. A(C   2,C  19,H  22)          111.78  0.000127   -0.34    111.44   
    59. A(H  20,C  19,H  21)          105.09 -0.000056    0.39    105.48   
    60. A(C   2,C  19,H  21)          112.26  0.000106   -0.19    112.06   
    61. A(C   2,C  19,H  20)          111.87 -0.000036   -0.17    111.71   
    62. D(C   5,C   1,C   0,C   7)      3.15  0.000214    0.04      3.19   
    63. D(C   5,C   1,C   0,O  10)   -175.51  0.000458   -0.33   -175.84   
    64. D(O   9,C   1,C   0,O  10)      5.39  0.000349   -0.33      5.06   
    65. D(O   9,C   1,C   0,C   7)   -175.95  0.000105    0.04   -175.91   
    66. D(H   4,C   3,C   2,C  19)     -0.17 -0.000076    0.06     -0.11   
    67. D(C   7,C   3,C   2,C   5)      1.09  0.000029    0.22      1.31   
    68. D(H   4,C   3,C   2,C   5)    179.66 -0.000121    0.41    180.07   
    69. D(C   7,C   3,C   2,C  19)   -178.74  0.000074   -0.13   -178.87   
    70. D(C   1,C   5,C   2,C  19)   -179.11  0.000180   -0.21   -179.32   
    71. D(C   1,C   5,C   2,C   3)      1.05  0.000224   -0.55      0.50   
    72. D(O   6,C   5,C   1,O   9)     -3.75 -0.000143    0.31     -3.44   
    73. D(O   6,C   5,C   1,C   0)    177.15 -0.000237    0.31    177.46   
    74. D(C   2,C   5,C   1,O   9)    176.00 -0.000254    0.43    176.43   
    75. D(O   6,C   5,C   2,C   3)   -179.20  0.000117   -0.43   -179.63   
    76. D(C   2,C   5,C   1,C   0)     -3.10 -0.000347    0.43     -2.67   
    77. D(O   6,C   5,C   2,C  19)      0.64  0.000073   -0.09      0.55   
    78. D(O   8,C   7,C   3,H   4)     -0.25 -0.000121    0.12     -0.13   
    79. D(C   0,C   7,C   3,H   4)   -179.82 -0.000034    0.04   -179.78   
    80. D(C   0,C   7,C   3,C   2)     -1.21 -0.000182    0.23     -0.98   
    81. D(O   8,C   7,C   0,O  10)     -1.78 -0.000111   -0.05     -1.83   
    82. D(O   8,C   7,C   0,C   1)    179.60  0.000176   -0.43    179.18   
    83. D(O   8,C   7,C   3,C   2)    178.36 -0.000269    0.31    178.67   
    84. D(C   3,C   7,C   0,O  10)    177.79 -0.000208    0.03    177.82   
    85. D(C   3,C   7,C   0,C   1)     -0.83  0.000079   -0.35     -1.18   
    86. D(C  11,O   9,C   1,C   5)     78.97  0.001726   -9.20     69.78   
    87. D(C  11,O   9,C   1,C   0)   -101.87  0.001829   -9.19   -111.07   
    88. D(C  15,O  10,C   0,C   7)     66.74 -0.000190    1.85     68.58   
    89. D(C  15,O  10,C   0,C   1)   -114.57 -0.000446    2.21   -112.36   
    90. D(H  14,C  11,O   9,C   1)    -59.43  0.000155   -4.02    -63.45   
    91. D(H  13,C  11,O   9,C   1)   -178.36  0.000110   -3.92   -182.27   
    92. D(H  12,C  11,O   9,C   1)     62.71  0.000296   -3.84     58.87   
    93. D(H  18,C  15,O  10,C   0)     61.92 -0.000354    4.77     66.69   
    94. D(H  17,C  15,O  10,C   0)    -59.22  0.000272    4.29    -54.92   
    95. D(H  16,C  15,O  10,C   0)   -179.47 -0.000535    4.89   -174.59   
    96. D(H  22,C  19,C   2,C   5)   -178.30  0.000012   -0.07   -178.37   
    97. D(H  22,C  19,C   2,C   3)      1.54 -0.000032    0.27      1.81   
    98. D(H  21,C  19,C   2,C   5)     60.65  0.000014    0.05     60.71   
    99. D(H  21,C  19,C   2,C   3)   -119.50 -0.000030    0.39   -119.11   
   100. D(H  20,C  19,C   2,C   5)    -57.22  0.000038   -0.20    -57.42   
   101. D(H  20,C  19,C   2,C   3)    122.62 -0.000006    0.13    122.76   
    ----------------------------------------------------------------------------

         *************************************************************
         *                GEOMETRY OPTIMIZATION CYCLE  11            *
         *************************************************************
---------------------------------
CARTESIAN COORDINATES (ANGSTROEM)
---------------------------------
  C      1.204727    1.095100   -0.204784
  C      1.953930    2.269913   -0.017950
  C     -0.056656    3.577558    0.083908
  C     -0.792431    2.402558   -0.146866
  H     -1.883451    2.460412   -0.203224
  C      1.375476    3.566714    0.166502
  O      2.091770    4.641018    0.387118
  C     -0.226560    1.098782   -0.294129
  O     -0.943682    0.017514   -0.483761
  O      3.357282    2.161629   -0.032132
  O      1.900745   -0.122833   -0.284602
  C      3.933793    2.393785    1.246242
  H      3.550880    1.684683    1.997084
  H      5.017620    2.248799    1.148575
  H      3.738976    3.420986    1.575513
  C      1.834307   -0.712615   -1.581829
  H      2.317876   -1.694800   -1.516985
  H      0.787450   -0.826177   -1.883809
  H      2.371833   -0.102653   -2.326285
  C     -0.754215    4.909580    0.250983
  H     -0.504304    5.382310    1.213550
  H     -0.450982    5.635035   -0.520434
  H     -1.845421    4.800422    0.199167

----------------------------
CARTESIAN COORDINATES (A.U.)
----------------------------
  NO LB      ZA    FRAG     MASS         X           Y           Z
   0 C     6.0000    0    12.011    2.276603    2.069438   -0.386986
   1 C     6.0000    0    12.011    3.692393    4.289514   -0.033921
   2 C     6.0000    0    12.011   -0.107064    6.760605    0.158563
   3 C     6.0000    0    12.011   -1.497478    4.540177   -0.277536
   4 H     1.0000    0     1.008   -3.559206    4.649505   -0.384037
   5 C     6.0000    0    12.011    2.599272    6.740114    0.314644
   6 O     8.0000    0    15.999    3.952872    8.770254    0.731547
   7 C     6.0000    0    12.011   -0.428137    2.076397   -0.555823
   8 O     8.0000    0    15.999   -1.783300    0.033097   -0.914176
   9 O     8.0000    0    15.999    6.344343    4.084887   -0.060720
  10 O     8.0000    0    15.999    3.591887   -0.232120   -0.537820
  11 C     6.0000    0    12.011    7.433791    4.523599    2.355055
  12 H     1.0000    0     1.008    6.710191    3.183589    3.773942
  13 H     1.0000    0     1.008    9.481928    4.249615    2.170492
  14 H     1.0000    0     1.008    7.065641    6.464726    2.977289
  15 C     6.0000    0    12.011    3.466338   -1.346646   -2.989223
  16 H     1.0000    0     1.008    4.380150   -3.202708   -2.866687
  17 H     1.0000    0     1.008    1.488065   -1.561249   -3.559884
  18 H     1.0000    0     1.008    4.482114   -0.193986   -4.396042
  19 C     6.0000    0    12.011   -1.425259    9.277762    0.474289
  20 H     1.0000    0     1.008   -0.952997   10.171092    2.293277
  21 H     1.0000    0     1.008   -0.852232   10.648673   -0.983477
  22 H     1.0000    0     1.008   -3.487340    9.071483    0.376371

--------------------------------
INTERNAL COORDINATES (ANGSTROEM)
--------------------------------
 C      0   0   0     0.000000000000     0.00000000     0.00000000
 C      1   0   0     1.405844990804     0.00000000     0.00000000
 C      2   1   0     2.400576496337    90.83075135     0.00000000
 C      3   2   1     1.405434889670    88.63025149   358.20606942
 H      4   3   2     1.094005161773   119.10028291   180.35337265
 C      2   1   3     1.431896177114   123.96268194     1.46414382
 O      6   2   1     1.309914875896   122.92535034   177.45945015
 C      4   3   2     1.428890852584   124.92007882     1.59546241
 O      8   4   3     1.311244656188   123.41699281   178.66333366
 O      2   1   3     1.407594253499   117.75482359   182.36392212
 O      1   2   3     1.405051704667   117.90005578   182.69424890
 C     10   2   1     1.421442853405   112.50312384   248.93061916
 H     12  10   2     1.101459659489   111.52612020    58.86483763
 H     12  10   2     1.097834972989   107.38723509   177.72388659
 H     12  10   2     1.096135773375   110.55628036   296.55353572
 C     11   1   2     1.426553014009   112.76543858   247.63436643
 H     16  11   1     1.096691479180   107.21533182   185.41287604
 H     16  11   1     1.095444320356   109.75778897   305.07474589
 H     16  11   1     1.102362612884   111.26213916    66.68968600
 C      3   2   1     1.512872918120   150.51290788   179.01367608
 H     20   3   2     1.101119342469   111.70877059   301.81903061
 H     20   3   2     1.101507726899   112.06137181    59.94486251
 H     20   3   2     1.097875725232   111.44009223   180.87055094

---------------------------
INTERNAL COORDINATES (A.U.)
---------------------------
 C      0   0   0     0.000000000000     0.00000000     0.00000000
 C      1   0   0     2.656662019364     0.00000000     0.00000000
 C      2   1   0     4.536432141606    90.83075135     0.00000000
 C      3   2   1     2.655887040535    88.63025149   358.20606942
 H      4   3   2     2.067370144848   119.10028291   180.35337265
 C      2   1   3     2.705891626955   123.96268194     1.46414382
 O      6   2   1     2.475380374194   122.92535034   177.45945015
 C      4   3   2     2.700212386649   124.92007882     1.59546241
 O      8   4   3     2.477893294763   123.41699281   178.66333366
 O      2   1   3     2.659967646794   117.75482359   182.36392212
 O      1   2   3     2.655162925820   117.90005578   182.69424890
 C     10   2   1     2.686137707954   112.50312384   248.93061916
 H     12  10   2     2.081457103996   111.52612020    58.86483763
 H     12  10   2     2.074607439191   107.38723509   177.72388659
 H     12  10   2     2.071396417272   110.55628036   296.55353572
 C     11   1   2     2.695794511997   112.76543858   247.63436643
 H     16  11   1     2.072446549055   107.21533182   185.41287604
 H     16  11   1     2.070089760432   109.75778897   305.07474589
 H     16  11   1     2.083163438624   111.26213916    66.68968600
 C      3   2   1     2.858915490674   150.51290788   179.01367608
 H     20   3   2     2.080813998031   111.70877059   301.81903061
 H     20   3   2     2.081547938237   112.06137181    59.94486251
 H     20   3   2     2.074684449768   111.44009223   180.87055094


           ************************************************************
           *        Program running with 4 parallel MPI-processes     *
           *              working on a common directory               *
           ************************************************************
------------------------------------------------------------------------------
                   ___                                                        
                  /   \      - P O W E R E D   B Y -                         
                 /     \                                                     
                 |  |  |   _    _      __       _____    __    __             
                 |  |  |  | |  | |    /  \     |  _  \  |  |  /  |          
                  \  \/   | |  | |   /    \    | | | |  |  | /  /          
                 / \  \   | |__| |  /  /\  \   | |_| |  |  |/  /          
                |  |  |   |  __  | /  /__\  \  |    /   |      \           
                |  |  |   | |  | | |   __   |  |    \   |  |\   \          
                \     /   | |  | | |  |  |  |  | |\  \  |  | \   \       
                 \___/    |_|  |_| |__|  |__|  |_| \__\ |__|  \__/        
                                                                              
                      - O R C A' S   B I G   F R I E N D -                    
                                      &                                       
                       - I N T E G R A L  F E E D E R -                       
                                                                              
 v1 FN, 2020, v2 2021                                                         
------------------------------------------------------------------------------


Reading SHARK input file Q4_2e_0H_B3LYP_631Gd_opt.SHARKINP.tmp ... ok
----------------------
SHARK INTEGRAL PACKAGE
----------------------

Number of atoms                             ...     23
Number of basis functions                   ...    202
Number of shells                            ...     98
Maximum angular momentum                    ...      2
Integral batch strategy                     ... SHARK/LIBINT Hybrid
RI-J (if used) integral strategy            ... SPLIT-RIJ (Revised 2003 algorithm where possible)
Printlevel                                  ...      1
Contraction scheme used                     ... SEGMENTED contraction
Coulomb Range Separation                    ... NOT USED
Exchange Range Separation                   ... NOT USED
Finite Nucleus Model                        ... NOT USED
Auxiliary Coulomb fitting basis             ... AVAILABLE
   # of basis functions in Aux-J            ...    747
   # of shells in Aux-J                     ...    245
   Maximum angular momentum in Aux-J        ...      4
Auxiliary J/K fitting basis                 ... NOT available
Auxiliary Correlation fitting basis         ... NOT available
Auxiliary 'external' fitting basis          ... NOT available
Integral threshold                          ...     2.500000e-11
Primitive cut-off                           ...     2.500000e-12
Primitive pair pre-selection threshold      ...     2.500000e-12

Calculating pre-screening integrals         ... done (  0.0 sec) Dimension = 98
Organizing shell pair data                  ... done (  0.0 sec)
Shell pair information
Total number of shell pairs                 ...      4851
Shell pairs after pre-screening             ...      4257
Total number of primitive shell pairs       ...     28033
Primitive shell pairs kept                  ...     14719
          la=0 lb=0:   1467 shell pairs
          la=1 lb=0:   1414 shell pairs
          la=1 lb=1:    342 shell pairs
          la=2 lb=0:    634 shell pairs
          la=2 lb=1:    320 shell pairs
          la=2 lb=2:     80 shell pairs

Calculating one electron integrals          ... done (  0.0 sec)
Calculating RI/J V-Matrix + Cholesky decomp.... done (  0.0 sec)
Calculating Nuclear repulsion               ... done (  0.0 sec) ENN=    802.382683622187 Eh

SHARK setup successfully completed in   0.2 seconds

Maximum memory used throughout the entire GTOINT-calculation: 14.3 MB


           ************************************************************
           *        Program running with 4 parallel MPI-processes     *
           *              working on a common directory               *
           ************************************************************

Diagonalization of the overlap matrix:
Smallest eigenvalue                        ... 4.715e-04
Time for diagonalization                   ...    0.007 sec
Threshold for overlap eigenvalues          ... 1.000e-08
Number of eigenvalues below threshold      ... 0
Time for construction of square roots      ...    0.003 sec
Total time needed                          ...    0.010 sec

-------------------
DFT GRID GENERATION
-------------------

General Integration Accuracy     IntAcc      ... 4.959
Radial Grid Type                 RadialGrid  ... OptM3 with GC (2021)
Angular Grid (max. ang.)         AngularGrid ... 6 (Lebedev-590)
Angular grid pruning method      GridPruning ... 4 (adaptive)
Weight generation scheme         WeightScheme... Becke
Basis function cutoff            BFCut       ... 1.0000e-11
Integration weight cutoff        WCut        ... 1.0000e-14
Angular grids for H and He will be reduced by one unit
Partially contracted basis set               ... off
Rotationally invariant grid construction     ... off

Total number of grid points                  ...   272539
Total number of batches                      ...     4270
Average number of points per batch           ...       63
Average number of grid points per atom       ...    11850
Time for grid setup =    3.551 sec

--------------------
COSX GRID GENERATION
--------------------

GRIDX 1
-------
General Integration Accuracy     IntAcc      ... 4.020
Radial Grid Type                 RadialGrid  ... OptM3 with GC (2021)
Angular Grid (max. ang.)         AngularGrid ... 2 (Lebedev-110)
Angular grid pruning method      GridPruning ... 4 (adaptive)
Weight generation scheme         WeightScheme... Becke
Basis function cutoff            BFCut       ... 1.0000e-11
Integration weight cutoff        WCut        ... 1.0000e-14
Angular grids for H and He will be reduced by one unit
Partially contracted basis set               ... on
Rotationally invariant grid construction     ... off

Total number of grid points                  ...    30809
Total number of batches                      ...      494
Average number of points per batch           ...       62
Average number of grid points per atom       ...     1340
UseSFitting                                  ... on

GRIDX 2
-------
General Integration Accuracy     IntAcc      ... 4.338
Radial Grid Type                 RadialGrid  ... OptM3 with GC (2021)
Angular Grid (max. ang.)         AngularGrid ... 3 (Lebedev-194)
Angular grid pruning method      GridPruning ... 4 (adaptive)
Weight generation scheme         WeightScheme... Becke
Basis function cutoff            BFCut       ... 1.0000e-11
Integration weight cutoff        WCut        ... 1.0000e-14
Angular grids for H and He will be reduced by one unit
Partially contracted basis set               ... on
Rotationally invariant grid construction     ... off

Total number of grid points                  ...    67586
Total number of batches                      ...     1068
Average number of points per batch           ...       63
Average number of grid points per atom       ...     2939
UseSFitting                                  ... on

GRIDX 3
-------
General Integration Accuracy     IntAcc      ... 4.871
Radial Grid Type                 RadialGrid  ... OptM3 with GC (2021)
Angular Grid (max. ang.)         AngularGrid ... 4 (Lebedev-302)
Angular grid pruning method      GridPruning ... 4 (adaptive)
Weight generation scheme         WeightScheme... Becke
Basis function cutoff            BFCut       ... 1.0000e-11
Integration weight cutoff        WCut        ... 1.0000e-14
Angular grids for H and He will be reduced by one unit
Partially contracted basis set               ... on
Rotationally invariant grid construction     ... off

Total number of grid points                  ...   127028
Total number of batches                      ...     1997
Average number of points per batch           ...       63
Average number of grid points per atom       ...     5523
UseSFitting                                  ... on

Time for X-Grid setup             =    1.639 sec


--------------------
CPCM SOLVATION MODEL
--------------------
CPCM parameters:
  Epsilon                                         ...      80.4000
  Refrac                                          ...       1.3300
  Rsolv                                           ...       1.3000
  Surface type                                    ... GAUSSIAN VDW
  Epsilon function type                           ...         CPCM
Radii:
 Radius for C  used is    3.8550 Bohr (=   2.0400 Ang.)
 Radius for H  used is    2.4944 Bohr (=   1.3200 Ang.)
 Radius for O  used is    3.4469 Bohr (=   1.8240 Ang.)
Calculating surface                               ...        done! (  0.0s)
GEPOL surface points                              ...         1271
GEPOL Volume                                      ...    1459.2803
GEPOL Surface-area                                ...     793.6788
Calculating surface distance matrix               ...        done! (  0.0s)
Performing Cholesky decomposition & store         ...        done! (  0.1s)
Overall time for CPCM initialization              ...                 0.1s
--------------
SCF ITERATIONS
--------------
ITER       Energy         Delta-E        Max-DP      RMS-DP      [F,P]     Damp
               ***  Starting incremental Fock matrix formation  ***
  0   -649.6380150426   0.000000000000 0.01102793  0.00027958  0.0742356 0.7000
  1   -649.6432024303  -0.005187387686 0.01038340  0.00027937  0.0586385 0.7000
                               ***Turning on DIIS***
  2   -649.6473129141  -0.004110483879 0.02711191  0.00076801  0.0439572 0.0000
  3   -649.6577887547  -0.010475840590 0.00381261  0.00011468  0.0056432 0.0000
                      *** Initiating the SOSCF procedure ***
                           *** Shutting down DIIS ***
                      *** Re-Reading the Fockian *** 
                      *** Removing any level shift *** 
ITER      Energy       Delta-E        Grad      Rot      Max-DP    RMS-DP
  4   -649.65792302  -0.0001342641  0.000407  0.000407  0.001719  0.000050
               *** Restarting incremental Fock matrix formation ***
  5   -649.65793882  -0.0000157962  0.000192  0.000600  0.001302  0.000042
  6   -649.65794029  -0.0000014745  0.000278  0.000726  0.000625  0.000022
  7   -649.65794272  -0.0000024262  0.000077  0.000251  0.000360  0.000011
  8   -649.65794287  -0.0000001510  0.000036  0.000055  0.000161  0.000004
  9   -649.65794291  -0.0000000389  0.000020  0.000045  0.000116  0.000003
 10   -649.65794294  -0.0000000356  0.000003  0.000012  0.000020  0.000001
 11   -649.65794294   0.0000000023  0.000003  0.000004  0.000007  0.000000
                  ***Gradient check signals convergence***
              ***Rediagonalizing the Fockian in SOSCF/NRSCF***

               *****************************************************
               *                     SUCCESS                       *
               *           SCF CONVERGED AFTER  12 CYCLES          *
               *****************************************************

Old exchange energy                            =    -16.740222252 Eh
New exchange energy                            =    -16.740218938 Eh
Exchange energy change after final integration =      0.000003315 Eh
Total energy after final integration           =   -649.657939628 Eh
Final COS-X integration done in                =     7.704 sec
Total Energy       :         -649.65793963 Eh          -17678.09127 eV
  Last Energy change         ...   -4.4046e-09  Tolerance :   1.0000e-08
  Last MAX-Density change    ...    3.1086e-15  Tolerance :   1.0000e-07
             **** THE GBW FILE WAS UPDATED (Q4_2e_0H_B3LYP_631Gd_opt.gbw) ****
             **** DENSITY Q4_2e_0H_B3LYP_631Gd_opt.scfp WAS UPDATED ****
             **** ENERGY FILE WAS UPDATED (Q4_2e_0H_B3LYP_631Gd_opt.en.tmp) ****
             **** THE GBW FILE WAS UPDATED (Q4_2e_0H_B3LYP_631Gd_opt.gbw) ****
             **** DENSITY Q4_2e_0H_B3LYP_631Gd_opt.scfp WAS UPDATED ****
Total SCF time: 0 days 0 hours 1 min 2 sec 

Maximum memory used throughout the entire SCF-calculation: 68.3 MB

-------------------------   --------------------
FINAL SINGLE POINT ENERGY      -649.657939628450
-------------------------   --------------------


           ************************************************************
           *        Program running with 4 parallel MPI-processes     *
           *              working on a common directory               *
           ************************************************************
------------------------------------------------------------------------------
                         ORCA SCF GRADIENT CALCULATION
------------------------------------------------------------------------------

 ... reading COSX grid (gridx3)
Gradient of the Kohn-Sham DFT energy:
Kohn-Sham wavefunction type      ... RKS
Hartree-Fock exchange scaling    ...    0.200
Number of operators              ...    1
Number of atoms                  ...   23
Basis set dimensions             ...  202
Integral neglect threshold       ... 2.5e-11
Integral primitive cutoff        ... 2.5e-12
SHARK Integral package           ... ON

Nuc. rep. gradient       (SHARK) ... done (  0.0 sec)
HCore & Overlap gradient (SHARK) ... done (  0.1 sec)
RI-J gradient            (SHARK) ... done (  0.7 sec)
COSX-gradient                    ... done (  9.2 sec)
Exchange-correlation gradient    ... done

------------------
CARTESIAN GRADIENT
------------------

   1   C   :   -0.000169793   -0.000586080    0.000170838
   2   C   :   -0.002524509   -0.000480100    0.000725651
   3   C   :   -0.001320529   -0.000375210   -0.000462242
   4   C   :   -0.000511443    0.000895747   -0.000017652
   5   H   :    0.000095113   -0.000129634    0.000027859
   6   C   :    0.001691292   -0.000412917   -0.000318602
   7   O   :    0.001183792   -0.000345353    0.001114114
   8   C   :    0.003213891    0.000381149    0.000089990
   9   O   :   -0.002091832   -0.001277005    0.000079450
  10   O   :    0.001953566    0.001721863   -0.002272105
  11   O   :   -0.000067469    0.000604387    0.001749850
  12   C   :   -0.003866148   -0.000955237   -0.000254914
  13   H   :    0.000013155   -0.000078653    0.000087587
  14   H   :    0.000382246    0.000718729    0.000308507
  15   H   :    0.001564576    0.000474677   -0.000070611
  16   C   :    0.000044957   -0.001358610   -0.001677266
  17   H   :    0.000359147    0.000006661    0.000226301
  18   H   :   -0.000464696    0.000920644    0.000586969
  19   H   :    0.000274617    0.000254426   -0.000135065
  20   C   :    0.000168105    0.001252860    0.000196562
  21   H   :    0.000145798   -0.000399748    0.000205028
  22   H   :    0.000104585   -0.000319598   -0.000291321
  23   H   :   -0.000179076   -0.000503257   -0.000073218

Difference to translation invariance:
           :   -0.0000006564    0.0000097403   -0.0000042918

Difference to rotation invariance:
           :   -0.0007207299    0.0025451425   -0.0008622292

Norm of the cartesian gradient     ...    0.0087530954
RMS gradient                       ...    0.0010537489
MAX gradient                       ...    0.0038661480

-------
TIMINGS
-------

Total SCF gradient time            ...       14.847 sec

One electron gradient       ....       0.112 sec  (  0.8%)
RI-J Coulomb gradient       ....       0.666 sec  (  4.5%)
COSX gradient               ....       9.155 sec  ( 61.7%)
XC gradient                 ....       3.972 sec  ( 26.8%)
CPCM gradient               ....       0.308 sec  (  2.1%)
   A-Matrix (El+Nuc)        ....       0.078 sec  (  0.5%)
   Potential                ....       0.230 sec  (  1.5%)

Maximum memory used throughout the entire SCFGRAD-calculation: 59.6 MB
------------------------------------------------------------------------------
                         ORCA GEOMETRY RELAXATION STEP
------------------------------------------------------------------------------

Reading the OPT-File                    .... done
Getting information on internals        .... done
Copying old internal coords+grads       .... done
Making the new internal coordinates     .... (new redundants).... done
Validating the new internal coordinates .... (new redundants).... done
Calculating the B-matrix                .... done
Calculating the G,G- and P matrices     .... done
Transforming gradient to internals      .... done
Projecting the internal gradient        .... done
Number of atoms                         ....  23
Number of internal coordinates          .... 101
Current Energy                          ....  -649.657939628 Eh
Current gradient norm                   ....     0.008753095 Eh/bohr
Maximum allowed component of the step   ....  0.300
Current trust radius                    ....  0.300
Updating the Hessian (BFGS)             .... done
Forming the augmented Hessian           .... done
Diagonalizing the augmented Hessian     .... done
Last element of RFO vector              ....  0.996230079
Lowest eigenvalues of augmented Hessian:
 -0.000332159  0.007125295  0.009760240  0.014562472  0.018681268
Length of the computed step             ....  0.087078664
The final length of the internal step   ....  0.087078664
Converting the step to cartesian space:
 Initial RMS(Int)=    0.0086646509
Transforming coordinates:
 Iter   0:  RMS(Cart)=    0.0209411834 RMS(Int)=    0.6233859006
 Iter   1:  RMS(Cart)=    0.0002589571 RMS(Int)=    0.0001702572
 Iter   2:  RMS(Cart)=    0.0000062843 RMS(Int)=    0.0000030299
 Iter   3:  RMS(Cart)=    0.0000001900 RMS(Int)=    0.0000001375
 Iter   4:  RMS(Cart)=    0.0000000056 RMS(Int)=    0.0000000029
done
Storing new coordinates                 .... done

                                .--------------------.
          ----------------------|Geometry convergence|-------------------------
          Item                value                   Tolerance       Converged
          ---------------------------------------------------------------------
          Energy change      -0.0002634905            0.0000002000      NO
          RMS gradient        0.0008323445            0.0000080000      NO
          MAX gradient        0.0046530208            0.0000300000      NO
          RMS step            0.0086646509            0.0001000000      NO
          MAX step            0.0315959312            0.0002000000      NO
          ........................................................
          Max(Bonds)      0.0023      Max(Angles)    1.08
          Max(Dihed)        1.81      Max(Improp)    0.00
          ---------------------------------------------------------------------

The optimization has not yet converged - more geometry cycles are needed


    ---------------------------------------------------------------------------
                         Redundant Internal Coordinates
                            (Angstroem and degrees)

        Definition                    Value    dE/dq     Step     New-Value
    ----------------------------------------------------------------------------
     1. B(C   1,C   0)                1.4058 -0.000290 -0.0010    1.4048   
     2. B(C   3,C   2)                1.4054 -0.000056 -0.0001    1.4054   
     3. B(H   4,C   3)                1.0940 -0.000103  0.0002    1.0942   
     4. B(C   5,C   2)                1.4346  0.000844 -0.0008    1.4338   
     5. B(C   5,C   1)                1.4319 -0.001901  0.0023    1.4342   
     6. B(O   6,C   5)                1.3099  0.000550  0.0016    1.3115   
     7. B(C   7,C   0)                1.4341 -0.000432  0.0010    1.4351   
     8. B(C   7,C   3)                1.4289  0.001074 -0.0010    1.4279   
     9. B(O   8,C   7)                1.3112  0.002187  0.0000    1.3113   
    10. B(O   9,C   1)                1.4076 -0.000158 -0.0016    1.4060   
    11. B(O  10,C   0)                1.4051 -0.000321 -0.0004    1.4046   
    12. B(C  11,O   9)                1.4214 -0.000580  0.0011    1.4226   
    13. B(H  12,C  11)                1.1015  0.000141 -0.0004    1.1011   
    14. B(H  13,C  11)                1.0978  0.000235 -0.0000    1.0978   
    15. B(H  14,C  11)                1.0961  0.000155 -0.0003    1.0958   
    16. B(C  15,O  10)                1.4266  0.000983 -0.0003    1.4263   
    17. B(H  16,C  15)                1.0967  0.000167  0.0002    1.0969   
    18. B(H  17,C  15)                1.0954  0.000166  0.0000    1.0955   
    19. B(H  18,C  15)                1.1024  0.000388 -0.0009    1.1015   
    20. B(C  19,C   2)                1.5129 -0.000086  0.0003    1.5132   
    21. B(H  20,C  19)                1.1011  0.000029  0.0001    1.1012   
    22. B(H  21,C  19)                1.1015  0.000025  0.0000    1.1015   
    23. B(H  22,C  19)                1.0979  0.000239 -0.0000    1.0978   
    24. A(C   1,C   0,C   7)          122.55 -0.000774    0.16    122.71   
    25. A(C   7,C   0,O  10)          119.54  0.000599   -0.24    119.30   
    26. A(C   1,C   0,O  10)          117.90  0.000174    0.09    117.99   
    27. A(C   0,C   1,O   9)          117.75  0.001332   -0.05    117.70   
    28. A(C   0,C   1,C   5)          123.96  0.001590   -0.17    123.79   
    29. A(C   5,C   1,O   9)          118.28 -0.002918    0.22    118.50   
    30. A(C   3,C   2,C  19)          120.85  0.000309   -0.04    120.81   
    31. A(C   3,C   2,C   5)          121.72 -0.000436    0.10    121.82   
    32. A(C   5,C   2,C  19)          117.43  0.000127   -0.06    117.36   
    33. A(H   4,C   3,C   7)          115.97 -0.000191    0.02    115.99   
    34. A(C   2,C   3,H   4)          119.10  0.000070    0.02    119.12   
    35. A(C   2,C   3,C   7)          124.92  0.000116   -0.04    124.88   
    36. A(C   2,C   5,O   6)          123.33  0.001609   -0.12    123.20   
    37. A(C   1,C   5,O   6)          122.93 -0.001172    0.11    123.04   
    38. A(C   1,C   5,C   2)          113.75 -0.000437    0.01    113.76   
    39. A(C   3,C   7,O   8)          123.42 -0.001249    0.24    123.66   
    40. A(C   0,C   7,O   8)          123.55  0.001329   -0.21    123.35   
    41. A(C   0,C   7,C   3)          113.03 -0.000081   -0.04    112.99   
    42. A(C   1,O   9,C  11)          112.50 -0.004653    1.08    113.59   
    43. A(C   0,O  10,C  15)          112.77 -0.001117    0.33    113.09   
    44. A(H  13,C  11,H  14)          109.02 -0.001595    0.42    109.44   
    45. A(H  12,C  11,H  14)          109.68  0.000286   -0.07    109.60   
    46. A(O   9,C  11,H  14)          110.56  0.000786   -0.27    110.28   
    47. A(H  12,C  11,H  13)          108.59 -0.000055    0.05    108.64   
    48. A(O   9,C  11,H  13)          107.39  0.000306   -0.10    107.29   
    49. A(O   9,C  11,H  12)          111.53  0.000202   -0.02    111.51   
    50. A(H  17,C  15,H  18)          109.71  0.000343    0.12    109.83   
    51. A(H  16,C  15,H  18)          108.69  0.000145   -0.02    108.67   
    52. A(O  10,C  15,H  18)          111.26 -0.000077    0.02    111.28   
    53. A(H  16,C  15,H  17)          110.17  0.001023   -0.37    109.80   
    54. A(O  10,C  15,H  17)          109.76 -0.001391    0.09    109.85   
    55. A(O  10,C  15,H  16)          107.22 -0.000016    0.15    107.36   
    56. A(H  21,C  19,H  22)          107.82  0.000396   -0.00    107.82   
    57. A(H  20,C  19,H  22)          108.03  0.000431   -0.04    107.99   
    58. A(C   2,C  19,H  22)          111.44 -0.000572    0.04    111.48   
    59. A(H  20,C  19,H  21)          105.48  0.000560   -0.08    105.41   
    60. A(C   2,C  19,H  21)          112.06 -0.000326    0.01    112.07   
    61. A(C   2,C  19,H  20)          111.71 -0.000380    0.05    111.76   
    62. D(C   5,C   1,C   0,C   7)      3.18  0.000420   -0.76      2.42   
    63. D(C   5,C   1,C   0,O  10)   -175.84  0.000498   -0.94   -176.78   
    64. D(O   9,C   1,C   0,O  10)      5.06  0.000229   -0.36      4.70   
    65. D(O   9,C   1,C   0,C   7)   -175.92  0.000151   -0.18   -176.10   
    66. D(H   4,C   3,C   2,C  19)     -0.11  0.000012   -0.04     -0.15   
    67. D(C   7,C   3,C   2,C   5)      1.32  0.000131   -0.26      1.06   
    68. D(H   4,C   3,C   2,C   5)   -179.92 -0.000123    0.29   -179.63   
    69. D(C   7,C   3,C   2,C  19)   -178.87  0.000266   -0.60   -179.47   
    70. D(C   1,C   5,C   2,C  19)   -179.32  0.000081   -0.15   -179.47   
    71. D(C   1,C   5,C   2,C   3)      0.50  0.000212   -0.49      0.01   
    72. D(O   6,C   5,C   1,O   9)     -3.44 -0.000534    1.01     -2.44   
    73. D(O   6,C   5,C   1,C   0)    177.46 -0.000840    1.58    179.04   
    74. D(C   2,C   5,C   1,O   9)    176.42 -0.000211    0.42    176.84   
    75. D(O   6,C   5,C   2,C   3)   -179.64  0.000533   -1.08   -180.71   
    76. D(C   2,C   5,C   1,C   0)     -2.68 -0.000517    1.00     -1.68   
    77. D(O   6,C   5,C   2,C  19)      0.55  0.000402   -0.74     -0.19   
    78. D(O   8,C   7,C   3,H   4)     -0.13 -0.000117    0.24      0.11   
    79. D(C   0,C   7,C   3,H   4)   -179.77  0.000006   -0.04   -179.81   
    80. D(C   0,C   7,C   3,C   2)     -0.98 -0.000238    0.51     -0.47   
    81. D(O   8,C   7,C   0,O  10)     -1.83  0.000063   -0.11     -1.93   
    82. D(O   8,C   7,C   0,C   1)    179.17  0.000146   -0.29    178.88   
    83. D(O   8,C   7,C   3,C   2)    178.66 -0.000361    0.79    179.46   
    84. D(C   3,C   7,C   0,O  10)    177.81 -0.000071    0.19    178.00   
    85. D(C   3,C   7,C   0,C   1)     -1.19  0.000012   -0.00     -1.19   
    86. D(C  11,O   9,C   1,C   5)     69.78 -0.000236    0.55     70.33   
    87. D(C  11,O   9,C   1,C   0)   -111.07  0.000057   -0.01   -111.08   
    88. D(C  15,O  10,C   0,C   7)     68.59  0.000328   -0.45     68.14   
    89. D(C  15,O  10,C   0,C   1)   -112.37  0.000239   -0.27   -112.64   
    90. D(H  14,C  11,O   9,C   1)    -63.45 -0.001288    1.81    -61.64   
    91. D(H  13,C  11,O   9,C   1)    177.72  0.000012    1.51    179.24   
    92. D(H  12,C  11,O   9,C   1)     58.86 -0.000228    1.53     60.39   
    93. D(H  18,C  15,O  10,C   0)     66.69  0.000034   -1.11     65.58   
    94. D(H  17,C  15,O  10,C   0)    -54.93  0.000596   -1.34    -56.26   
    95. D(H  16,C  15,O  10,C   0)   -174.59  0.000157   -1.03   -175.62   
    96. D(H  22,C  19,C   2,C   5)   -178.37  0.000059   -0.15   -178.52   
    97. D(H  22,C  19,C   2,C   3)      1.81 -0.000069    0.20      2.01   
    98. D(H  21,C  19,C   2,C   5)     60.70  0.000184   -0.18     60.52   
    99. D(H  21,C  19,C   2,C   3)   -119.11  0.000055    0.16   -118.95   
   100. D(H  20,C  19,C   2,C   5)    -57.42 -0.000054   -0.12    -57.54   
   101. D(H  20,C  19,C   2,C   3)    122.76 -0.000182    0.22    122.98   
    ----------------------------------------------------------------------------

         *************************************************************
         *                GEOMETRY OPTIMIZATION CYCLE  12            *
         *************************************************************
---------------------------------
CARTESIAN COORDINATES (ANGSTROEM)
---------------------------------
  C      1.203945    1.099703   -0.200057
  C      1.953260    2.272177   -0.006529
  C     -0.060421    3.578543    0.085530
  C     -0.795574    2.402656   -0.142299
  H     -1.886604    2.459911   -0.201974
  C      1.371075    3.571548    0.166041
  O      2.084491    4.654107    0.363947
  C     -0.228124    1.101149   -0.293538
  O     -0.938419    0.017545   -0.495256
  O      3.354852    2.160650   -0.013740
  O      1.897235   -0.118799   -0.287331
  C      3.950257    2.384493    1.258708
  H      3.593043    1.658013    2.005046
  H      5.034262    2.259552    1.138268
  H      3.736547    3.402165    1.604424
  C      1.828580   -0.709840   -1.583562
  H      2.328049   -1.684700   -1.525673
  H      0.781487   -0.846049   -1.875291
  H      2.347770   -0.091576   -2.332898
  C     -0.759414    4.911231    0.243915
  H     -0.510765    5.391226    1.203278
  H     -0.456043    5.632444   -0.531422
  H     -1.850529    4.801574    0.192265

----------------------------
CARTESIAN COORDINATES (A.U.)
----------------------------
  NO LB      ZA    FRAG     MASS         X           Y           Z
   0 C     6.0000    0    12.011    2.275127    2.078138   -0.378053
   1 C     6.0000    0    12.011    3.691127    4.293792   -0.012337
   2 C     6.0000    0    12.011   -0.114179    6.762466    0.161627
   3 C     6.0000    0    12.011   -1.503417    4.540361   -0.268907
   4 H     1.0000    0     1.008   -3.565164    4.648559   -0.381676
   5 C     6.0000    0    12.011    2.590956    6.749248    0.313772
   6 O     8.0000    0    15.999    3.939118    8.794987    0.687760
   7 C     6.0000    0    12.011   -0.431091    2.080870   -0.554706
   8 O     8.0000    0    15.999   -1.773354    0.033155   -0.935899
   9 O     8.0000    0    15.999    6.339752    4.083037   -0.025965
  10 O     8.0000    0    15.999    3.585254   -0.224498   -0.542976
  11 C     6.0000    0    12.011    7.464904    4.506039    2.378613
  12 H     1.0000    0     1.008    6.789867    3.133191    3.788988
  13 H     1.0000    0     1.008    9.513377    4.269934    2.151014
  14 H     1.0000    0     1.008    7.061051    6.429160    3.031923
  15 C     6.0000    0    12.011    3.455515   -1.341402   -2.992499
  16 H     1.0000    0     1.008    4.399375   -3.183621   -2.883104
  17 H     1.0000    0     1.008    1.476796   -1.598801   -3.543787
  18 H     1.0000    0     1.008    4.436643   -0.173054   -4.408538
  19 C     6.0000    0    12.011   -1.435085    9.280882    0.460933
  20 H     1.0000    0     1.008   -0.965206   10.187941    2.273867
  21 H     1.0000    0     1.008   -0.861797   10.643777   -1.004242
  22 H     1.0000    0     1.008   -3.496992    9.073660    0.363329

--------------------------------
INTERNAL COORDINATES (ANGSTROEM)
--------------------------------
 C      0   0   0     0.000000000000     0.00000000     0.00000000
 C      1   0   0     1.404855785253     0.00000000     0.00000000
 C      2   1   0     2.402078218313    90.68958996     0.00000000
 C      3   2   1     1.405370643719    88.69726116   358.60952040
 H      4   3   2     1.094159602661   119.12154001   180.39319482
 C      3   2   1     1.433775404112    33.12541080   178.59761384
 O      6   3   2     1.311511502351   123.19887397   179.26888447
 C      4   3   2     1.427863172162   124.88633456     1.07785895
 O      8   4   3     1.311261381852   123.66072861   179.44939943
 O      2   1   3     1.406040730546   117.69609501   182.40115295
 O      1   2   3     1.404640844289   117.98826133   182.28649568
 C     10   2   1     1.422581048913   113.58727520   248.92429752
 H     12  10   2     1.101088502863   111.51138527    60.39068297
 H     12  10   2     1.097808592189   107.29170388   179.23971606
 H     12  10   2     1.095832230497   110.28508929   298.36655201
 C     11   1   2     1.426274252158   113.09078593   247.36133896
 H     16  11   1     1.096892500402   107.36211722   184.38002158
 H     16  11   1     1.095474059113   109.84999046   303.73729658
 H     16  11   1     1.101504614905   111.28294658    65.58075180
 C      3   2   1     1.513187185085   150.48546054   179.56777076
 H     20   3   2     1.101180828271   111.76375228   301.86068518
 H     20   3   2     1.101512879450   112.07056430    59.92911427
 H     20   3   2     1.097826214010   111.48236162   180.88870583

---------------------------
INTERNAL COORDINATES (A.U.)
---------------------------
 C      0   0   0     0.000000000000     0.00000000     0.00000000
 C      1   0   0     2.654792691783     0.00000000     0.00000000
 C      2   1   0     4.539269984869    90.68958996     0.00000000
 C      3   2   1     2.655765633281    88.69726116   358.60952040
 H      4   3   2     2.067661995829   119.12154001   180.39319482
 C      3   2   1     2.709442851325    33.12541080   178.59761384
 O      6   3   2     2.478397560930   123.19887397   179.26888447
 C      4   3   2     2.698270352099   124.88633456     1.07785895
 O      8   4   3     2.477924901688   123.66072861   179.44939943
 O      2   1   3     2.657031913870   117.69609501   182.40115295
 O      1   2   3     2.654386512227   117.98826133   182.28649568
 C     10   2   1     2.688288585751   113.58727520   248.92429752
 H     12  10   2     2.080755719621   111.51138527    60.39068297
 H     12  10   2     2.074557586702   107.29170388   179.23971606
 H     12  10   2     2.070822804363   110.28508929   298.36655201
 C     11   1   2     2.695267728442   113.09078593   247.36133896
 H     16  11   1     2.072826424112   107.36211722   184.38002158
 H     16  11   1     2.070145958539   109.84999046   303.73729658
 H     16  11   1     2.081542057420   111.28294658    65.58075180
 C      3   2   1     2.859509369169   150.48546054   179.56777076
 H     20   3   2     2.080930189357   111.76375228   301.86068518
 H     20   3   2     2.081557675148   112.07056430    59.92911427
 H     20   3   2     2.074590887119   111.48236162   180.88870583


           ************************************************************
           *        Program running with 4 parallel MPI-processes     *
           *              working on a common directory               *
           ************************************************************
------------------------------------------------------------------------------
                   ___                                                        
                  /   \      - P O W E R E D   B Y -                         
                 /     \                                                     
                 |  |  |   _    _      __       _____    __    __             
                 |  |  |  | |  | |    /  \     |  _  \  |  |  /  |          
                  \  \/   | |  | |   /    \    | | | |  |  | /  /          
                 / \  \   | |__| |  /  /\  \   | |_| |  |  |/  /          
                |  |  |   |  __  | /  /__\  \  |    /   |      \           
                |  |  |   | |  | | |   __   |  |    \   |  |\   \          
                \     /   | |  | | |  |  |  |  | |\  \  |  | \   \       
                 \___/    |_|  |_| |__|  |__|  |_| \__\ |__|  \__/        
                                                                              
                      - O R C A' S   B I G   F R I E N D -                    
                                      &                                       
                       - I N T E G R A L  F E E D E R -                       
                                                                              
 v1 FN, 2020, v2 2021                                                         
------------------------------------------------------------------------------


Reading SHARK input file Q4_2e_0H_B3LYP_631Gd_opt.SHARKINP.tmp ... ok
----------------------
SHARK INTEGRAL PACKAGE
----------------------

Number of atoms                             ...     23
Number of basis functions                   ...    202
Number of shells                            ...     98
Maximum angular momentum                    ...      2
Integral batch strategy                     ... SHARK/LIBINT Hybrid
RI-J (if used) integral strategy            ... SPLIT-RIJ (Revised 2003 algorithm where possible)
Printlevel                                  ...      1
Contraction scheme used                     ... SEGMENTED contraction
Coulomb Range Separation                    ... NOT USED
Exchange Range Separation                   ... NOT USED
Finite Nucleus Model                        ... NOT USED
Auxiliary Coulomb fitting basis             ... AVAILABLE
   # of basis functions in Aux-J            ...    747
   # of shells in Aux-J                     ...    245
   Maximum angular momentum in Aux-J        ...      4
Auxiliary J/K fitting basis                 ... NOT available
Auxiliary Correlation fitting basis         ... NOT available
Auxiliary 'external' fitting basis          ... NOT available
Integral threshold                          ...     2.500000e-11
Primitive cut-off                           ...     2.500000e-12
Primitive pair pre-selection threshold      ...     2.500000e-12

Calculating pre-screening integrals         ... done (  0.0 sec) Dimension = 98
Organizing shell pair data                  ... done (  0.0 sec)
Shell pair information
Total number of shell pairs                 ...      4851
Shell pairs after pre-screening             ...      4255
Total number of primitive shell pairs       ...     28033
Primitive shell pairs kept                  ...     14716
          la=0 lb=0:   1467 shell pairs
          la=1 lb=0:   1413 shell pairs
          la=1 lb=1:    342 shell pairs
          la=2 lb=0:    633 shell pairs
          la=2 lb=1:    320 shell pairs
          la=2 lb=2:     80 shell pairs

Calculating one electron integrals          ... done (  0.0 sec)
Calculating RI/J V-Matrix + Cholesky decomp.... done (  0.0 sec)
Calculating Nuclear repulsion               ... done (  0.0 sec) ENN=    801.820525938983 Eh

SHARK setup successfully completed in   0.2 seconds

Maximum memory used throughout the entire GTOINT-calculation: 14.3 MB


           ************************************************************
           *        Program running with 4 parallel MPI-processes     *
           *              working on a common directory               *
           ************************************************************

Diagonalization of the overlap matrix:
Smallest eigenvalue                        ... 4.711e-04
Time for diagonalization                   ...    0.005 sec
Threshold for overlap eigenvalues          ... 1.000e-08
Number of eigenvalues below threshold      ... 0
Time for construction of square roots      ...    0.003 sec
Total time needed                          ...    0.009 sec

-------------------
DFT GRID GENERATION
-------------------

General Integration Accuracy     IntAcc      ... 4.959
Radial Grid Type                 RadialGrid  ... OptM3 with GC (2021)
Angular Grid (max. ang.)         AngularGrid ... 6 (Lebedev-590)
Angular grid pruning method      GridPruning ... 4 (adaptive)
Weight generation scheme         WeightScheme... Becke
Basis function cutoff            BFCut       ... 1.0000e-11
Integration weight cutoff        WCut        ... 1.0000e-14
Angular grids for H and He will be reduced by one unit
Partially contracted basis set               ... off
Rotationally invariant grid construction     ... off

Total number of grid points                  ...   272557
Total number of batches                      ...     4269
Average number of points per batch           ...       63
Average number of grid points per atom       ...    11850
Time for grid setup =    3.507 sec

--------------------
COSX GRID GENERATION
--------------------

GRIDX 1
-------
General Integration Accuracy     IntAcc      ... 4.020
Radial Grid Type                 RadialGrid  ... OptM3 with GC (2021)
Angular Grid (max. ang.)         AngularGrid ... 2 (Lebedev-110)
Angular grid pruning method      GridPruning ... 4 (adaptive)
Weight generation scheme         WeightScheme... Becke
Basis function cutoff            BFCut       ... 1.0000e-11
Integration weight cutoff        WCut        ... 1.0000e-14
Angular grids for H and He will be reduced by one unit
Partially contracted basis set               ... on
Rotationally invariant grid construction     ... off

Total number of grid points                  ...    30809
Total number of batches                      ...      494
Average number of points per batch           ...       62
Average number of grid points per atom       ...     1340
UseSFitting                                  ... on

GRIDX 2
-------
General Integration Accuracy     IntAcc      ... 4.338
Radial Grid Type                 RadialGrid  ... OptM3 with GC (2021)
Angular Grid (max. ang.)         AngularGrid ... 3 (Lebedev-194)
Angular grid pruning method      GridPruning ... 4 (adaptive)
Weight generation scheme         WeightScheme... Becke
Basis function cutoff            BFCut       ... 1.0000e-11
Integration weight cutoff        WCut        ... 1.0000e-14
Angular grids for H and He will be reduced by one unit
Partially contracted basis set               ... on
Rotationally invariant grid construction     ... off

Total number of grid points                  ...    67593
Total number of batches                      ...     1068
Average number of points per batch           ...       63
Average number of grid points per atom       ...     2939
UseSFitting                                  ... on

GRIDX 3
-------
General Integration Accuracy     IntAcc      ... 4.871
Radial Grid Type                 RadialGrid  ... OptM3 with GC (2021)
Angular Grid (max. ang.)         AngularGrid ... 4 (Lebedev-302)
Angular grid pruning method      GridPruning ... 4 (adaptive)
Weight generation scheme         WeightScheme... Becke
Basis function cutoff            BFCut       ... 1.0000e-11
Integration weight cutoff        WCut        ... 1.0000e-14
Angular grids for H and He will be reduced by one unit
Partially contracted basis set               ... on
Rotationally invariant grid construction     ... off

Total number of grid points                  ...   127033
Total number of batches                      ...     1994
Average number of points per batch           ...       63
Average number of grid points per atom       ...     5523
UseSFitting                                  ... on

Time for X-Grid setup             =    1.642 sec


--------------------
CPCM SOLVATION MODEL
--------------------
CPCM parameters:
  Epsilon                                         ...      80.4000
  Refrac                                          ...       1.3300
  Rsolv                                           ...       1.3000
  Surface type                                    ... GAUSSIAN VDW
  Epsilon function type                           ...         CPCM
Radii:
 Radius for C  used is    3.8550 Bohr (=   2.0400 Ang.)
 Radius for H  used is    2.4944 Bohr (=   1.3200 Ang.)
 Radius for O  used is    3.4469 Bohr (=   1.8240 Ang.)
Calculating surface                               ...        done! (  0.0s)
GEPOL surface points                              ...         1269
GEPOL Volume                                      ...    1460.3141
GEPOL Surface-area                                ...     794.5642
Calculating surface distance matrix               ...        done! (  0.0s)
Performing Cholesky decomposition & store         ...        done! (  0.1s)
Overall time for CPCM initialization              ...                 0.1s
--------------
SCF ITERATIONS
--------------
ITER       Energy         Delta-E        Max-DP      RMS-DP      [F,P]     Damp
               ***  Starting incremental Fock matrix formation  ***
                      *** Initiating the SOSCF procedure ***
                      *** Re-Reading the Fockian *** 
                      *** Removing any level shift *** 
ITER      Energy       Delta-E        Grad      Rot      Max-DP    RMS-DP
  0   -649.65740837 -649.6574083678  0.002592  0.002592  0.005455  0.000209
               *** Restarting incremental Fock matrix formation ***
  1   -649.65804331  -0.0006349431  0.000759  0.001758  0.002920  0.000112
  2   -649.65811015  -0.0000668366  0.000457  0.002098  0.002842  0.000069
  3   -649.65810187   0.0000082725  0.000707  0.001277  0.001725  0.000042
  4   -649.65811618  -0.0000143053  0.000020  0.000084  0.000136  0.000004
  5   -649.65811615   0.0000000297  0.000034  0.000060  0.000075  0.000002
  6   -649.65811623  -0.0000000806  0.000005  0.000019  0.000020  0.000001
  7   -649.65811623   0.0000000017  0.000006  0.000013  0.000014  0.000000
                  ***Gradient check signals convergence***
              ***Rediagonalizing the Fockian in SOSCF/NRSCF***

               *****************************************************
               *                     SUCCESS                       *
               *           SCF CONVERGED AFTER   8 CYCLES          *
               *****************************************************

Old exchange energy                            =    -16.739908698 Eh
New exchange energy                            =    -16.739905183 Eh
Exchange energy change after final integration =      0.000003514 Eh
Total energy after final integration           =   -649.658112716 Eh
Final COS-X integration done in                =     7.734 sec
Total Energy       :         -649.65811272 Eh          -17678.09598 eV
  Last Energy change         ...   -1.0380e-09  Tolerance :   1.0000e-08
  Last MAX-Density change    ...    3.5527e-15  Tolerance :   1.0000e-07
             **** THE GBW FILE WAS UPDATED (Q4_2e_0H_B3LYP_631Gd_opt.gbw) ****
             **** DENSITY Q4_2e_0H_B3LYP_631Gd_opt.scfp WAS UPDATED ****
             **** ENERGY FILE WAS UPDATED (Q4_2e_0H_B3LYP_631Gd_opt.en.tmp) ****
             **** THE GBW FILE WAS UPDATED (Q4_2e_0H_B3LYP_631Gd_opt.gbw) ****
             **** DENSITY Q4_2e_0H_B3LYP_631Gd_opt.scfp WAS UPDATED ****
Total SCF time: 0 days 0 hours 0 min 52 sec 

Maximum memory used throughout the entire SCF-calculation: 68.2 MB

-------------------------   --------------------
FINAL SINGLE POINT ENERGY      -649.658112716163
-------------------------   --------------------


           ************************************************************
           *        Program running with 4 parallel MPI-processes     *
           *              working on a common directory               *
           ************************************************************
------------------------------------------------------------------------------
                         ORCA SCF GRADIENT CALCULATION
------------------------------------------------------------------------------

 ... reading COSX grid (gridx3)
Gradient of the Kohn-Sham DFT energy:
Kohn-Sham wavefunction type      ... RKS
Hartree-Fock exchange scaling    ...    0.200
Number of operators              ...    1
Number of atoms                  ...   23
Basis set dimensions             ...  202
Integral neglect threshold       ... 2.5e-11
Integral primitive cutoff        ... 2.5e-12
SHARK Integral package           ... ON

Nuc. rep. gradient       (SHARK) ... done (  0.0 sec)
HCore & Overlap gradient (SHARK) ... done (  0.1 sec)
RI-J gradient            (SHARK) ... done (  0.7 sec)
COSX-gradient                    ... done (  9.1 sec)
Exchange-correlation gradient    ... done

------------------
CARTESIAN GRADIENT
------------------

   1   C   :    0.001037620    0.000628914    0.000547471
   2   C   :   -0.002111489   -0.001834958   -0.000869036
   3   C   :   -0.001140122   -0.000883510   -0.000556545
   4   C   :    0.000143923    0.001107915    0.000202042
   5   H   :    0.000036125   -0.000209130   -0.000031594
   6   C   :    0.000182043   -0.000964964    0.000534005
   7   O   :    0.001426033    0.001645968    0.000161810
   8   C   :    0.001971850    0.000630843    0.000675729
   9   O   :   -0.001407142   -0.001670785   -0.000585487
  10   O   :   -0.000238447    0.001849713   -0.000559924
  11   O   :   -0.001043799    0.000981270    0.001009332
  12   C   :   -0.000607772   -0.001006464    0.001075500
  13   H   :    0.000099535    0.000092923   -0.000196034
  14   H   :    0.000700167    0.000194373    0.000126565
  15   H   :    0.000505433    0.000102011   -0.000598017
  16   C   :    0.000615481   -0.000705119   -0.001654091
  17   H   :   -0.000036049   -0.000281600   -0.000237790
  18   H   :   -0.000447491    0.000108615    0.000679877
  19   H   :    0.000136835   -0.000029686    0.000223804
  20   C   :    0.000088250    0.001178546    0.000153075
  21   H   :    0.000118006   -0.000304328    0.000169960
  22   H   :    0.000104265   -0.000230595   -0.000210329
  23   H   :   -0.000140739   -0.000413671   -0.000049817

Difference to translation invariance:
           :   -0.0000074860   -0.0000137173    0.0000105078

Difference to rotation invariance:
           :   -0.0006184333    0.0029659082   -0.0008904458

Norm of the cartesian gradient     ...    0.0068505746
RMS gradient                       ...    0.0008247123
MAX gradient                       ...    0.0021114886

-------
TIMINGS
-------

Total SCF gradient time            ...       14.826 sec

One electron gradient       ....       0.112 sec  (  0.8%)
RI-J Coulomb gradient       ....       0.667 sec  (  4.5%)
COSX gradient               ....       9.143 sec  ( 61.7%)
XC gradient                 ....       3.953 sec  ( 26.7%)
CPCM gradient               ....       0.311 sec  (  2.1%)
   A-Matrix (El+Nuc)        ....       0.078 sec  (  0.5%)
   Potential                ....       0.232 sec  (  1.6%)

Maximum memory used throughout the entire SCFGRAD-calculation: 59.7 MB
------------------------------------------------------------------------------
                         ORCA GEOMETRY RELAXATION STEP
------------------------------------------------------------------------------

Reading the OPT-File                    .... done
Getting information on internals        .... done
Copying old internal coords+grads       .... done
Making the new internal coordinates     .... (new redundants).... done
Validating the new internal coordinates .... (new redundants).... done
Calculating the B-matrix                .... done
Calculating the G,G- and P matrices     .... done
Transforming gradient to internals      .... done
Projecting the internal gradient        .... done
Number of atoms                         ....  23
Number of internal coordinates          .... 101
Current Energy                          ....  -649.658112716 Eh
Current gradient norm                   ....     0.006850575 Eh/bohr
Maximum allowed component of the step   ....  0.300
Current trust radius                    ....  0.300
Updating the Hessian (BFGS)             .... done
Forming the augmented Hessian           .... done
Diagonalizing the augmented Hessian     .... done
Last element of RFO vector              ....  0.998747164
Lowest eigenvalues of augmented Hessian:
 -0.000118250  0.007337725  0.009748012  0.014454530  0.017172768
Length of the computed step             ....  0.050103784
The final length of the internal step   ....  0.050103784
Converting the step to cartesian space:
 Initial RMS(Int)=    0.0049855129
Transforming coordinates:
 Iter   0:  RMS(Cart)=    0.0089654547 RMS(Int)=    0.6238926818
 Iter   1:  RMS(Cart)=    0.0001113213 RMS(Int)=    0.6251935114
 Iter   2:  RMS(Cart)=    0.0000017154 RMS(Int)=    0.0000007449
 Iter   3:  RMS(Cart)=    0.0000000433 RMS(Int)=    0.0000000143
done
Storing new coordinates                 .... done

                                .--------------------.
          ----------------------|Geometry convergence|-------------------------
          Item                value                   Tolerance       Converged
          ---------------------------------------------------------------------
          Energy change      -0.0001730877            0.0000002000      NO
          RMS gradient        0.0004997093            0.0000080000      NO
          MAX gradient        0.0022339462            0.0000300000      NO
          RMS step            0.0049855129            0.0001000000      NO
          MAX step            0.0192509512            0.0002000000      NO
          ........................................................
          Max(Bonds)      0.0027      Max(Angles)    0.40
          Max(Dihed)        1.10      Max(Improp)    0.00
          ---------------------------------------------------------------------

The optimization has not yet converged - more geometry cycles are needed


    ---------------------------------------------------------------------------
                         Redundant Internal Coordinates
                            (Angstroem and degrees)

        Definition                    Value    dE/dq     Step     New-Value
    ----------------------------------------------------------------------------
     1. B(C   1,C   0)                1.4049 -0.000805  0.0004    1.4053   
     2. B(C   3,C   2)                1.4054 -0.000410  0.0000    1.4054   
     3. B(H   4,C   3)                1.0942 -0.000045  0.0003    1.0944   
     4. B(C   5,C   2)                1.4338  0.000705 -0.0005    1.4333   
     5. B(C   5,C   1)                1.4343 -0.000079  0.0009    1.4351   
     6. B(O   6,C   5)                1.3115  0.002158 -0.0017    1.3098   
     7. B(C   7,C   0)                1.4351 -0.000445  0.0007    1.4358   
     8. B(C   7,C   3)                1.4279  0.000623 -0.0009    1.4269   
     9. B(O   8,C   7)                1.3113  0.002234 -0.0018    1.3095   
    10. B(O   9,C   1)                1.4060  0.000265 -0.0006    1.4055   
    11. B(O  10,C   0)                1.4046 -0.000427  0.0005    1.4051   
    12. B(C  11,O   9)                1.4226  0.000678 -0.0018    1.4208   
    13. B(H  12,C  11)                1.1011 -0.000186  0.0004    1.1015   
    14. B(H  13,C  11)                1.0978  0.000631 -0.0011    1.0967   
    15. B(H  14,C  11)                1.0958 -0.000180  0.0005    1.0963   
    16. B(C  15,O  10)                1.4263  0.001270 -0.0027    1.4236   
    17. B(H  16,C  15)                1.0969  0.000223 -0.0003    1.0966   
    18. B(H  17,C  15)                1.0955  0.000210 -0.0004    1.0951   
    19. B(H  18,C  15)                1.1015 -0.000081  0.0001    1.1016   
    20. B(C  19,C   2)                1.5132  0.000127 -0.0006    1.5126   
    21. B(H  20,C  19)                1.1012  0.000027  0.0001    1.1013   
    22. B(H  21,C  19)                1.1015  0.000033  0.0001    1.1017   
    23. B(H  22,C  19)                1.0978  0.000190 -0.0003    1.0975   
    24. A(C   1,C   0,C   7)          122.71 -0.000145    0.13    122.84   
    25. A(C   7,C   0,O  10)          119.30 -0.000746    0.21    119.51   
    26. A(C   1,C   0,O  10)          117.99  0.000892   -0.34    117.65   
    27. A(C   0,C   1,O   9)          117.70  0.000531   -0.22    117.48   
    28. A(C   0,C   1,C   5)          123.79  0.000806   -0.12    123.67   
    29. A(C   5,C   1,O   9)          118.50 -0.001336    0.33    118.83   
    30. A(C   3,C   2,C  19)          120.81  0.000220   -0.05    120.76   
    31. A(C   3,C   2,C   5)          121.82 -0.000107    0.05    121.87   
    32. A(C   5,C   2,C  19)          117.36 -0.000113    0.00    117.36   
    33. A(H   4,C   3,C   7)          115.99 -0.000298    0.02    116.01   
    34. A(C   2,C   3,H   4)          119.12  0.000150   -0.06    119.06   
    35. A(C   2,C   3,C   7)          124.89  0.000149    0.04    124.93   
    36. A(C   2,C   5,O   6)          123.20  0.000644   -0.13    123.07   
    37. A(C   1,C   5,O   6)          123.04 -0.000061    0.12    123.16   
    38. A(C   1,C   5,C   2)          113.76 -0.000586    0.00    113.76   
    39. A(C   3,C   7,O   8)          123.66 -0.000246    0.14    123.80   
    40. A(C   0,C   7,O   8)          123.35  0.000368   -0.04    123.30   
    41. A(C   0,C   7,C   3)          112.99 -0.000122   -0.09    112.90   
    42. A(C   1,O   9,C  11)          113.59  0.000654    0.17    113.76   
    43. A(C   0,O  10,C  15)          113.09  0.000104    0.22    113.31   
    44. A(H  13,C  11,H  14)          109.44 -0.000480    0.19    109.63   
    45. A(H  12,C  11,H  14)          109.61  0.000425   -0.24    109.37   
    46. A(O   9,C  11,H  14)          110.29 -0.000468    0.17    110.45   
    47. A(H  12,C  11,H  13)          108.64 -0.000020   -0.03    108.61   
    48. A(O   9,C  11,H  13)          107.29  0.000391   -0.05    107.24   
    49. A(O   9,C  11,H  12)          111.51  0.000138   -0.03    111.48   
    50. A(H  17,C  15,H  18)          109.83  0.000575   -0.22    109.61   
    51. A(H  16,C  15,H  18)          108.67 -0.000012   -0.05    108.62   
    52. A(O  10,C  15,H  18)          111.28 -0.000103    0.07    111.35   
    53. A(H  16,C  15,H  17)          109.80  0.000101   -0.05    109.76   
    54. A(O  10,C  15,H  17)          109.85 -0.001173    0.40    110.25   
    55. A(O  10,C  15,H  16)          107.36  0.000626   -0.15    107.21   
    56. A(H  21,C  19,H  22)          107.82  0.000326   -0.14    107.68   
    57. A(H  20,C  19,H  22)          108.00  0.000346   -0.14    107.86   
    58. A(C   2,C  19,H  22)          111.48 -0.000473    0.25    111.73   
    59. A(H  20,C  19,H  21)          105.41  0.000421   -0.30    105.10   
    60. A(C   2,C  19,H  21)          112.07 -0.000244    0.14    112.21   
    61. A(C   2,C  19,H  20)          111.76 -0.000290    0.15    111.91   
    62. D(C   5,C   1,C   0,C   7)      2.40  0.000168   -0.48      1.93   
    63. D(C   5,C   1,C   0,O  10)   -176.79  0.000121   -0.23   -177.03   
    64. D(O   9,C   1,C   0,O  10)      4.69  0.000103    0.03      4.72   
    65. D(O   9,C   1,C   0,C   7)   -176.12  0.000151   -0.21   -176.33   
    66. D(H   4,C   3,C   2,C  19)     -0.16  0.000026   -0.14     -0.29   
    67. D(C   7,C   3,C   2,C   5)      1.07 -0.000014   -0.06      1.01   
    68. D(H   4,C   3,C   2,C   5)   -179.61  0.000022   -0.06   -179.67   
    69. D(C   7,C   3,C   2,C  19)   -179.47 -0.000010   -0.14   -179.61   
    70. D(C   1,C   5,C   2,C  19)   -179.46  0.000188   -0.38   -179.84   
    71. D(C   1,C   5,C   2,C   3)      0.01  0.000193   -0.46     -0.44   
    72. D(O   6,C   5,C   1,O   9)     -2.45  0.000052   -0.00     -2.45   
    73. D(O   6,C   5,C   1,C   0)    179.04  0.000008    0.27    179.31   
    74. D(C   2,C   5,C   1,O   9)    176.82 -0.000236    0.45    177.27   
    75. D(O   6,C   5,C   2,C   3)    179.28 -0.000100   -0.00    179.28   
    76. D(C   2,C   5,C   1,C   0)     -1.69 -0.000280    0.72     -0.96   
    77. D(O   6,C   5,C   2,C  19)     -0.19 -0.000106    0.07     -0.12   
    78. D(O   8,C   7,C   3,H   4)      0.11  0.000110   -0.26     -0.15   
    79. D(C   0,C   7,C   3,H   4)   -179.80 -0.000153    0.31   -179.49   
    80. D(C   0,C   7,C   3,C   2)     -0.47 -0.000116    0.31     -0.16   
    81. D(O   8,C   7,C   0,O  10)     -1.94 -0.000150    0.28     -1.66   
    82. D(O   8,C   7,C   0,C   1)    178.88 -0.000211    0.53    179.40   
    83. D(O   8,C   7,C   3,C   2)    179.45  0.000147   -0.27    179.18   
    84. D(C   3,C   7,C   0,O  10)    177.98  0.000111   -0.30    177.68   
    85. D(C   3,C   7,C   0,C   1)     -1.21  0.000051   -0.05     -1.25   
    86. D(C  11,O   9,C   1,C   5)     70.32  0.000361   -0.85     69.48   
    87. D(C  11,O   9,C   1,C   0)   -111.08  0.000408   -1.10   -112.18   
    88. D(C  15,O  10,C   0,C   7)     68.14 -0.000189    0.05     68.18   
    89. D(C  15,O  10,C   0,C   1)   -112.64 -0.000139   -0.19   -112.83   
    90. D(H  14,C  11,O   9,C   1)    -61.63 -0.000583    1.06    -60.58   
    91. D(H  13,C  11,O   9,C   1)    179.24  0.000025    0.76    180.00   
    92. D(H  12,C  11,O   9,C   1)     60.39 -0.000273    0.84     61.23   
    93. D(H  18,C  15,O  10,C   0)     65.58 -0.000085    0.20     65.78   
    94. D(H  17,C  15,O  10,C   0)    -56.26  0.000058    0.17    -56.10   
    95. D(H  16,C  15,O  10,C   0)   -175.62  0.000227    0.08   -175.54   
    96. D(H  22,C  19,C   2,C   5)   -178.51 -0.000010    0.09   -178.43   
    97. D(H  22,C  19,C   2,C   3)      2.00 -0.000014    0.16      2.16   
    98. D(H  21,C  19,C   2,C   5)     60.53  0.000077   -0.01     60.52   
    99. D(H  21,C  19,C   2,C   3)   -118.96  0.000073    0.06   -118.89   
   100. D(H  20,C  19,C   2,C   5)    -57.54 -0.000100    0.18    -57.36   
   101. D(H  20,C  19,C   2,C   3)    122.98 -0.000104    0.26    123.23   
    ----------------------------------------------------------------------------

         *************************************************************
         *                GEOMETRY OPTIMIZATION CYCLE  13            *
         *************************************************************
---------------------------------
CARTESIAN COORDINATES (ANGSTROEM)
---------------------------------
  C      1.198244    1.099385   -0.205189
  C      1.951619    2.268761   -0.005794
  C     -0.060288    3.578523    0.085758
  C     -0.798016    2.404385   -0.142783
  H     -1.889411    2.464516   -0.197697
  C      1.370942    3.570390    0.161815
  O      2.082370    4.652098    0.360055
  C     -0.234409    1.102983   -0.300347
  O     -0.944601    0.020561   -0.497321
  O      3.351741    2.146534   -0.008486
  O      1.894447   -0.118093   -0.290951
  C      3.949713    2.386212    1.257887
  H      3.598149    1.665285    2.012854
  H      5.032584    2.263743    1.134546
  H      3.730687    3.405045    1.598320
  C      1.833090   -0.712384   -1.583142
  H      2.334380   -1.685395   -1.516883
  H      0.790318   -0.853086   -1.886490
  H      2.356289   -0.097516   -2.332577
  C     -0.757561    4.910952    0.247902
  H     -0.504697    5.393294    1.205146
  H     -0.457494    5.634903   -0.526380
  H     -1.849133    4.806624    0.201608

----------------------------
CARTESIAN COORDINATES (A.U.)
----------------------------
  NO LB      ZA    FRAG     MASS         X           Y           Z
   0 C     6.0000    0    12.011    2.264353    2.077537   -0.387751
   1 C     6.0000    0    12.011    3.688025    4.287336   -0.010949
   2 C     6.0000    0    12.011   -0.113928    6.762429    0.162058
   3 C     6.0000    0    12.011   -1.508032    4.543629   -0.269822
   4 H     1.0000    0     1.008   -3.570470    4.657261   -0.373592
   5 C     6.0000    0    12.011    2.590704    6.747059    0.305787
   6 O     8.0000    0    15.999    3.935109    8.791191    0.680405
   7 C     6.0000    0    12.011   -0.442968    2.084336   -0.567574
   8 O     8.0000    0    15.999   -1.785037    0.038855   -0.939800
   9 O     8.0000    0    15.999    6.333873    4.056361   -0.016035
  10 O     8.0000    0    15.999    3.579986   -0.223164   -0.549817
  11 C     6.0000    0    12.011    7.463875    4.509287    2.377061
  12 H     1.0000    0     1.008    6.799515    3.146933    3.803742
  13 H     1.0000    0     1.008    9.510206    4.277855    2.143982
  14 H     1.0000    0     1.008    7.049977    6.434603    3.020387
  15 C     6.0000    0    12.011    3.464038   -1.346210   -2.991706
  16 H     1.0000    0     1.008    4.411339   -3.184934   -2.866494
  17 H     1.0000    0     1.008    1.493485   -1.612099   -3.564950
  18 H     1.0000    0     1.008    4.452740   -0.184278   -4.407932
  19 C     6.0000    0    12.011   -1.431582    9.280355    0.468467
  20 H     1.0000    0     1.008   -0.953740   10.191848    2.277396
  21 H     1.0000    0     1.008   -0.864538   10.648423   -0.994713
  22 H     1.0000    0     1.008   -3.494354    9.083204    0.380984

--------------------------------
INTERNAL COORDINATES (ANGSTROEM)
--------------------------------
 C      0   0   0     0.000000000000     0.00000000     0.00000000
 C      1   0   0     1.405265511207     0.00000000     0.00000000
 C      2   1   0     2.402421209256    90.57939876     0.00000000
 C      3   2   1     1.405373516083    88.73520648   358.82211720
 H      4   3   2     1.094428518865   119.06064598   180.09075762
 C      3   2   1     1.433272364302    33.14101910   179.19298884
 O      6   3   2     1.309779075634   123.07508954   179.71460466
 C      4   3   2     1.426928905991   124.93076178     0.77934815
 O      8   4   3     1.309506913452   123.79824856   179.17927050
 O      2   1   3     1.405450221489   117.47983810   182.27765872
 O      1   2   3     1.405100387288   117.64884992   182.43751249
 C     10   2   1     1.420814591244   113.75912759   247.81816506
 H     12  10   2     1.101502630785   111.47905556    61.23278116
 H     12  10   2     1.096732346459   107.24582170   179.99926486
 H     12  10   2     1.096306867181   110.45431482   299.42051509
 C     11   1   2     1.423624158665   113.31297471   247.17070303
 H     16  11   1     1.096554884019   107.20957722   184.46334473
 H     16  11   1     1.095075374525   110.24978850   303.90039788
 H     16  11   1     1.101567799003   111.34879369    65.78296216
 C      3   2   1     1.512563389593   150.50470795   179.48730649
 H     20   3   2     1.101321295334   111.90938315   302.45966864
 H     20   3   2     1.101660900897   112.20855939    60.33345330
 H     20   3   2     1.097522959413   111.72974561   181.38890238

---------------------------
INTERNAL COORDINATES (A.U.)
---------------------------
 C      0   0   0     0.000000000000     0.00000000     0.00000000
 C      1   0   0     2.655566961626     0.00000000     0.00000000
 C      2   1   0     4.539918143818    90.57939876     0.00000000
 C      3   2   1     2.655771061262    88.73520648   358.82211720
 H      4   3   2     2.068170173807   119.06064598   180.09075762
 C      3   2   1     2.708492243848    33.14101910   179.19298884
 O      6   3   2     2.475123748889   123.07508954   179.71460466
 C      4   3   2     2.696504844899   124.93076178     0.77934815
 O      8   4   3     2.474609436900   123.79824856   179.17927050
 O      2   1   3     2.655916013474   117.47983810   182.27765872
 O      1   2   3     2.655254922640   117.64884992   182.43751249
 C     10   2   1     2.684950464530   113.75912759   247.81816506
 H     12  10   2     2.081538307978   111.47905556    61.23278116
 H     12  10   2     2.072523777020   107.24582170   179.99926486
 H     12  10   2     2.071719737708   110.45431482   299.42051509
 C     11   1   2     2.690259777511   113.31297471   247.17070303
 H     16  11   1     2.072188421609   107.20957722   184.46334473
 H     16  11   1     2.069392553854   110.24978850   303.90039788
 H     16  11   1     2.081661458063   111.34879369    65.78296216
 C      3   2   1     2.858330566526   150.50470795   179.48730649
 H     20   3   2     2.081195633636   111.90938315   302.45966864
 H     20   3   2     2.081837395145   112.20855939    60.33345330
 H     20   3   2     2.074017818982   111.72974561   181.38890238


           ************************************************************
           *        Program running with 4 parallel MPI-processes     *
           *              working on a common directory               *
           ************************************************************
------------------------------------------------------------------------------
                   ___                                                        
                  /   \      - P O W E R E D   B Y -                         
                 /     \                                                     
                 |  |  |   _    _      __       _____    __    __             
                 |  |  |  | |  | |    /  \     |  _  \  |  |  /  |          
                  \  \/   | |  | |   /    \    | | | |  |  | /  /          
                 / \  \   | |__| |  /  /\  \   | |_| |  |  |/  /          
                |  |  |   |  __  | /  /__\  \  |    /   |      \           
                |  |  |   | |  | | |   __   |  |    \   |  |\   \          
                \     /   | |  | | |  |  |  |  | |\  \  |  | \   \       
                 \___/    |_|  |_| |__|  |__|  |_| \__\ |__|  \__/        
                                                                              
                      - O R C A' S   B I G   F R I E N D -                    
                                      &                                       
                       - I N T E G R A L  F E E D E R -                       
                                                                              
 v1 FN, 2020, v2 2021                                                         
------------------------------------------------------------------------------


Reading SHARK input file Q4_2e_0H_B3LYP_631Gd_opt.SHARKINP.tmp ... ok
----------------------
SHARK INTEGRAL PACKAGE
----------------------

Number of atoms                             ...     23
Number of basis functions                   ...    202
Number of shells                            ...     98
Maximum angular momentum                    ...      2
Integral batch strategy                     ... SHARK/LIBINT Hybrid
RI-J (if used) integral strategy            ... SPLIT-RIJ (Revised 2003 algorithm where possible)
Printlevel                                  ...      1
Contraction scheme used                     ... SEGMENTED contraction
Coulomb Range Separation                    ... NOT USED
Exchange Range Separation                   ... NOT USED
Finite Nucleus Model                        ... NOT USED
Auxiliary Coulomb fitting basis             ... AVAILABLE
   # of basis functions in Aux-J            ...    747
   # of shells in Aux-J                     ...    245
   Maximum angular momentum in Aux-J        ...      4
Auxiliary J/K fitting basis                 ... NOT available
Auxiliary Correlation fitting basis         ... NOT available
Auxiliary 'external' fitting basis          ... NOT available
Integral threshold                          ...     2.500000e-11
Primitive cut-off                           ...     2.500000e-12
Primitive pair pre-selection threshold      ...     2.500000e-12

Calculating pre-screening integrals         ... done (  0.0 sec) Dimension = 98
Organizing shell pair data                  ... done (  0.0 sec)
Shell pair information
Total number of shell pairs                 ...      4851
Shell pairs after pre-screening             ...      4254
Total number of primitive shell pairs       ...     28033
Primitive shell pairs kept                  ...     14712
          la=0 lb=0:   1466 shell pairs
          la=1 lb=0:   1413 shell pairs
          la=1 lb=1:    342 shell pairs
          la=2 lb=0:    633 shell pairs
          la=2 lb=1:    320 shell pairs
          la=2 lb=2:     80 shell pairs

Calculating one electron integrals          ... done (  0.0 sec)
Calculating RI/J V-Matrix + Cholesky decomp.... done (  0.0 sec)
Calculating Nuclear repulsion               ... done (  0.0 sec) ENN=    801.881572788199 Eh

SHARK setup successfully completed in   0.2 seconds

Maximum memory used throughout the entire GTOINT-calculation: 14.3 MB


           ************************************************************
           *        Program running with 4 parallel MPI-processes     *
           *              working on a common directory               *
           ************************************************************

Diagonalization of the overlap matrix:
Smallest eigenvalue                        ... 4.716e-04
Time for diagonalization                   ...    0.007 sec
Threshold for overlap eigenvalues          ... 1.000e-08
Number of eigenvalues below threshold      ... 0
Time for construction of square roots      ...    0.003 sec
Total time needed                          ...    0.010 sec

-------------------
DFT GRID GENERATION
-------------------

General Integration Accuracy     IntAcc      ... 4.959
Radial Grid Type                 RadialGrid  ... OptM3 with GC (2021)
Angular Grid (max. ang.)         AngularGrid ... 6 (Lebedev-590)
Angular grid pruning method      GridPruning ... 4 (adaptive)
Weight generation scheme         WeightScheme... Becke
Basis function cutoff            BFCut       ... 1.0000e-11
Integration weight cutoff        WCut        ... 1.0000e-14
Angular grids for H and He will be reduced by one unit
Partially contracted basis set               ... off
Rotationally invariant grid construction     ... off

Total number of grid points                  ...   272562
Total number of batches                      ...     4271
Average number of points per batch           ...       63
Average number of grid points per atom       ...    11851
Time for grid setup =    3.471 sec

--------------------
COSX GRID GENERATION
--------------------

GRIDX 1
-------
General Integration Accuracy     IntAcc      ... 4.020
Radial Grid Type                 RadialGrid  ... OptM3 with GC (2021)
Angular Grid (max. ang.)         AngularGrid ... 2 (Lebedev-110)
Angular grid pruning method      GridPruning ... 4 (adaptive)
Weight generation scheme         WeightScheme... Becke
Basis function cutoff            BFCut       ... 1.0000e-11
Integration weight cutoff        WCut        ... 1.0000e-14
Angular grids for H and He will be reduced by one unit
Partially contracted basis set               ... on
Rotationally invariant grid construction     ... off

Total number of grid points                  ...    30806
Total number of batches                      ...      493
Average number of points per batch           ...       62
Average number of grid points per atom       ...     1339
UseSFitting                                  ... on

GRIDX 2
-------
General Integration Accuracy     IntAcc      ... 4.338
Radial Grid Type                 RadialGrid  ... OptM3 with GC (2021)
Angular Grid (max. ang.)         AngularGrid ... 3 (Lebedev-194)
Angular grid pruning method      GridPruning ... 4 (adaptive)
Weight generation scheme         WeightScheme... Becke
Basis function cutoff            BFCut       ... 1.0000e-11
Integration weight cutoff        WCut        ... 1.0000e-14
Angular grids for H and He will be reduced by one unit
Partially contracted basis set               ... on
Rotationally invariant grid construction     ... off

Total number of grid points                  ...    67602
Total number of batches                      ...     1069
Average number of points per batch           ...       63
Average number of grid points per atom       ...     2939
UseSFitting                                  ... on

GRIDX 3
-------
General Integration Accuracy     IntAcc      ... 4.871
Radial Grid Type                 RadialGrid  ... OptM3 with GC (2021)
Angular Grid (max. ang.)         AngularGrid ... 4 (Lebedev-302)
Angular grid pruning method      GridPruning ... 4 (adaptive)
Weight generation scheme         WeightScheme... Becke
Basis function cutoff            BFCut       ... 1.0000e-11
Integration weight cutoff        WCut        ... 1.0000e-14
Angular grids for H and He will be reduced by one unit
Partially contracted basis set               ... on
Rotationally invariant grid construction     ... off

Total number of grid points                  ...   127050
Total number of batches                      ...     1995
Average number of points per batch           ...       63
Average number of grid points per atom       ...     5524
UseSFitting                                  ... on

Time for X-Grid setup             =    1.668 sec


--------------------
CPCM SOLVATION MODEL
--------------------
CPCM parameters:
  Epsilon                                         ...      80.4000
  Refrac                                          ...       1.3300
  Rsolv                                           ...       1.3000
  Surface type                                    ... GAUSSIAN VDW
  Epsilon function type                           ...         CPCM
Radii:
 Radius for C  used is    3.8550 Bohr (=   2.0400 Ang.)
 Radius for H  used is    2.4944 Bohr (=   1.3200 Ang.)
 Radius for O  used is    3.4469 Bohr (=   1.8240 Ang.)
Calculating surface                               ...        done! (  0.0s)
GEPOL surface points                              ...         1267
GEPOL Volume                                      ...    1460.1804
GEPOL Surface-area                                ...     794.6889
Calculating surface distance matrix               ...        done! (  0.0s)
Performing Cholesky decomposition & store         ...        done! (  0.1s)
Overall time for CPCM initialization              ...                 0.1s
--------------
SCF ITERATIONS
--------------
ITER       Energy         Delta-E        Max-DP      RMS-DP      [F,P]     Damp
               ***  Starting incremental Fock matrix formation  ***
                      *** Initiating the SOSCF procedure ***
                      *** Re-Reading the Fockian *** 
                      *** Removing any level shift *** 
ITER      Energy       Delta-E        Grad      Rot      Max-DP    RMS-DP
  0   -649.65799472 -649.6579947163  0.001247  0.001247  0.004750  0.000166
               *** Restarting incremental Fock matrix formation ***
  1   -649.65816185  -0.0001671367  0.000370  0.000682  0.001751  0.000066
  2   -649.65817773  -0.0000158791  0.000219  0.000822  0.001341  0.000040
  3   -649.65817656   0.0000011693  0.000246  0.000437  0.000774  0.000025
  4   -649.65818045  -0.0000038845  0.000021  0.000065  0.000134  0.000004
  5   -649.65818040   0.0000000456  0.000033  0.000042  0.000090  0.000003
  6   -649.65818049  -0.0000000926  0.000003  0.000013  0.000019  0.000001
  7   -649.65818049   0.0000000019  0.000004  0.000011  0.000010  0.000000
                  ***Gradient check signals convergence***
              ***Rediagonalizing the Fockian in SOSCF/NRSCF***

               *****************************************************
               *                     SUCCESS                       *
               *           SCF CONVERGED AFTER   8 CYCLES          *
               *****************************************************

Old exchange energy                            =    -16.740783555 Eh
New exchange energy                            =    -16.740780151 Eh
Exchange energy change after final integration =      0.000003405 Eh
Total energy after final integration           =   -649.658177092 Eh
Final COS-X integration done in                =     7.532 sec
Total Energy       :         -649.65817709 Eh          -17678.09774 eV
  Last Energy change         ...   -4.6747e-09  Tolerance :   1.0000e-08
  Last MAX-Density change    ...    3.5527e-15  Tolerance :   1.0000e-07
             **** THE GBW FILE WAS UPDATED (Q4_2e_0H_B3LYP_631Gd_opt.gbw) ****
             **** DENSITY Q4_2e_0H_B3LYP_631Gd_opt.scfp WAS UPDATED ****
             **** ENERGY FILE WAS UPDATED (Q4_2e_0H_B3LYP_631Gd_opt.en.tmp) ****
             **** THE GBW FILE WAS UPDATED (Q4_2e_0H_B3LYP_631Gd_opt.gbw) ****
             **** DENSITY Q4_2e_0H_B3LYP_631Gd_opt.scfp WAS UPDATED ****
Total SCF time: 0 days 0 hours 0 min 51 sec 

Maximum memory used throughout the entire SCF-calculation: 68.1 MB

-------------------------   --------------------
FINAL SINGLE POINT ENERGY      -649.658177092443
-------------------------   --------------------


           ************************************************************
           *        Program running with 4 parallel MPI-processes     *
           *              working on a common directory               *
           ************************************************************
------------------------------------------------------------------------------
                         ORCA SCF GRADIENT CALCULATION
------------------------------------------------------------------------------

 ... reading COSX grid (gridx3)
Gradient of the Kohn-Sham DFT energy:
Kohn-Sham wavefunction type      ... RKS
Hartree-Fock exchange scaling    ...    0.200
Number of operators              ...    1
Number of atoms                  ...   23
Basis set dimensions             ...  202
Integral neglect threshold       ... 2.5e-11
Integral primitive cutoff        ... 2.5e-12
SHARK Integral package           ... ON

Nuc. rep. gradient       (SHARK) ... done (  0.0 sec)
HCore & Overlap gradient (SHARK) ... done (  0.1 sec)
RI-J gradient            (SHARK) ... done (  0.7 sec)
COSX-gradient                    ... done (  9.1 sec)
Exchange-correlation gradient    ... done

------------------
CARTESIAN GRADIENT
------------------

   1   C   :    0.000193937    0.000201312    0.000604794
   2   C   :   -0.000852377   -0.001530898   -0.000359078
   3   C   :   -0.000711880   -0.000622490   -0.000235763
   4   C   :    0.000825948    0.000613584    0.000516089
   5   H   :   -0.000093287   -0.000154421   -0.000000238
   6   C   :    0.000454504    0.000337638   -0.000133258
   7   O   :    0.000019097    0.000400115    0.000083845
   8   C   :    0.000190152    0.000540625   -0.000516936
   9   O   :   -0.000530497   -0.000554397    0.000187433
  10   O   :   -0.000136912    0.000844557    0.000490631
  11   O   :    0.000113009    0.000824855   -0.000099753
  12   C   :    0.000180522   -0.000971136   -0.000296499
  13   H   :   -0.000001063    0.000181534   -0.000149142
  14   H   :    0.000042825    0.000050644    0.000052568
  15   H   :    0.000172914    0.000173075   -0.000106420
  16   C   :    0.000082310   -0.000457847   -0.000666582
  17   H   :   -0.000050838    0.000040645    0.000051855
  18   H   :    0.000077612    0.000108868    0.000267113
  19   H   :    0.000015142   -0.000139707    0.000263366
  20   C   :   -0.000029969   -0.000049228   -0.000013353
  21   H   :   -0.000000169    0.000060518   -0.000031510
  22   H   :    0.000008637    0.000037599    0.000069256
  23   H   :    0.000024493    0.000054081    0.000035312

Difference to translation invariance:
           :   -0.0000058908   -0.0000104755    0.0000137313

Difference to rotation invariance:
           :   -0.0005981606    0.0028909739   -0.0007254302

Norm of the cartesian gradient     ...    0.0033784696
RMS gradient                       ...    0.0004067199
MAX gradient                       ...    0.0015308979

-------
TIMINGS
-------

Total SCF gradient time            ...       14.693 sec

One electron gradient       ....       0.112 sec  (  0.8%)
RI-J Coulomb gradient       ....       0.666 sec  (  4.5%)
COSX gradient               ....       9.054 sec  ( 61.6%)
XC gradient                 ....       3.922 sec  ( 26.7%)
CPCM gradient               ....       0.307 sec  (  2.1%)
   A-Matrix (El+Nuc)        ....       0.078 sec  (  0.5%)
   Potential                ....       0.229 sec  (  1.6%)

Maximum memory used throughout the entire SCFGRAD-calculation: 59.9 MB
------------------------------------------------------------------------------
                         ORCA GEOMETRY RELAXATION STEP
------------------------------------------------------------------------------

Reading the OPT-File                    .... done
Getting information on internals        .... done
Copying old internal coords+grads       .... done
Making the new internal coordinates     .... (new redundants).... done
Validating the new internal coordinates .... (new redundants).... done
Calculating the B-matrix                .... done
Calculating the G,G- and P matrices     .... done
Transforming gradient to internals      .... done
Projecting the internal gradient        .... done
Number of atoms                         ....  23
Number of internal coordinates          .... 101
Current Energy                          ....  -649.658177092 Eh
Current gradient norm                   ....     0.003378470 Eh/bohr
Maximum allowed component of the step   ....  0.300
Current trust radius                    ....  0.300
Updating the Hessian (BFGS)             .... done
Forming the augmented Hessian           .... done
Diagonalizing the augmented Hessian     .... done
Last element of RFO vector              ....  0.998467636
Lowest eigenvalues of augmented Hessian:
 -0.000056098  0.007304903  0.009645323  0.011480837  0.015453202
Length of the computed step             ....  0.055423709
The final length of the internal step   ....  0.055423709
Converting the step to cartesian space:
 Initial RMS(Int)=    0.0055148652
Transforming coordinates:
 Iter   0:  RMS(Cart)=    0.0162290977 RMS(Int)=    0.6236534543
 Iter   1:  RMS(Cart)=    0.0002329633 RMS(Int)=    0.0001080480
 Iter   2:  RMS(Cart)=    0.0000069475 RMS(Int)=    0.0000024397
 Iter   3:  RMS(Cart)=    0.0000001883 RMS(Int)=    0.0000000879
 Iter   4:  RMS(Cart)=    0.0000000056 RMS(Int)=    0.0000000022
done
Storing new coordinates                 .... done

                                .--------------------.
          ----------------------|Geometry convergence|-------------------------
          Item                value                   Tolerance       Converged
          ---------------------------------------------------------------------
          Energy change      -0.0000643763            0.0000002000      NO
          RMS gradient        0.0002711639            0.0000080000      NO
          MAX gradient        0.0011275559            0.0000300000      NO
          RMS step            0.0055148652            0.0001000000      NO
          MAX step            0.0296510747            0.0002000000      NO
          ........................................................
          Max(Bonds)      0.0009      Max(Angles)    0.22
          Max(Dihed)        1.70      Max(Improp)    0.00
          ---------------------------------------------------------------------

The optimization has not yet converged - more geometry cycles are needed


    ---------------------------------------------------------------------------
                         Redundant Internal Coordinates
                            (Angstroem and degrees)

        Definition                    Value    dE/dq     Step     New-Value
    ----------------------------------------------------------------------------
     1. B(C   1,C   0)                1.4053 -0.000872  0.0007    1.4059   
     2. B(C   3,C   2)                1.4054 -0.000595  0.0007    1.4061   
     3. B(H   4,C   3)                1.0944  0.000085 -0.0001    1.0943   
     4. B(C   5,C   2)                1.4333  0.000280 -0.0008    1.4325   
     5. B(C   5,C   1)                1.4351  0.000460  0.0000    1.4351   
     6. B(O   6,C   5)                1.3098  0.000353 -0.0003    1.3095   
     7. B(C   7,C   0)                1.4358  0.000056  0.0003    1.4361   
     8. B(C   7,C   3)                1.4269 -0.000021 -0.0004    1.4265   
     9. B(O   8,C   7)                1.3095  0.000718 -0.0009    1.3086   
    10. B(O   9,C   1)                1.4055  0.000141 -0.0007    1.4048   
    11. B(O  10,C   0)                1.4051 -0.000178  0.0003    1.4054   
    12. B(C  11,O   9)                1.4208 -0.000260  0.0004    1.4212   
    13. B(H  12,C  11)                1.1015 -0.000180  0.0003    1.1018   
    14. B(H  13,C  11)                1.0967  0.000007 -0.0004    1.0963   
    15. B(H  14,C  11)                1.0963  0.000104 -0.0005    1.0958   
    16. B(C  15,O  10)                1.4236  0.000268 -0.0007    1.4229   
    17. B(H  16,C  15)                1.0966 -0.000054  0.0000    1.0966   
    18. B(H  17,C  15)                1.0951 -0.000183  0.0001    1.0952   
    19. B(H  18,C  15)                1.1016 -0.000228  0.0002    1.1018   
    20. B(C  19,C   2)                1.5126  0.000093 -0.0000    1.5125   
    21. B(H  20,C  19)                1.1013 -0.000015 -0.0001    1.1013   
    22. B(H  21,C  19)                1.1017 -0.000013 -0.0001    1.1016   
    23. B(H  22,C  19)                1.0975 -0.000026 -0.0001    1.0975   
    24. A(C   1,C   0,C   7)          122.84  0.000020    0.03    122.87   
    25. A(C   7,C   0,O  10)          119.51  0.000650   -0.11    119.40   
    26. A(C   1,C   0,O  10)          117.65 -0.000670    0.07    117.72   
    27. A(C   0,C   1,O   9)          117.48 -0.000459   -0.04    117.44   
    28. A(C   0,C   1,C   5)          123.67  0.000336   -0.13    123.54   
    29. A(C   5,C   1,O   9)          118.83  0.000122    0.17    118.99   
    30. A(C   3,C   2,C  19)          120.76  0.000083   -0.03    120.72   
    31. A(C   3,C   2,C   5)          121.88 -0.000035    0.03    121.90   
    32. A(C   5,C   2,C  19)          117.36 -0.000048    0.01    117.37   
    33. A(H   4,C   3,C   7)          116.01 -0.000336    0.09    116.09   
    34. A(C   2,C   3,H   4)          119.06 -0.000001    0.00    119.06   
    35. A(C   2,C   3,C   7)          124.93  0.000338   -0.09    124.84   
    36. A(C   2,C   5,O   6)          123.08 -0.000049   -0.06    123.01   
    37. A(C   1,C   5,O   6)          123.16  0.000471   -0.05    123.11   
    38. A(C   1,C   5,C   2)          113.77 -0.000422    0.11    113.88   
    39. A(C   3,C   7,O   8)          123.80 -0.000059    0.04    123.84   
    40. A(C   0,C   7,O   8)          123.30  0.000292   -0.11    123.20   
    41. A(C   0,C   7,C   3)          112.90 -0.000236    0.06    112.96   
    42. A(C   1,O   9,C  11)          113.76  0.001128   -0.07    113.69   
    43. A(C   0,O  10,C  15)          113.31  0.000916   -0.14    113.17   
    44. A(H  13,C  11,H  14)          109.63 -0.000162    0.22    109.85   
    45. A(H  12,C  11,H  14)          109.37  0.000045   -0.03    109.34   
    46. A(O   9,C  11,H  14)          110.45 -0.000054   -0.02    110.43   
    47. A(H  12,C  11,H  13)          108.61  0.000014   -0.01    108.60   
    48. A(O   9,C  11,H  13)          107.25  0.000175   -0.09    107.15   
    49. A(O   9,C  11,H  12)          111.48 -0.000020   -0.06    111.42   
    50. A(H  17,C  15,H  18)          109.60  0.000238   -0.02    109.59   
    51. A(H  16,C  15,H  18)          108.62  0.000031   -0.00    108.62   
    52. A(O  10,C  15,H  18)          111.35 -0.000102    0.02    111.37   
    53. A(H  16,C  15,H  17)          109.76  0.000128   -0.08    109.67   
    54. A(O  10,C  15,H  17)          110.25 -0.000276    0.09    110.34   
    55. A(O  10,C  15,H  16)          107.21 -0.000018   -0.00    107.20   
    56. A(H  21,C  19,H  22)          107.68 -0.000030    0.01    107.69   
    57. A(H  20,C  19,H  22)          107.86 -0.000048    0.00    107.86   
    58. A(C   2,C  19,H  22)          111.73  0.000062   -0.01    111.72   
    59. A(H  20,C  19,H  21)          105.10 -0.000085    0.02    105.12   
    60. A(C   2,C  19,H  21)          112.21  0.000030   -0.01    112.20   
    61. A(C   2,C  19,H  20)          111.91  0.000058   -0.00    111.91   
    62. D(C   5,C   1,C   0,C   7)      1.92  0.000016   -0.27      1.65   
    63. D(C   5,C   1,C   0,O  10)   -177.03  0.000050   -0.21   -177.24   
    64. D(O   9,C   1,C   0,O  10)      4.72  0.000080   -0.15      4.56   
    65. D(O   9,C   1,C   0,C   7)   -176.33  0.000046   -0.21   -176.54   
    66. D(H   4,C   3,C   2,C  19)     -0.29 -0.000019   -0.04     -0.33   
    67. D(C   7,C   3,C   2,C   5)      1.02 -0.000077    0.17      1.19   
    68. D(H   4,C   3,C   2,C   5)   -179.67 -0.000038    0.13   -179.54   
    69. D(C   7,C   3,C   2,C  19)   -179.60 -0.000058   -0.01   -179.61   
    70. D(C   1,C   5,C   2,C  19)   -179.84 -0.000008   -0.11   -179.95   
    71. D(C   1,C   5,C   2,C   3)     -0.44  0.000011   -0.28     -0.72   
    72. D(O   6,C   5,C   1,O   9)     -2.45 -0.000046    0.21     -2.24   
    73. D(O   6,C   5,C   1,C   0)    179.32 -0.000006    0.28    179.59   
    74. D(C   2,C   5,C   1,O   9)    177.26 -0.000024    0.27    177.53   
    75. D(O   6,C   5,C   2,C   3)    179.28  0.000035   -0.23    179.05   
    76. D(C   2,C   5,C   1,C   0)     -0.97  0.000017    0.33     -0.64   
    77. D(O   6,C   5,C   2,C  19)     -0.12  0.000016   -0.06     -0.18   
    78. D(O   8,C   7,C   3,H   4)     -0.15 -0.000154    0.24      0.09   
    79. D(C   0,C   7,C   3,H   4)   -179.48  0.000059   -0.04   -179.52   
    80. D(C   0,C   7,C   3,C   2)     -0.15  0.000099   -0.08     -0.23   
    81. D(O   8,C   7,C   0,O  10)     -1.67  0.000099   -0.22     -1.88   
    82. D(O   8,C   7,C   0,C   1)    179.40  0.000146   -0.16    179.24   
    83. D(O   8,C   7,C   3,C   2)    179.18 -0.000114    0.20    179.38   
    84. D(C   3,C   7,C   0,O  10)    177.67 -0.000116    0.06    177.73   
    85. D(C   3,C   7,C   0,C   1)     -1.26 -0.000068    0.12     -1.14   
    86. D(C  11,O   9,C   1,C   5)     69.48  0.000462   -1.64     67.84   
    87. D(C  11,O   9,C   1,C   0)   -112.18  0.000438   -1.70   -113.88   
    88. D(C  15,O  10,C   0,C   7)     68.18  0.000063    0.23     68.42   
    89. D(C  15,O  10,C   0,C   1)   -112.83  0.000024    0.17   -112.66   
    90. D(H  14,C  11,O   9,C   1)    -60.58 -0.000227    1.10    -59.48   
    91. D(H  13,C  11,O   9,C   1)    180.00 -0.000106    0.90    180.90   
    92. D(H  12,C  11,O   9,C   1)     61.23 -0.000220    1.01     62.24   
    93. D(H  18,C  15,O  10,C   0)     65.78  0.000139   -0.18     65.61   
    94. D(H  17,C  15,O  10,C   0)    -56.10  0.000096   -0.22    -56.32   
    95. D(H  16,C  15,O  10,C   0)   -175.54  0.000108   -0.17   -175.71   
    96. D(H  22,C  19,C   2,C   5)   -178.43 -0.000002    0.04   -178.39   
    97. D(H  22,C  19,C   2,C   3)      2.16 -0.000021    0.21      2.37   
    98. D(H  21,C  19,C   2,C   5)     60.51 -0.000029    0.05     60.56   
    99. D(H  21,C  19,C   2,C   3)   -118.89 -0.000047    0.22   -118.68   
   100. D(H  20,C  19,C   2,C   5)    -57.36  0.000020    0.03    -57.33   
   101. D(H  20,C  19,C   2,C   3)    123.23  0.000002    0.20    123.44   
    ----------------------------------------------------------------------------

         *************************************************************
         *                GEOMETRY OPTIMIZATION CYCLE  14            *
         *************************************************************
---------------------------------
CARTESIAN COORDINATES (ANGSTROEM)
---------------------------------
  C      1.196076    1.091876   -0.205418
  C      1.953568    2.258558   -0.001259
  C     -0.056055    3.573479    0.088304
  C     -0.797904    2.401831   -0.144091
  H     -1.888878    2.465881   -0.200761
  C      1.374355    3.561148    0.164121
  O      2.087676    4.641450    0.361543
  C     -0.236743    1.099922   -0.302270
  O     -0.947153    0.020073   -0.506466
  O      3.352467    2.129971    0.001566
  O      1.886647   -0.128942   -0.293382
  C      3.948514    2.402959    1.262502
  H      3.604724    1.693324    2.032105
  H      5.031869    2.287983    1.139718
  H      3.716680    3.425245    1.581925
  C      1.826113   -0.714271   -1.588911
  H      2.324381   -1.689204   -1.527961
  H      0.783908   -0.851388   -1.896334
  H      2.352564   -0.096149   -2.333651
  C     -0.749585    4.907770    0.250927
  H     -0.494802    5.389340    1.207990
  H     -0.448077    5.630627   -0.523720
  H     -1.841382    4.806241    0.205374

----------------------------
CARTESIAN COORDINATES (A.U.)
----------------------------
  NO LB      ZA    FRAG     MASS         X           Y           Z
   0 C     6.0000    0    12.011    2.260256    2.063346   -0.388184
   1 C     6.0000    0    12.011    3.691709    4.268055   -0.002380
   2 C     6.0000    0    12.011   -0.105929    6.752897    0.166871
   3 C     6.0000    0    12.011   -1.507820    4.538804   -0.272292
   4 H     1.0000    0     1.008   -3.569461    4.659839   -0.379383
   5 C     6.0000    0    12.011    2.597154    6.729594    0.310144
   6 O     8.0000    0    15.999    3.945136    8.771069    0.683218
   7 C     6.0000    0    12.011   -0.447380    2.078552   -0.571208
   8 O     8.0000    0    15.999   -1.789860    0.037932   -0.957082
   9 O     8.0000    0    15.999    6.335245    4.025061    0.002960
  10 O     8.0000    0    15.999    3.565246   -0.243665   -0.554411
  11 C     6.0000    0    12.011    7.461610    4.540934    2.385783
  12 H     1.0000    0     1.008    6.811940    3.199919    3.840123
  13 H     1.0000    0     1.008    9.508854    4.323662    2.153755
  14 H     1.0000    0     1.008    7.023506    6.472774    2.989405
  15 C     6.0000    0    12.011    3.450854   -1.349777   -3.002607
  16 H     1.0000    0     1.008    4.392443   -3.192133   -2.887428
  17 H     1.0000    0     1.008    1.481372   -1.608890   -3.583552
  18 H     1.0000    0     1.008    4.445701   -0.181696   -4.409961
  19 C     6.0000    0    12.011   -1.416511    9.274342    0.474184
  20 H     1.0000    0     1.008   -0.935040   10.184376    2.282771
  21 H     1.0000    0     1.008   -0.846742   10.640344   -0.989688
  22 H     1.0000    0     1.008   -3.479708    9.082479    0.388100

--------------------------------
INTERNAL COORDINATES (ANGSTROEM)
--------------------------------
 C      0   0   0     0.000000000000     0.00000000     0.00000000
 C      1   0   0     1.405924042181     0.00000000     0.00000000
 C      2   1   0     2.403253855879    90.51052098     0.00000000
 C      3   2   1     1.406095945485    88.80280677   358.85974124
 H      4   3   2     1.094320542044   119.06292380   180.07062574
 C      3   2   1     1.432471081488    33.09733238   179.46579094
 O      6   3   2     1.309524921347   123.01176923   179.76506133
 C      4   3   2     1.426495465646   124.83869161     0.79945719
 O      8   4   3     1.308607175373   123.83924647   179.38047233
 O      2   1   3     1.404799194008   117.44244663   182.15569322
 O      1   2   3     1.405354484131   117.72348809   182.40839822
 C     10   2   1     1.421180429884   113.69345906   246.11779058
 H     12  10   2     1.101845057060   111.41631232    62.23870156
 H     12  10   2     1.096336050324   107.15304710   180.90282350
 H     12  10   2     1.095831352130   110.43151367   300.51826102
 C     11   1   2     1.422909503464   113.16803137   247.34471863
 H     16  11   1     1.096576494137   107.20499191   184.29288448
 H     16  11   1     1.095217067145   110.33760300   303.67697029
 H     16  11   1     1.101753782827   111.36638178    65.60671914
 C      3   2   1     1.512534763366   150.46927347   179.56746642
 H     20   3   2     1.101269041004   111.90761754   302.61159784
 H     20   3   2     1.101593575024   112.19493122    60.49905522
 H     20   3   2     1.097453266115   111.72080573   181.54528175

---------------------------
INTERNAL COORDINATES (A.U.)
---------------------------
 C      0   0   0     0.000000000000     0.00000000     0.00000000
 C      1   0   0     2.656811404818     0.00000000     0.00000000
 C      2   1   0     4.541491617901    90.51052098     0.00000000
 C      3   2   1     2.657136254983    88.80280677   358.85974124
 H      4   3   2     2.067966127188   119.06292380   180.07062574
 C      3   2   1     2.706978038775    33.09733238   179.46579094
 O      6   3   2     2.474643466890   123.01176923   179.76506133
 C      4   3   2     2.695685761351   124.83869161     0.79945719
 O      8   4   3     2.472909178339   123.83924647   179.38047233
 O      2   1   3     2.654685749829   117.44244663   182.15569322
 O      1   2   3     2.655735096086   117.72348809   182.40839822
 C     10   2   1     2.685641799369   113.69345906   246.11779058
 H     12  10   2     2.082185399858   111.41631232    62.23870156
 H     12  10   2     2.071774885857   107.15304710   180.90282350
 H     12  10   2     2.070821144490   110.43151367   300.51826102
 C     11   1   2     2.688909274901   113.16803137   247.34471863
 H     16  11   1     2.072229258815   107.20499191   184.29288448
 H     16  11   1     2.069660314100   110.33760300   303.67697029
 H     16  11   1     2.082012916554   111.36638178    65.60671914
 C      3   2   1     2.858276470796   150.46927347   179.56746642
 H     20   3   2     2.081096887263   111.90761754   302.61159784
 H     20   3   2     2.081710167683   112.19493122    60.49905522
 H     20   3   2     2.073886117734   111.72080573   181.54528175


           ************************************************************
           *        Program running with 4 parallel MPI-processes     *
           *              working on a common directory               *
           ************************************************************
------------------------------------------------------------------------------
                   ___                                                        
                  /   \      - P O W E R E D   B Y -                         
                 /     \                                                     
                 |  |  |   _    _      __       _____    __    __             
                 |  |  |  | |  | |    /  \     |  _  \  |  |  /  |          
                  \  \/   | |  | |   /    \    | | | |  |  | /  /          
                 / \  \   | |__| |  /  /\  \   | |_| |  |  |/  /          
                |  |  |   |  __  | /  /__\  \  |    /   |      \           
                |  |  |   | |  | | |   __   |  |    \   |  |\   \          
                \     /   | |  | | |  |  |  |  | |\  \  |  | \   \       
                 \___/    |_|  |_| |__|  |__|  |_| \__\ |__|  \__/        
                                                                              
                      - O R C A' S   B I G   F R I E N D -                    
                                      &                                       
                       - I N T E G R A L  F E E D E R -                       
                                                                              
 v1 FN, 2020, v2 2021                                                         
------------------------------------------------------------------------------


Reading SHARK input file Q4_2e_0H_B3LYP_631Gd_opt.SHARKINP.tmp ... ok
----------------------
SHARK INTEGRAL PACKAGE
----------------------

Number of atoms                             ...     23
Number of basis functions                   ...    202
Number of shells                            ...     98
Maximum angular momentum                    ...      2
Integral batch strategy                     ... SHARK/LIBINT Hybrid
RI-J (if used) integral strategy            ... SPLIT-RIJ (Revised 2003 algorithm where possible)
Printlevel                                  ...      1
Contraction scheme used                     ... SEGMENTED contraction
Coulomb Range Separation                    ... NOT USED
Exchange Range Separation                   ... NOT USED
Finite Nucleus Model                        ... NOT USED
Auxiliary Coulomb fitting basis             ... AVAILABLE
   # of basis functions in Aux-J            ...    747
   # of shells in Aux-J                     ...    245
   Maximum angular momentum in Aux-J        ...      4
Auxiliary J/K fitting basis                 ... NOT available
Auxiliary Correlation fitting basis         ... NOT available
Auxiliary 'external' fitting basis          ... NOT available
Integral threshold                          ...     2.500000e-11
Primitive cut-off                           ...     2.500000e-12
Primitive pair pre-selection threshold      ...     2.500000e-12

Calculating pre-screening integrals         ... done (  0.0 sec) Dimension = 98
Organizing shell pair data                  ... done (  0.0 sec)
Shell pair information
Total number of shell pairs                 ...      4851
Shell pairs after pre-screening             ...      4257
Total number of primitive shell pairs       ...     28033
Primitive shell pairs kept                  ...     14718
          la=0 lb=0:   1468 shell pairs
          la=1 lb=0:   1413 shell pairs
          la=1 lb=1:    342 shell pairs
          la=2 lb=0:    633 shell pairs
          la=2 lb=1:    320 shell pairs
          la=2 lb=2:     81 shell pairs

Calculating one electron integrals          ... done (  0.0 sec)
Calculating RI/J V-Matrix + Cholesky decomp.... done (  0.0 sec)
Calculating Nuclear repulsion               ... done (  0.0 sec) ENN=    802.031053475964 Eh

SHARK setup successfully completed in   0.2 seconds

Maximum memory used throughout the entire GTOINT-calculation: 14.3 MB


           ************************************************************
           *        Program running with 4 parallel MPI-processes     *
           *              working on a common directory               *
           ************************************************************

Diagonalization of the overlap matrix:
Smallest eigenvalue                        ... 4.709e-04
Time for diagonalization                   ...    0.006 sec
Threshold for overlap eigenvalues          ... 1.000e-08
Number of eigenvalues below threshold      ... 0
Time for construction of square roots      ...    0.003 sec
Total time needed                          ...    0.009 sec

-------------------
DFT GRID GENERATION
-------------------

General Integration Accuracy     IntAcc      ... 4.959
Radial Grid Type                 RadialGrid  ... OptM3 with GC (2021)
Angular Grid (max. ang.)         AngularGrid ... 6 (Lebedev-590)
Angular grid pruning method      GridPruning ... 4 (adaptive)
Weight generation scheme         WeightScheme... Becke
Basis function cutoff            BFCut       ... 1.0000e-11
Integration weight cutoff        WCut        ... 1.0000e-14
Angular grids for H and He will be reduced by one unit
Partially contracted basis set               ... off
Rotationally invariant grid construction     ... off

Total number of grid points                  ...   272562
Total number of batches                      ...     4270
Average number of points per batch           ...       63
Average number of grid points per atom       ...    11851
Time for grid setup =    3.390 sec

--------------------
COSX GRID GENERATION
--------------------

GRIDX 1
-------
General Integration Accuracy     IntAcc      ... 4.020
Radial Grid Type                 RadialGrid  ... OptM3 with GC (2021)
Angular Grid (max. ang.)         AngularGrid ... 2 (Lebedev-110)
Angular grid pruning method      GridPruning ... 4 (adaptive)
Weight generation scheme         WeightScheme... Becke
Basis function cutoff            BFCut       ... 1.0000e-11
Integration weight cutoff        WCut        ... 1.0000e-14
Angular grids for H and He will be reduced by one unit
Partially contracted basis set               ... on
Rotationally invariant grid construction     ... off

Total number of grid points                  ...    30808
Total number of batches                      ...      494
Average number of points per batch           ...       62
Average number of grid points per atom       ...     1339
UseSFitting                                  ... on

GRIDX 2
-------
General Integration Accuracy     IntAcc      ... 4.338
Radial Grid Type                 RadialGrid  ... OptM3 with GC (2021)
Angular Grid (max. ang.)         AngularGrid ... 3 (Lebedev-194)
Angular grid pruning method      GridPruning ... 4 (adaptive)
Weight generation scheme         WeightScheme... Becke
Basis function cutoff            BFCut       ... 1.0000e-11
Integration weight cutoff        WCut        ... 1.0000e-14
Angular grids for H and He will be reduced by one unit
Partially contracted basis set               ... on
Rotationally invariant grid construction     ... off

Total number of grid points                  ...    67585
Total number of batches                      ...     1069
Average number of points per batch           ...       63
Average number of grid points per atom       ...     2938
UseSFitting                                  ... on

GRIDX 3
-------
General Integration Accuracy     IntAcc      ... 4.871
Radial Grid Type                 RadialGrid  ... OptM3 with GC (2021)
Angular Grid (max. ang.)         AngularGrid ... 4 (Lebedev-302)
Angular grid pruning method      GridPruning ... 4 (adaptive)
Weight generation scheme         WeightScheme... Becke
Basis function cutoff            BFCut       ... 1.0000e-11
Integration weight cutoff        WCut        ... 1.0000e-14
Angular grids for H and He will be reduced by one unit
Partially contracted basis set               ... on
Rotationally invariant grid construction     ... off

Total number of grid points                  ...   127048
Total number of batches                      ...     1997
Average number of points per batch           ...       63
Average number of grid points per atom       ...     5524
UseSFitting                                  ... on

Time for X-Grid setup             =    1.619 sec


--------------------
CPCM SOLVATION MODEL
--------------------
CPCM parameters:
  Epsilon                                         ...      80.4000
  Refrac                                          ...       1.3300
  Rsolv                                           ...       1.3000
  Surface type                                    ... GAUSSIAN VDW
  Epsilon function type                           ...         CPCM
Radii:
 Radius for C  used is    3.8550 Bohr (=   2.0400 Ang.)
 Radius for H  used is    2.4944 Bohr (=   1.3200 Ang.)
 Radius for O  used is    3.4469 Bohr (=   1.8240 Ang.)
Calculating surface                               ...        done! (  0.0s)
GEPOL surface points                              ...         1267
GEPOL Volume                                      ...    1459.8669
GEPOL Surface-area                                ...     794.4354
Calculating surface distance matrix               ...        done! (  0.0s)
Performing Cholesky decomposition & store         ...        done! (  0.1s)
Overall time for CPCM initialization              ...                 0.1s
--------------
SCF ITERATIONS
--------------
ITER       Energy         Delta-E        Max-DP      RMS-DP      [F,P]     Damp
               ***  Starting incremental Fock matrix formation  ***
                      *** Initiating the SOSCF procedure ***
                      *** Re-Reading the Fockian *** 
                      *** Removing any level shift *** 
ITER      Energy       Delta-E        Grad      Rot      Max-DP    RMS-DP
  0   -649.65784221 -649.6578422149  0.002269  0.002269  0.005939  0.000151
               *** Restarting incremental Fock matrix formation ***
  1   -649.65818659  -0.0003443712  0.000637  0.001044  0.002940  0.000080
  2   -649.65822127  -0.0000346794  0.000258  0.001135  0.001862  0.000044
  3   -649.65821773   0.0000035344  0.000409  0.000703  0.001172  0.000028
  4   -649.65822363  -0.0000059006  0.000021  0.000092  0.000126  0.000003
  5   -649.65822361   0.0000000207  0.000034  0.000060  0.000087  0.000002
  6   -649.65822366  -0.0000000517  0.000004  0.000015  0.000019  0.000001
  7   -649.65822367  -0.0000000059  0.000005  0.000008  0.000013  0.000000
                  ***Gradient check signals convergence***
              ***Rediagonalizing the Fockian in SOSCF/NRSCF***

               *****************************************************
               *                     SUCCESS                       *
               *           SCF CONVERGED AFTER   8 CYCLES          *
               *****************************************************

Old exchange energy                            =    -16.741070896 Eh
New exchange energy                            =    -16.741067638 Eh
Exchange energy change after final integration =      0.000003259 Eh
Total energy after final integration           =   -649.658220410 Eh
Final COS-X integration done in                =     7.686 sec
Total Energy       :         -649.65822041 Eh          -17678.09891 eV
  Last Energy change         ...    4.3281e-10  Tolerance :   1.0000e-08
  Last MAX-Density change    ...    4.4409e-15  Tolerance :   1.0000e-07
             **** THE GBW FILE WAS UPDATED (Q4_2e_0H_B3LYP_631Gd_opt.gbw) ****
             **** DENSITY Q4_2e_0H_B3LYP_631Gd_opt.scfp WAS UPDATED ****
             **** ENERGY FILE WAS UPDATED (Q4_2e_0H_B3LYP_631Gd_opt.en.tmp) ****
             **** THE GBW FILE WAS UPDATED (Q4_2e_0H_B3LYP_631Gd_opt.gbw) ****
             **** DENSITY Q4_2e_0H_B3LYP_631Gd_opt.scfp WAS UPDATED ****
Total SCF time: 0 days 0 hours 0 min 51 sec 

Maximum memory used throughout the entire SCF-calculation: 68.2 MB

-------------------------   --------------------
FINAL SINGLE POINT ENERGY      -649.658220409527
-------------------------   --------------------


           ************************************************************
           *        Program running with 4 parallel MPI-processes     *
           *              working on a common directory               *
           ************************************************************
------------------------------------------------------------------------------
                         ORCA SCF GRADIENT CALCULATION
------------------------------------------------------------------------------

 ... reading COSX grid (gridx3)
Gradient of the Kohn-Sham DFT energy:
Kohn-Sham wavefunction type      ... RKS
Hartree-Fock exchange scaling    ...    0.200
Number of operators              ...    1
Number of atoms                  ...   23
Basis set dimensions             ...  202
Integral neglect threshold       ... 2.5e-11
Integral primitive cutoff        ... 2.5e-12
SHARK Integral package           ... ON

Nuc. rep. gradient       (SHARK) ... done (  0.0 sec)
HCore & Overlap gradient (SHARK) ... done (  0.1 sec)
RI-J gradient            (SHARK) ... done (  0.7 sec)
COSX-gradient                    ... done (  9.4 sec)
Exchange-correlation gradient    ... done

------------------
CARTESIAN GRADIENT
------------------

   1   C   :   -0.000003128   -0.000256358    0.000082145
   2   C   :    0.000028961   -0.000595617   -0.000118382
   3   C   :   -0.000002809   -0.000102539   -0.000040956
   4   C   :    0.000377761    0.000030070    0.000168264
   5   H   :   -0.000062711   -0.000106774    0.000018553
   6   C   :    0.000258922    0.000454173   -0.000179867
   7   O   :   -0.000338703   -0.000192020   -0.000102139
   8   C   :   -0.000329879    0.000269252    0.000086468
   9   O   :    0.000147658    0.000102307   -0.000020942
  10   O   :   -0.000081501    0.000453537    0.000523398
  11   O   :    0.000159099    0.000293233   -0.000169917
  12   C   :    0.000253854   -0.000389034   -0.000539451
  13   H   :   -0.000069005    0.000185177   -0.000077953
  14   H   :   -0.000203125   -0.000044441   -0.000063127
  15   H   :    0.000053772   -0.000068416    0.000169255
  16   C   :   -0.000095375   -0.000008372   -0.000192906
  17   H   :   -0.000137049    0.000059468    0.000083788
  18   H   :    0.000041475   -0.000044780    0.000144196
  19   H   :    0.000039247   -0.000077762    0.000187493
  20   C   :   -0.000101755   -0.000034519    0.000001672
  21   H   :   -0.000013603    0.000035013   -0.000040350
  22   H   :    0.000016867   -0.000030626    0.000070188
  23   H   :    0.000063639    0.000054844    0.000043092

Difference to translation invariance:
           :    0.0000026114   -0.0000141843    0.0000325201

Difference to rotation invariance:
           :   -0.0006158005    0.0022025778   -0.0010820743

Norm of the cartesian gradient     ...    0.0016629864
RMS gradient                       ...    0.0002002000
MAX gradient                       ...    0.0005956168

-------
TIMINGS
-------

Total SCF gradient time            ...       15.263 sec

One electron gradient       ....       0.117 sec  (  0.8%)
RI-J Coulomb gradient       ....       0.680 sec  (  4.5%)
COSX gradient               ....       9.397 sec  ( 61.6%)
XC gradient                 ....       4.089 sec  ( 26.8%)
CPCM gradient               ....       0.316 sec  (  2.1%)
   A-Matrix (El+Nuc)        ....       0.080 sec  (  0.5%)
   Potential                ....       0.236 sec  (  1.5%)

Maximum memory used throughout the entire SCFGRAD-calculation: 59.6 MB
------------------------------------------------------------------------------
                         ORCA GEOMETRY RELAXATION STEP
------------------------------------------------------------------------------

Reading the OPT-File                    .... done
Getting information on internals        .... done
Copying old internal coords+grads       .... done
Making the new internal coordinates     .... (new redundants).... done
Validating the new internal coordinates .... (new redundants).... done
Calculating the B-matrix                .... done
Calculating the G,G- and P matrices     .... done
Transforming gradient to internals      .... done
Projecting the internal gradient        .... done
Number of atoms                         ....  23
Number of internal coordinates          .... 101
Current Energy                          ....  -649.658220410 Eh
Current gradient norm                   ....     0.001662986 Eh/bohr
Maximum allowed component of the step   ....  0.300
Current trust radius                    ....  0.300
Updating the Hessian (BFGS)             .... done
Forming the augmented Hessian           .... done
Diagonalizing the augmented Hessian     .... done
Last element of RFO vector              ....  0.993507218
Lowest eigenvalues of augmented Hessian:
 -0.000070156  0.004575621  0.007865337  0.009809721  0.015673023
Length of the computed step             ....  0.114512602
The final length of the internal step   ....  0.114512602
Converting the step to cartesian space:
 Initial RMS(Int)=    0.0113944298
Transforming coordinates:
 Iter   0:  RMS(Cart)=    0.0387203331 RMS(Int)=    0.6244361218
 Iter   1:  RMS(Cart)=    0.0013154475 RMS(Int)=    0.0006588234
 Iter   2:  RMS(Cart)=    0.0000886723 RMS(Int)=    0.0000267624
 Iter   3:  RMS(Cart)=    0.0000054811 RMS(Int)=    0.0000027101
 Iter   4:  RMS(Cart)=    0.0000003849 RMS(Int)=    0.0000001281
 Iter   5:  RMS(Cart)=    0.0000000232 RMS(Int)=    0.0000000114
done
Storing new coordinates                 .... done

                                .--------------------.
          ----------------------|Geometry convergence|-------------------------
          Item                value                   Tolerance       Converged
          ---------------------------------------------------------------------
          Energy change      -0.0000433171            0.0000002000      NO
          RMS gradient        0.0001479510            0.0000080000      NO
          MAX gradient        0.0006096005            0.0000300000      NO
          RMS step            0.0113944298            0.0001000000      NO
          MAX step            0.0727652681            0.0002000000      NO
          ........................................................
          Max(Bonds)      0.0015      Max(Angles)    0.36
          Max(Dihed)        4.17      Max(Improp)    0.00
          ---------------------------------------------------------------------

The optimization has not yet converged - more geometry cycles are needed


    ---------------------------------------------------------------------------
                         Redundant Internal Coordinates
                            (Angstroem and degrees)

        Definition                    Value    dE/dq     Step     New-Value
    ----------------------------------------------------------------------------
     1. B(C   1,C   0)                1.4059 -0.000236  0.0005    1.4064   
     2. B(C   3,C   2)                1.4061 -0.000190  0.0010    1.4071   
     3. B(H   4,C   3)                1.0943  0.000056 -0.0002    1.0941   
     4. B(C   5,C   2)                1.4325 -0.000033 -0.0012    1.4313   
     5. B(C   5,C   1)                1.4351  0.000285  0.0001    1.4352   
     6. B(O   6,C   5)                1.3095 -0.000360  0.0006    1.3101   
     7. B(C   7,C   0)                1.4361 -0.000044  0.0007    1.4368   
     8. B(C   7,C   3)                1.4265 -0.000285 -0.0003    1.4262   
     9. B(O   8,C   7)                1.3086 -0.000160 -0.0007    1.3079   
    10. B(O   9,C   1)                1.4048 -0.000133 -0.0009    1.4039   
    11. B(O  10,C   0)                1.4054 -0.000179  0.0004    1.4058   
    12. B(C  11,O   9)                1.4212 -0.000414  0.0015    1.4227   
    13. B(H  12,C  11)                1.1018 -0.000123  0.0006    1.1025   
    14. B(H  13,C  11)                1.0963 -0.000208 -0.0000    1.0963   
    15. B(H  14,C  11)                1.0958 -0.000016 -0.0008    1.0951   
    16. B(C  15,O  10)                1.4229 -0.000148 -0.0004    1.4225   
    17. B(H  16,C  15)                1.0966 -0.000110  0.0003    1.0969   
    18. B(H  17,C  15)                1.0952 -0.000094  0.0003    1.0955   
    19. B(H  18,C  15)                1.1018 -0.000128  0.0003    1.1020   
    20. B(C  19,C   2)                1.5125  0.000042  0.0000    1.5126   
    21. B(H  20,C  19)                1.1013 -0.000034 -0.0000    1.1012   
    22. B(H  21,C  19)                1.1016 -0.000063  0.0000    1.1016   
    23. B(H  22,C  19)                1.0975 -0.000062  0.0000    1.0975   
    24. A(C   1,C   0,C   7)          122.87 -0.000035    0.06    122.93   
    25. A(C   7,C   0,O  10)          119.40  0.000211   -0.18    119.22   
    26. A(C   1,C   0,O  10)          117.72 -0.000176    0.12    117.84   
    27. A(C   0,C   1,O   9)          117.44 -0.000228   -0.10    117.34   
    28. A(C   0,C   1,C   5)          123.54  0.000001   -0.19    123.35   
    29. A(C   5,C   1,O   9)          119.00  0.000226    0.28    119.28   
    30. A(C   3,C   2,C  19)          120.73 -0.000029   -0.03    120.69   
    31. A(C   3,C   2,C   5)          121.90 -0.000020    0.04    121.94   
    32. A(C   5,C   2,C  19)          117.37  0.000048   -0.02    117.36   
    33. A(H   4,C   3,C   7)          116.09 -0.000170    0.14    116.24   
    34. A(C   2,C   3,H   4)          119.06  0.000067   -0.01    119.06   
    35. A(C   2,C   3,C   7)          124.84  0.000103   -0.14    124.70   
    36. A(C   2,C   5,O   6)          123.01 -0.000180   -0.07    122.94   
    37. A(C   1,C   5,O   6)          123.11  0.000272   -0.08    123.03   
    38. A(C   1,C   5,C   2)          113.87 -0.000091    0.15    114.03   
    39. A(C   3,C   7,O   8)          123.84  0.000073    0.06    123.90   
    40. A(C   0,C   7,O   8)          123.20 -0.000115   -0.13    123.07   
    41. A(C   0,C   7,C   3)          112.96  0.000042    0.07    113.03   
    42. A(C   1,O   9,C  11)          113.69  0.000610   -0.05    113.64   
    43. A(C   0,O  10,C  15)          113.17  0.000212   -0.19    112.98   
    44. A(H  13,C  11,H  14)          109.85  0.000017    0.36    110.21   
    45. A(H  12,C  11,H  14)          109.34 -0.000205    0.09    109.43   
    46. A(O   9,C  11,H  14)          110.43  0.000309   -0.22    110.21   
    47. A(H  12,C  11,H  13)          108.60  0.000060   -0.02    108.59   
    48. A(O   9,C  11,H  13)          107.15 -0.000080   -0.13    107.02   
    49. A(O   9,C  11,H  12)          111.42 -0.000099   -0.08    111.34   
    50. A(H  17,C  15,H  18)          109.58  0.000189   -0.02    109.57   
    51. A(H  16,C  15,H  18)          108.62  0.000064   -0.02    108.60   
    52. A(O  10,C  15,H  18)          111.37 -0.000094    0.04    111.40   
    53. A(H  16,C  15,H  17)          109.68 -0.000014   -0.13    109.55   
    54. A(O  10,C  15,H  17)          110.34 -0.000049    0.07    110.41   
    55. A(O  10,C  15,H  16)          107.20 -0.000101    0.05    107.25   
    56. A(H  21,C  19,H  22)          107.69 -0.000004    0.01    107.70   
    57. A(H  20,C  19,H  22)          107.86 -0.000052    0.02    107.88   
    58. A(C   2,C  19,H  22)          111.72  0.000065   -0.05    111.67   
    59. A(H  20,C  19,H  21)          105.12 -0.000041    0.05    105.17   
    60. A(C   2,C  19,H  21)          112.19 -0.000030   -0.02    112.18   
    61. A(C   2,C  19,H  20)          111.91  0.000053   -0.02    111.89   
    62. D(C   5,C   1,C   0,C   7)      1.65 -0.000035   -0.31      1.34   
    63. D(C   5,C   1,C   0,O  10)   -177.24  0.000010   -0.34   -177.58   
    64. D(O   9,C   1,C   0,O  10)      4.56  0.000011   -0.14      4.42   
    65. D(O   9,C   1,C   0,C   7)   -176.54 -0.000034   -0.11   -176.65   
    66. D(H   4,C   3,C   2,C  19)     -0.34  0.000014   -0.18     -0.52   
    67. D(C   7,C   3,C   2,C   5)      1.19 -0.000018    0.20      1.39   
    68. D(H   4,C   3,C   2,C   5)   -179.54  0.000013    0.13   -179.41   
    69. D(C   7,C   3,C   2,C  19)   -179.61 -0.000017   -0.11   -179.72   
    70. D(C   1,C   5,C   2,C  19)   -179.94 -0.000034   -0.03   -179.98   
    71. D(C   1,C   5,C   2,C   3)     -0.71 -0.000034   -0.33     -1.05   
    72. D(O   6,C   5,C   1,O   9)     -2.24  0.000023    0.30     -1.94   
    73. D(O   6,C   5,C   1,C   0)    179.59  0.000032    0.50    180.10   
    74. D(C   2,C   5,C   1,O   9)    177.53  0.000051    0.19    177.72   
    75. D(O   6,C   5,C   2,C   3)    179.05 -0.000005   -0.44    178.61   
    76. D(C   2,C   5,C   1,C   0)     -0.64  0.000060    0.39     -0.25   
    77. D(O   6,C   5,C   2,C  19)     -0.18 -0.000006   -0.14     -0.32   
    78. D(O   8,C   7,C   3,H   4)      0.09  0.000019    0.00      0.09   
    79. D(C   0,C   7,C   3,H   4)   -179.52  0.000013    0.01   -179.51   
    80. D(C   0,C   7,C   3,C   2)     -0.23  0.000044   -0.06     -0.29   
    81. D(O   8,C   7,C   0,O  10)     -1.88 -0.000077    0.15     -1.73   
    82. D(O   8,C   7,C   0,C   1)    179.24 -0.000027    0.11    179.36   
    83. D(O   8,C   7,C   3,C   2)    179.38  0.000051   -0.07    179.32   
    84. D(C   3,C   7,C   0,O  10)    177.73 -0.000070    0.14    177.87   
    85. D(C   3,C   7,C   0,C   1)     -1.14 -0.000020    0.10     -1.04   
    86. D(C  11,O   9,C   1,C   5)     67.84  0.000407   -3.97     63.87   
    87. D(C  11,O   9,C   1,C   0)   -113.88  0.000402   -4.17   -118.05   
    88. D(C  15,O  10,C   0,C   7)     68.41 -0.000037    0.76     69.17   
    89. D(C  15,O  10,C   0,C   1)   -112.66 -0.000083    0.80   -111.86   
    90. D(H  14,C  11,O   9,C   1)    -59.48  0.000002    1.54    -57.94   
    91. D(H  13,C  11,O   9,C   1)   -179.10 -0.000145    1.31   -177.78   
    92. D(H  12,C  11,O   9,C   1)     62.24 -0.000112    1.45     63.69   
    93. D(H  18,C  15,O  10,C   0)     65.61  0.000145   -0.17     65.44   
    94. D(H  17,C  15,O  10,C   0)    -56.32  0.000003   -0.22    -56.54   
    95. D(H  16,C  15,O  10,C   0)   -175.71  0.000107   -0.14   -175.84   
    96. D(H  22,C  19,C   2,C   5)   -178.39 -0.000007    0.09   -178.30   
    97. D(H  22,C  19,C   2,C   3)      2.37 -0.000007    0.39      2.75   
    98. D(H  21,C  19,C   2,C   5)     60.56 -0.000027    0.12     60.68   
    99. D(H  21,C  19,C   2,C   3)   -118.68 -0.000028    0.41   -118.27   
   100. D(H  20,C  19,C   2,C   5)    -57.33  0.000009    0.08    -57.25   
   101. D(H  20,C  19,C   2,C   3)    123.43  0.000009    0.37    123.81   
    ----------------------------------------------------------------------------

         *************************************************************
         *                GEOMETRY OPTIMIZATION CYCLE  15            *
         *************************************************************
---------------------------------
CARTESIAN COORDINATES (ANGSTROEM)
---------------------------------
  C      1.185926    1.073316   -0.203121
  C      1.952390    2.232505    0.013179
  C     -0.049492    3.561784    0.095612
  C     -0.800610    2.397109   -0.147908
  H     -1.890407    2.471057   -0.210381
  C      1.379311    3.538125    0.177052
  O      2.099462    4.614232    0.376481
  C     -0.246893    1.092659   -0.308510
  O     -0.961354    0.018153   -0.521753
  O      3.348905    2.089256    0.025138
  O      1.864297   -0.154406   -0.296278
  C      3.947807    2.439910    1.267079
  H      3.614743    1.769596    2.076548
  H      5.031351    2.327562    1.143956
  H      3.701941    3.474937    1.526749
  C      1.817067   -0.717384   -1.601794
  H      2.304662   -1.698576   -1.550751
  H      0.778372   -0.840752   -1.927291
  H      2.360052   -0.092391   -2.329154
  C     -0.732832    4.901413    0.257709
  H     -0.476703    5.379675    1.216027
  H     -0.423802    5.622208   -0.515919
  H     -1.825233    4.807733    0.209182

----------------------------
CARTESIAN COORDINATES (A.U.)
----------------------------
  NO LB      ZA    FRAG     MASS         X           Y           Z
   0 C     6.0000    0    12.011    2.241076    2.028274   -0.383843
   1 C     6.0000    0    12.011    3.689482    4.218823    0.024904
   2 C     6.0000    0    12.011   -0.093527    6.730796    0.180680
   3 C     6.0000    0    12.011   -1.512934    4.529880   -0.279506
   4 H     1.0000    0     1.008   -3.572352    4.669622   -0.397562
   5 C     6.0000    0    12.011    2.606520    6.686087    0.334580
   6 O     8.0000    0    15.999    3.967409    8.719635    0.711446
   7 C     6.0000    0    12.011   -0.466560    2.064827   -0.583000
   8 O     8.0000    0    15.999   -1.816695    0.034304   -0.985971
   9 O     8.0000    0    15.999    6.328514    3.948122    0.047503
  10 O     8.0000    0    15.999    3.523011   -0.291785   -0.559884
  11 C     6.0000    0    12.011    7.460274    4.610762    2.394433
  12 H     1.0000    0     1.008    6.830874    3.344052    3.924107
  13 H     1.0000    0     1.008    9.507875    4.398456    2.161763
  14 H     1.0000    0     1.008    6.995656    6.566680    2.885138
  15 C     6.0000    0    12.011    3.433759   -1.355659   -3.026952
  16 H     1.0000    0     1.008    4.355181   -3.209844   -2.930494
  17 H     1.0000    0     1.008    1.470910   -1.588791   -3.642053
  18 H     1.0000    0     1.008    4.459851   -0.174593   -4.401462
  19 C     6.0000    0    12.011   -1.384851    9.262328    0.487000
  20 H     1.0000    0     1.008   -0.900837   10.166112    2.297957
  21 H     1.0000    0     1.008   -0.800869   10.624433   -0.974945
  22 H     1.0000    0     1.008   -3.449191    9.085298    0.395297

--------------------------------
INTERNAL COORDINATES (ANGSTROEM)
--------------------------------
 C      0   0   0     0.000000000000     0.00000000     0.00000000
 C      1   0   0     1.406403374454     0.00000000     0.00000000
 C      2   1   0     2.404435127147    90.41250437     0.00000000
 C      3   2   1     1.407105682027    88.90590887   358.90247397
 H      4   3   2     1.094088337009   119.05493442   180.00914736
 C      3   2   1     1.431318087272    33.03856671   179.79550734
 O      6   3   2     1.310113569339   122.94300749   179.66041261
 C      4   3   2     1.426178633755   124.70143418     0.80610208
 O      8   4   3     1.307857317305   123.89815253   179.31642071
 O      2   1   3     1.403894430850   117.34362233   182.13466964
 O      1   2   3     1.405762338544   117.84217216   182.28883213
 C     10   2   1     1.422694772108   113.64304245   241.95205811
 H     12  10   2     1.102493807261   111.34031855    63.69182537
 H     12  10   2     1.096288108686   107.02385798   182.21475188
 H     12  10   2     1.095061313320   110.20893993   302.05869699
 C     11   1   2     1.422514373445   112.98155038   248.14118502
 H     16  11   1     1.096855610383   107.25118762   184.15677798
 H     16  11   1     1.095470760672   110.41041422   303.45565276
 H     16  11   1     1.102044092577   111.40273035    65.43957545
 C      3   2   1     1.512558895198   150.39504661   179.82360582
 H     20   3   2     1.101230657999   111.89014915   302.73303238
 H     20   3   2     1.101609702778   112.17940119    60.66336820
 H     20   3   2     1.097484314478   111.67528145   181.68286008

---------------------------
INTERNAL COORDINATES (A.U.)
---------------------------
 C      0   0   0     0.000000000000     0.00000000     0.00000000
 C      1   0   0     2.657717211540     0.00000000     0.00000000
 C      2   1   0     4.543723897088    90.41250437     0.00000000
 C      3   2   1     2.659044380516    88.90590887   358.90247397
 H      4   3   2     2.067527323265   119.05493442   180.00914736
 C      3   2   1     2.704799195472    33.03856671   179.79550734
 O      6   3   2     2.475755850385   122.94300749   179.66041261
 C      4   3   2     2.695087035847   124.70143418     0.80610208
 O      8   4   3     2.471492151952   123.89815253   179.31642071
 O      2   1   3     2.652975995244   117.34362233   182.13466964
 O      1   2   3     2.656505829229   117.84217216   182.28883213
 C     10   2   1     2.688503491446   113.64304245   241.95205811
 H     12  10   2     2.083411360068   111.34031855    63.69182537
 H     12  10   2     2.071684289291   107.02385798   182.21475188
 H     12  10   2     2.069365982027   110.20893993   302.05869699
 C     11   1   2     2.688162587377   112.98155038   248.14118502
 H     16  11   1     2.072756712079   107.25118762   184.15677798
 H     16  11   1     2.070139725388   110.41041422   303.45565276
 H     16  11   1     2.082561522477   111.40273035    65.43957545
 C      3   2   1     2.858322073351   150.39504661   179.82360582
 H     20   3   2     2.081024353896   111.89014915   302.73303238
 H     20   3   2     2.081740644720   112.17940119    60.66336820
 H     20   3   2     2.073944790638   111.67528145   181.68286008


           ************************************************************
           *        Program running with 4 parallel MPI-processes     *
           *              working on a common directory               *
           ************************************************************
------------------------------------------------------------------------------
                   ___                                                        
                  /   \      - P O W E R E D   B Y -                         
                 /     \                                                     
                 |  |  |   _    _      __       _____    __    __             
                 |  |  |  | |  | |    /  \     |  _  \  |  |  /  |          
                  \  \/   | |  | |   /    \    | | | |  |  | /  /          
                 / \  \   | |__| |  /  /\  \   | |_| |  |  |/  /          
                |  |  |   |  __  | /  /__\  \  |    /   |      \           
                |  |  |   | |  | | |   __   |  |    \   |  |\   \          
                \     /   | |  | | |  |  |  |  | |\  \  |  | \   \       
                 \___/    |_|  |_| |__|  |__|  |_| \__\ |__|  \__/        
                                                                              
                      - O R C A' S   B I G   F R I E N D -                    
                                      &                                       
                       - I N T E G R A L  F E E D E R -                       
                                                                              
 v1 FN, 2020, v2 2021                                                         
------------------------------------------------------------------------------


Reading SHARK input file Q4_2e_0H_B3LYP_631Gd_opt.SHARKINP.tmp ... ok
----------------------
SHARK INTEGRAL PACKAGE
----------------------

Number of atoms                             ...     23
Number of basis functions                   ...    202
Number of shells                            ...     98
Maximum angular momentum                    ...      2
Integral batch strategy                     ... SHARK/LIBINT Hybrid
RI-J (if used) integral strategy            ... SPLIT-RIJ (Revised 2003 algorithm where possible)
Printlevel                                  ...      1
Contraction scheme used                     ... SEGMENTED contraction
Coulomb Range Separation                    ... NOT USED
Exchange Range Separation                   ... NOT USED
Finite Nucleus Model                        ... NOT USED
Auxiliary Coulomb fitting basis             ... AVAILABLE
   # of basis functions in Aux-J            ...    747
   # of shells in Aux-J                     ...    245
   Maximum angular momentum in Aux-J        ...      4
Auxiliary J/K fitting basis                 ... NOT available
Auxiliary Correlation fitting basis         ... NOT available
Auxiliary 'external' fitting basis          ... NOT available
Integral threshold                          ...     2.500000e-11
Primitive cut-off                           ...     2.500000e-12
Primitive pair pre-selection threshold      ...     2.500000e-12

Calculating pre-screening integrals         ... done (  0.0 sec) Dimension = 98
Organizing shell pair data                  ... done (  0.0 sec)
Shell pair information
Total number of shell pairs                 ...      4851
Shell pairs after pre-screening             ...      4256
Total number of primitive shell pairs       ...     28033
Primitive shell pairs kept                  ...     14705
          la=0 lb=0:   1466 shell pairs
          la=1 lb=0:   1414 shell pairs
          la=1 lb=1:    342 shell pairs
          la=2 lb=0:    633 shell pairs
          la=2 lb=1:    320 shell pairs
          la=2 lb=2:     81 shell pairs

Calculating one electron integrals          ... done (  0.0 sec)
Calculating RI/J V-Matrix + Cholesky decomp.... done (  0.0 sec)
Calculating Nuclear repulsion               ... done (  0.0 sec) ENN=    802.174302413943 Eh

SHARK setup successfully completed in   0.2 seconds

Maximum memory used throughout the entire GTOINT-calculation: 14.3 MB


           ************************************************************
           *        Program running with 4 parallel MPI-processes     *
           *              working on a common directory               *
           ************************************************************

Diagonalization of the overlap matrix:
Smallest eigenvalue                        ... 4.707e-04
Time for diagonalization                   ...    0.006 sec
Threshold for overlap eigenvalues          ... 1.000e-08
Number of eigenvalues below threshold      ... 0
Time for construction of square roots      ...    0.003 sec
Total time needed                          ...    0.009 sec

-------------------
DFT GRID GENERATION
-------------------

General Integration Accuracy     IntAcc      ... 4.959
Radial Grid Type                 RadialGrid  ... OptM3 with GC (2021)
Angular Grid (max. ang.)         AngularGrid ... 6 (Lebedev-590)
Angular grid pruning method      GridPruning ... 4 (adaptive)
Weight generation scheme         WeightScheme... Becke
Basis function cutoff            BFCut       ... 1.0000e-11
Integration weight cutoff        WCut        ... 1.0000e-14
Angular grids for H and He will be reduced by one unit
Partially contracted basis set               ... off
Rotationally invariant grid construction     ... off

Total number of grid points                  ...   272559
Total number of batches                      ...     4272
Average number of points per batch           ...       63
Average number of grid points per atom       ...    11850
Time for grid setup =    3.512 sec

--------------------
COSX GRID GENERATION
--------------------

GRIDX 1
-------
General Integration Accuracy     IntAcc      ... 4.020
Radial Grid Type                 RadialGrid  ... OptM3 with GC (2021)
Angular Grid (max. ang.)         AngularGrid ... 2 (Lebedev-110)
Angular grid pruning method      GridPruning ... 4 (adaptive)
Weight generation scheme         WeightScheme... Becke
Basis function cutoff            BFCut       ... 1.0000e-11
Integration weight cutoff        WCut        ... 1.0000e-14
Angular grids for H and He will be reduced by one unit
Partially contracted basis set               ... on
Rotationally invariant grid construction     ... off

Total number of grid points                  ...    30803
Total number of batches                      ...      495
Average number of points per batch           ...       62
Average number of grid points per atom       ...     1339
UseSFitting                                  ... on

GRIDX 2
-------
General Integration Accuracy     IntAcc      ... 4.338
Radial Grid Type                 RadialGrid  ... OptM3 with GC (2021)
Angular Grid (max. ang.)         AngularGrid ... 3 (Lebedev-194)
Angular grid pruning method      GridPruning ... 4 (adaptive)
Weight generation scheme         WeightScheme... Becke
Basis function cutoff            BFCut       ... 1.0000e-11
Integration weight cutoff        WCut        ... 1.0000e-14
Angular grids for H and He will be reduced by one unit
Partially contracted basis set               ... on
Rotationally invariant grid construction     ... off

Total number of grid points                  ...    67594
Total number of batches                      ...     1066
Average number of points per batch           ...       63
Average number of grid points per atom       ...     2939
UseSFitting                                  ... on

GRIDX 3
-------
General Integration Accuracy     IntAcc      ... 4.871
Radial Grid Type                 RadialGrid  ... OptM3 with GC (2021)
Angular Grid (max. ang.)         AngularGrid ... 4 (Lebedev-302)
Angular grid pruning method      GridPruning ... 4 (adaptive)
Weight generation scheme         WeightScheme... Becke
Basis function cutoff            BFCut       ... 1.0000e-11
Integration weight cutoff        WCut        ... 1.0000e-14
Angular grids for H and He will be reduced by one unit
Partially contracted basis set               ... on
Rotationally invariant grid construction     ... off

Total number of grid points                  ...   127048
Total number of batches                      ...     1996
Average number of points per batch           ...       63
Average number of grid points per atom       ...     5524
UseSFitting                                  ... on

Time for X-Grid setup             =    1.659 sec


--------------------
CPCM SOLVATION MODEL
--------------------
CPCM parameters:
  Epsilon                                         ...      80.4000
  Refrac                                          ...       1.3300
  Rsolv                                           ...       1.3000
  Surface type                                    ... GAUSSIAN VDW
  Epsilon function type                           ...         CPCM
Radii:
 Radius for C  used is    3.8550 Bohr (=   2.0400 Ang.)
 Radius for H  used is    2.4944 Bohr (=   1.3200 Ang.)
 Radius for O  used is    3.4469 Bohr (=   1.8240 Ang.)
Calculating surface                               ...        done! (  0.0s)
GEPOL surface points                              ...         1264
GEPOL Volume                                      ...    1460.7791
GEPOL Surface-area                                ...     794.5178
Calculating surface distance matrix               ...        done! (  0.0s)
Performing Cholesky decomposition & store         ...        done! (  0.1s)
Overall time for CPCM initialization              ...                 0.1s
--------------
SCF ITERATIONS
--------------
ITER       Energy         Delta-E        Max-DP      RMS-DP      [F,P]     Damp
               ***  Starting incremental Fock matrix formation  ***
  0   -649.6559223167   0.000000000000 0.00394781  0.00010022  0.0247046 0.7000
                      *** Initiating the SOSCF procedure ***
                      *** Re-Reading the Fockian *** 
                      *** Removing any level shift *** 
ITER      Energy       Delta-E        Grad      Rot      Max-DP    RMS-DP
  1   -649.65652715  -0.0006048359  0.001180  0.001180  0.012374  0.000328
               *** Restarting incremental Fock matrix formation ***
  2   -649.65818320  -0.0016560500  0.000667  0.001244  0.003818  0.000105
  3   -649.65822717  -0.0000439653  0.000561  0.002494  0.002670  0.000066
  4   -649.65822226   0.0000049082  0.000704  0.001400  0.001509  0.000040
  5   -649.65823334  -0.0000110821  0.000032  0.000134  0.000208  0.000005
  6   -649.65823327   0.0000000672  0.000053  0.000088  0.000120  0.000003
  7   -649.65823341  -0.0000001325  0.000006  0.000023  0.000026  0.000001
  8   -649.65823341  -0.0000000018  0.000008  0.000012  0.000016  0.000000
                  ***Gradient check signals convergence***
              ***Rediagonalizing the Fockian in SOSCF/NRSCF***

               *****************************************************
               *                     SUCCESS                       *
               *           SCF CONVERGED AFTER   9 CYCLES          *
               *****************************************************

Old exchange energy                            =    -16.741047218 Eh
New exchange energy                            =    -16.741044796 Eh
Exchange energy change after final integration =      0.000002423 Eh
Total energy after final integration           =   -649.658230992 Eh
Final COS-X integration done in                =     7.870 sec
Total Energy       :         -649.65823099 Eh          -17678.09920 eV
  Last Energy change         ...   -5.9218e-09  Tolerance :   1.0000e-08
  Last MAX-Density change    ...    6.2172e-15  Tolerance :   1.0000e-07
             **** THE GBW FILE WAS UPDATED (Q4_2e_0H_B3LYP_631Gd_opt.gbw) ****
             **** DENSITY Q4_2e_0H_B3LYP_631Gd_opt.scfp WAS UPDATED ****
             **** ENERGY FILE WAS UPDATED (Q4_2e_0H_B3LYP_631Gd_opt.en.tmp) ****
             **** THE GBW FILE WAS UPDATED (Q4_2e_0H_B3LYP_631Gd_opt.gbw) ****
             **** DENSITY Q4_2e_0H_B3LYP_631Gd_opt.scfp WAS UPDATED ****
Total SCF time: 0 days 0 hours 0 min 56 sec 

Maximum memory used throughout the entire SCF-calculation: 68.2 MB

-------------------------   --------------------
FINAL SINGLE POINT ENERGY      -649.658230992092
-------------------------   --------------------


           ************************************************************
           *        Program running with 4 parallel MPI-processes     *
           *              working on a common directory               *
           ************************************************************
------------------------------------------------------------------------------
                         ORCA SCF GRADIENT CALCULATION
------------------------------------------------------------------------------

 ... reading COSX grid (gridx3)
Gradient of the Kohn-Sham DFT energy:
Kohn-Sham wavefunction type      ... RKS
Hartree-Fock exchange scaling    ...    0.200
Number of operators              ...    1
Number of atoms                  ...   23
Basis set dimensions             ...  202
Integral neglect threshold       ... 2.5e-11
Integral primitive cutoff        ... 2.5e-12
SHARK Integral package           ... ON

Nuc. rep. gradient       (SHARK) ... done (  0.0 sec)
HCore & Overlap gradient (SHARK) ... done (  0.1 sec)
RI-J gradient            (SHARK) ... done (  0.7 sec)
COSX-gradient                    ... done (  9.6 sec)
Exchange-correlation gradient    ... done

------------------
CARTESIAN GRADIENT
------------------

   1   C   :   -0.000002582   -0.000540415   -0.000198187
   2   C   :    0.000797574    0.000217601    0.000159804
   3   C   :    0.000751856    0.000457443    0.000132049
   4   C   :   -0.000316326   -0.000573829   -0.000181716
   5   H   :    0.000015437   -0.000032049    0.000041662
   6   C   :   -0.000157481    0.000468228   -0.000002779
   7   O   :   -0.000144394   -0.001013333    0.000014689
   8   C   :   -0.000713114    0.000202706    0.000111843
   9   O   :    0.000493098    0.000412354    0.000123648
  10   O   :    0.000054421    0.000030700    0.000261315
  11   O   :    0.000005820   -0.000193019   -0.000050952
  12   C   :   -0.000218325    0.000430196   -0.000781365
  13   H   :   -0.000137942    0.000141218    0.000127386
  14   H   :   -0.000218099   -0.000055559   -0.000139985
  15   H   :   -0.000048536   -0.000069519    0.000220611
  16   C   :   -0.000184335    0.000373950    0.000074983
  17   H   :   -0.000149390   -0.000079290    0.000033374
  18   H   :    0.000027440   -0.000149662    0.000008770
  19   H   :    0.000146860    0.000018472    0.000036481
  20   C   :   -0.000075704    0.000034446    0.000004482
  21   H   :   -0.000003979   -0.000011916    0.000006369
  22   H   :    0.000042900   -0.000076334    0.000002060
  23   H   :    0.000043317   -0.000007095    0.000033754

Difference to translation invariance:
           :    0.0000085166   -0.0000147057    0.0000382975

Difference to rotation invariance:
           :   -0.0005922559    0.0013062146   -0.0011155250

Norm of the cartesian gradient     ...    0.0024475269
RMS gradient                       ...    0.0002946476
MAX gradient                       ...    0.0010133326

-------
TIMINGS
-------

Total SCF gradient time            ...       15.774 sec

One electron gradient       ....       0.122 sec  (  0.8%)
RI-J Coulomb gradient       ....       0.682 sec  (  4.3%)
COSX gradient               ....       9.649 sec  ( 61.2%)
XC gradient                 ....       4.340 sec  ( 27.5%)
CPCM gradient               ....       0.312 sec  (  2.0%)
   A-Matrix (El+Nuc)        ....       0.078 sec  (  0.5%)
   Potential                ....       0.233 sec  (  1.5%)

Maximum memory used throughout the entire SCFGRAD-calculation: 59.1 MB
------------------------------------------------------------------------------
                         ORCA GEOMETRY RELAXATION STEP
------------------------------------------------------------------------------

Reading the OPT-File                    .... done
Getting information on internals        .... done
Copying old internal coords+grads       .... done
Making the new internal coordinates     .... (new redundants).... done
Validating the new internal coordinates .... (new redundants).... done
Calculating the B-matrix                .... done
Calculating the G,G- and P matrices     .... done
Transforming gradient to internals      .... done
Projecting the internal gradient        .... done
Number of atoms                         ....  23
Number of internal coordinates          .... 101
Current Energy                          ....  -649.658230992 Eh
Current gradient norm                   ....     0.002447527 Eh/bohr
Maximum allowed component of the step   ....  0.300
Current trust radius                    ....  0.300
Updating the Hessian (BFGS)             .... done
Forming the augmented Hessian           .... done
Diagonalizing the augmented Hessian     .... done
Last element of RFO vector              ....  0.998344327
Lowest eigenvalues of augmented Hessian:
 -0.000051102  0.006725117  0.009052506  0.010367759  0.015949488
Length of the computed step             ....  0.057615873
The final length of the internal step   ....  0.057615873
Converting the step to cartesian space:
 Initial RMS(Int)=    0.0057329937
Transforming coordinates:
 Iter   0:  RMS(Cart)=    0.0218660737 RMS(Int)=    0.6248566997
 Iter   1:  RMS(Cart)=    0.0003862771 RMS(Int)=    0.0002126300
 Iter   2:  RMS(Cart)=    0.0000126129 RMS(Int)=    0.0000034647
 Iter   3:  RMS(Cart)=    0.0000004365 RMS(Int)=    0.0000002285
 Iter   4:  RMS(Cart)=    0.0000000141 RMS(Int)=    0.0000000042
done
Storing new coordinates                 .... done

                                .--------------------.
          ----------------------|Geometry convergence|-------------------------
          Item                value                   Tolerance       Converged
          ---------------------------------------------------------------------
          Energy change      -0.0000105826            0.0000002000      NO
          RMS gradient        0.0002858607            0.0000080000      NO
          MAX gradient        0.0010846628            0.0000300000      NO
          RMS step            0.0057329937            0.0001000000      NO
          MAX step            0.0383864662            0.0002000000      NO
          ........................................................
          Max(Bonds)      0.0007      Max(Angles)    0.19
          Max(Dihed)        2.20      Max(Improp)    0.00
          ---------------------------------------------------------------------

The optimization has not yet converged - more geometry cycles are needed


    ---------------------------------------------------------------------------
                         Redundant Internal Coordinates
                            (Angstroem and degrees)

        Definition                    Value    dE/dq     Step     New-Value
    ----------------------------------------------------------------------------
     1. B(C   1,C   0)                1.4064  0.000346 -0.0002    1.4062   
     2. B(C   3,C   2)                1.4071  0.000425 -0.0005    1.4066   
     3. B(H   4,C   3)                1.0941 -0.000019  0.0001    1.0941   
     4. B(C   5,C   2)                1.4313 -0.000430  0.0007    1.4320   
     5. B(C   5,C   1)                1.4352 -0.000470 -0.0000    1.4352   
     6. B(O   6,C   5)                1.3101 -0.000911  0.0001    1.3102   
     7. B(C   7,C   0)                1.4368  0.000216 -0.0004    1.4364   
     8. B(C   7,C   3)                1.4262 -0.000285  0.0004    1.4266   
     9. B(O   8,C   7)                1.3079 -0.000626  0.0005    1.3084   
    10. B(O   9,C   1)                1.4039 -0.000665  0.0007    1.4046   
    11. B(O  10,C   0)                1.4058 -0.000051 -0.0001    1.4057   
    12. B(C  11,O   9)                1.4227 -0.000603 -0.0001    1.4226   
    13. B(H  12,C  11)                1.1025  0.000066 -0.0003    1.1022   
    14. B(H  13,C  11)                1.0963 -0.000207  0.0003    1.0966   
    15. B(H  14,C  11)                1.0951  0.000005  0.0004    1.0954   
    16. B(C  15,O  10)                1.4225 -0.000176  0.0004    1.4229   
    17. B(H  16,C  15)                1.0969  0.000005 -0.0000    1.0968   
    18. B(H  17,C  15)                1.0955 -0.000026  0.0000    1.0955   
    19. B(H  18,C  15)                1.1020  0.000080 -0.0001    1.1019   
    20. B(C  19,C   2)                1.5126 -0.000056  0.0000    1.5126   
    21. B(H  20,C  19)                1.1012 -0.000007  0.0000    1.1013   
    22. B(H  21,C  19)                1.1016 -0.000043  0.0000    1.1017   
    23. B(H  22,C  19)                1.0975 -0.000035  0.0001    1.0975   
    24. A(C   1,C   0,C   7)          122.93 -0.000301   -0.01    122.92   
    25. A(C   7,C   0,O  10)          119.22 -0.000064    0.05    119.27   
    26. A(C   1,C   0,O  10)          117.84  0.000366   -0.04    117.80   
    27. A(C   0,C   1,O   9)          117.34  0.000921    0.04    117.38   
    28. A(C   0,C   1,C   5)          123.35 -0.000040    0.08    123.43   
    29. A(C   5,C   1,O   9)          119.28 -0.000880   -0.12    119.16   
    30. A(C   3,C   2,C  19)          120.69 -0.000014    0.02    120.71   
    31. A(C   3,C   2,C   5)          121.94 -0.000099   -0.01    121.93   
    32. A(C   5,C   2,C  19)          117.36  0.000113   -0.01    117.35   
    33. A(H   4,C   3,C   7)          116.24  0.000050   -0.04    116.20   
    34. A(C   2,C   3,H   4)          119.05  0.000118   -0.01    119.05   
    35. A(C   2,C   3,C   7)          124.70 -0.000169    0.05    124.76   
    36. A(C   2,C   5,O   6)          122.94  0.000356    0.02    122.97   
    37. A(C   1,C   5,O   6)          123.03 -0.000708    0.05    123.08   
    38. A(C   1,C   5,C   2)          114.02  0.000352   -0.07    113.95   
    39. A(C   3,C   7,O   8)          123.90  0.000106   -0.04    123.86   
    40. A(C   0,C   7,O   8)          123.07 -0.000363    0.08    123.15   
    41. A(C   0,C   7,C   3)          113.03  0.000257   -0.04    112.99   
    42. A(C   1,O   9,C  11)          113.64 -0.001085    0.04    113.68   
    43. A(C   0,O  10,C  15)          112.98 -0.000310    0.08    113.06   
    44. A(H  13,C  11,H  14)          110.21  0.000097   -0.19    110.02   
    45. A(H  12,C  11,H  14)          109.43 -0.000296    0.01    109.45   
    46. A(O   9,C  11,H  14)          110.21  0.000252    0.06    110.27   
    47. A(H  12,C  11,H  13)          108.59  0.000116   -0.01    108.58   
    48. A(O   9,C  11,H  13)          107.02 -0.000213    0.07    107.09   
    49. A(O   9,C  11,H  12)          111.34  0.000049    0.05    111.39   
    50. A(H  17,C  15,H  18)          109.57  0.000120   -0.04    109.53   
    51. A(H  16,C  15,H  18)          108.60  0.000028    0.01    108.61   
    52. A(O  10,C  15,H  18)          111.40 -0.000095   -0.01    111.39   
    53. A(H  16,C  15,H  17)          109.55 -0.000166    0.08    109.63   
    54. A(O  10,C  15,H  17)          110.41  0.000148   -0.05    110.36   
    55. A(O  10,C  15,H  16)          107.25 -0.000044    0.01    107.26   
    56. A(H  21,C  19,H  22)          107.70  0.000057   -0.00    107.70   
    57. A(H  20,C  19,H  22)          107.88 -0.000007    0.00    107.88   
    58. A(C   2,C  19,H  22)          111.68 -0.000002    0.00    111.68   
    59. A(H  20,C  19,H  21)          105.17  0.000048   -0.00    105.17   
    60. A(C   2,C  19,H  21)          112.18 -0.000098    0.01    112.19   
    61. A(C   2,C  19,H  20)          111.89  0.000009   -0.00    111.89   
    62. D(C   5,C   1,C   0,C   7)      1.35  0.000027    0.14      1.49   
    63. D(C   5,C   1,C   0,O  10)   -177.58  0.000003    0.12   -177.46   
    64. D(O   9,C   1,C   0,O  10)      4.42 -0.000031    0.05      4.48   
    65. D(O   9,C   1,C   0,C   7)   -176.65 -0.000007    0.07   -176.58   
    66. D(H   4,C   3,C   2,C  19)     -0.52  0.000011    0.06     -0.46   
    67. D(C   7,C   3,C   2,C   5)      1.38  0.000039   -0.09      1.29   
    68. D(H   4,C   3,C   2,C   5)   -179.42 -0.000007   -0.08   -179.49   
    69. D(C   7,C   3,C   2,C  19)   -179.72  0.000058    0.04   -179.68   
    70. D(C   1,C   5,C   2,C  19)   -179.98 -0.000038    0.07   -179.92   
    71. D(C   1,C   5,C   2,C   3)     -1.05 -0.000022    0.20     -0.85   
    72. D(O   6,C   5,C   1,O   9)     -1.94 -0.000069   -0.14     -2.08   
    73. D(O   6,C   5,C   1,C   0)   -179.90 -0.000138   -0.21   -180.12   
    74. D(C   2,C   5,C   1,O   9)    177.72  0.000056   -0.15    177.57   
    75. D(O   6,C   5,C   2,C   3)    178.61  0.000099    0.19    178.79   
    76. D(C   2,C   5,C   1,C   0)     -0.24 -0.000013   -0.23     -0.47   
    77. D(O   6,C   5,C   2,C  19)     -0.32  0.000082    0.05     -0.27   
    78. D(O   8,C   7,C   3,H   4)      0.09  0.000026   -0.06      0.03   
    79. D(C   0,C   7,C   3,H   4)   -179.51  0.000023   -0.02   -179.53   
    80. D(C   0,C   7,C   3,C   2)     -0.29 -0.000022   -0.00     -0.29   
    81. D(O   8,C   7,C   0,O  10)     -1.73  0.000015    0.04     -1.69   
    82. D(O   8,C   7,C   0,C   1)    179.36 -0.000013    0.02    179.38   
    83. D(O   8,C   7,C   3,C   2)    179.32 -0.000019   -0.04    179.27   
    84. D(C   3,C   7,C   0,O  10)    177.88  0.000021    0.00    177.88   
    85. D(C   3,C   7,C   0,C   1)     -1.03 -0.000008   -0.02     -1.05   
    86. D(C  11,O   9,C   1,C   5)     63.87 -0.000594    2.13     66.00   
    87. D(C  11,O   9,C   1,C   0)   -118.05 -0.000546    2.20   -115.85   
    88. D(C  15,O  10,C   0,C   7)     69.17  0.000143   -0.34     68.84   
    89. D(C  15,O  10,C   0,C   1)   -111.86  0.000163   -0.32   -112.18   
    90. D(H  14,C  11,O   9,C   1)    -57.94  0.000057   -0.31    -58.25   
    91. D(H  13,C  11,O   9,C   1)   -177.79 -0.000075   -0.16   -177.94   
    92. D(H  12,C  11,O   9,C   1)     63.69 -0.000113   -0.22     63.47   
    93. D(H  18,C  15,O  10,C   0)     65.44  0.000181   -0.50     64.94   
    94. D(H  17,C  15,O  10,C   0)    -56.54 -0.000010   -0.41    -56.95   
    95. D(H  16,C  15,O  10,C   0)   -175.84  0.000134   -0.49   -176.33   
    96. D(H  22,C  19,C   2,C   5)   -178.30  0.000006   -0.01   -178.31   
    97. D(H  22,C  19,C   2,C   3)      2.75 -0.000010   -0.14      2.62   
    98. D(H  21,C  19,C   2,C   5)     60.68  0.000003   -0.01     60.67   
    99. D(H  21,C  19,C   2,C   3)   -118.27 -0.000012   -0.14   -118.41   
   100. D(H  20,C  19,C   2,C   5)    -57.25  0.000002   -0.01    -57.26   
   101. D(H  20,C  19,C   2,C   3)    123.80 -0.000014   -0.14    123.67   
    ----------------------------------------------------------------------------

         *************************************************************
         *                GEOMETRY OPTIMIZATION CYCLE  16            *
         *************************************************************
---------------------------------
CARTESIAN COORDINATES (ANGSTROEM)
---------------------------------
  C      1.190670    1.082857   -0.203042
  C      1.952953    2.245767    0.006650
  C     -0.052913    3.567975    0.091341
  C     -0.799681    2.399806   -0.146012
  H     -1.889975    2.469295   -0.205807
  C      1.376759    3.549952    0.170645
  O      2.093500    4.628808    0.367936
  C     -0.242137    1.096252   -0.304109
  O     -0.954926    0.018728   -0.510876
  O      3.350917    2.109378    0.013505
  O      1.874691   -0.141802   -0.294035
  C      3.949061    2.419011    1.266547
  H      3.617569    1.721896    2.053340
  H      5.033322    2.314035    1.140843
  H      3.703343    3.445060    1.561169
  C      1.820974   -0.714848   -1.595326
  H      2.322190   -1.689032   -1.542847
  H      0.780317   -0.852786   -1.908479
  H      2.347531   -0.087768   -2.332740
  C     -0.740999    4.905347    0.252030
  H     -0.485191    5.386255    1.209143
  H     -0.435844    5.626017   -0.523310
  H     -1.833170    4.807519    0.205286

----------------------------
CARTESIAN COORDINATES (A.U.)
----------------------------
  NO LB      ZA    FRAG     MASS         X           Y           Z
   0 C     6.0000    0    12.011    2.250040    2.046303   -0.383693
   1 C     6.0000    0    12.011    3.690546    4.243885    0.012568
   2 C     6.0000    0    12.011   -0.099990    6.742496    0.172609
   3 C     6.0000    0    12.011   -1.511178    4.534977   -0.275923
   4 H     1.0000    0     1.008   -3.571536    4.666291   -0.388919
   5 C     6.0000    0    12.011    2.601698    6.708437    0.322472
   6 O     8.0000    0    15.999    3.956141    8.747179    0.695298
   7 C     6.0000    0    12.011   -0.457572    2.071616   -0.574683
   8 O     8.0000    0    15.999   -1.804549    0.035390   -0.965416
   9 O     8.0000    0    15.999    6.332315    3.986147    0.025522
  10 O     8.0000    0    15.999    3.542652   -0.267967   -0.555645
  11 C     6.0000    0    12.011    7.462645    4.571269    2.393426
  12 H     1.0000    0     1.008    6.836215    3.253912    3.880250
  13 H     1.0000    0     1.008    9.511601    4.372892    2.155880
  14 H     1.0000    0     1.008    6.998305    6.510220    2.950183
  15 C     6.0000    0    12.011    3.441141   -1.350868   -3.014729
  16 H     1.0000    0     1.008    4.388303   -3.191807   -2.915559
  17 H     1.0000    0     1.008    1.474585   -1.611532   -3.606502
  18 H     1.0000    0     1.008    4.436190   -0.165857   -4.408240
  19 C     6.0000    0    12.011   -1.400285    9.269763    0.476267
  20 H     1.0000    0     1.008   -0.916878   10.178547    2.284949
  21 H     1.0000    0     1.008   -0.823625   10.631631   -0.988912
  22 H     1.0000    0     1.008   -3.464189    9.084893    0.387934

--------------------------------
INTERNAL COORDINATES (ANGSTROEM)
--------------------------------
 C      0   0   0     0.000000000000     0.00000000     0.00000000
 C      1   0   0     1.406203018449     0.00000000     0.00000000
 C      2   1   0     2.403934740217    90.44631355     0.00000000
 C      3   2   1     1.406633537264    88.86894833   358.88358476
 H      4   3   2     1.094141981464   119.04539586   180.04124241
 C      3   2   1     1.431983140803    33.06689125   179.60772732
 O      6   3   2     1.310179651297   122.96642219   179.64803540
 C      4   3   2     1.426570800517   124.75519269     0.81979573
 O      8   4   3     1.308388295409   123.85759498   179.27200014
 O      2   1   3     1.404618130708   117.38353307   182.18635922
 O      1   2   3     1.405685939811   117.79785646   182.28957002
 C     10   2   1     1.422589887813   113.68037604   244.15155860
 H     12  10   2     1.102225032151   111.38515146    63.47123195
 H     12  10   2     1.096559810296   107.09380628   182.05605154
 H     12  10   2     1.095424973289   110.27079006   301.74824620
 C     11   1   2     1.422893735292   113.06019247   247.82314237
 H     16  11   1     1.096815873668   107.25922812   183.66724407
 H     16  11   1     1.095471726520   110.36533791   303.04544320
 H     16  11   1     1.101940346245   111.39420491    64.94306529
 C      3   2   1     1.512562994746   150.41685905   179.75168135
 H     20   3   2     1.101261278174   111.88651509   302.65634730
 H     20   3   2     1.101651419491   112.18661087    60.58463523
 H     20   3   2     1.097539285879   111.67578535   181.60587817

---------------------------
INTERNAL COORDINATES (A.U.)
---------------------------
 C      0   0   0     0.000000000000     0.00000000     0.00000000
 C      1   0   0     2.657338593563     0.00000000     0.00000000
 C      2   1   0     4.542778302830    90.44631355     0.00000000
 C      3   2   1     2.658152156218    88.86894833   358.88358476
 H      4   3   2     2.067628696593   119.04539586   180.04124241
 C      3   2   1     2.706055964510    33.06689125   179.60772732
 O      6   3   2     2.475880727188   122.96642219   179.64803540
 C      4   3   2     2.695828123626   124.75519269     0.81979573
 O      8   4   3     2.472495555150   123.85759498   179.27200014
 O      2   1   3     2.654343589779   117.38353307   182.18635922
 O      1   2   3     2.656361456546   117.79785646   182.28957002
 C     10   2   1     2.688305288852   113.68037604   244.15155860
 H     12  10   2     2.082903448718   111.38515146    63.47123195
 H     12  10   2     2.072197730923   107.09380628   182.05605154
 H     12  10   2     2.070053199774   110.27079006   301.74824620
 C     11   1   2     2.688879477375   113.06019247   247.82314237
 H     16  11   1     2.072681620569   107.25922812   183.66724407
 H     16  11   1     2.070141550576   110.36533791   303.04544320
 H     16  11   1     2.082365470322   111.39420491    64.94306529
 C      3   2   1     2.858329820374   150.41685905   179.75168135
 H     20   3   2     2.081082217641   111.88651509   302.65634730
 H     20   3   2     2.081819477884   112.18661087    60.58463523
 H     20   3   2     2.074048671531   111.67578535   181.60587817


           ************************************************************
           *        Program running with 4 parallel MPI-processes     *
           *              working on a common directory               *
           ************************************************************
------------------------------------------------------------------------------
                   ___                                                        
                  /   \      - P O W E R E D   B Y -                         
                 /     \                                                     
                 |  |  |   _    _      __       _____    __    __             
                 |  |  |  | |  | |    /  \     |  _  \  |  |  /  |          
                  \  \/   | |  | |   /    \    | | | |  |  | /  /          
                 / \  \   | |__| |  /  /\  \   | |_| |  |  |/  /          
                |  |  |   |  __  | /  /__\  \  |    /   |      \           
                |  |  |   | |  | | |   __   |  |    \   |  |\   \          
                \     /   | |  | | |  |  |  |  | |\  \  |  | \   \       
                 \___/    |_|  |_| |__|  |__|  |_| \__\ |__|  \__/        
                                                                              
                      - O R C A' S   B I G   F R I E N D -                    
                                      &                                       
                       - I N T E G R A L  F E E D E R -                       
                                                                              
 v1 FN, 2020, v2 2021                                                         
------------------------------------------------------------------------------


Reading SHARK input file Q4_2e_0H_B3LYP_631Gd_opt.SHARKINP.tmp ... ok
----------------------
SHARK INTEGRAL PACKAGE
----------------------

Number of atoms                             ...     23
Number of basis functions                   ...    202
Number of shells                            ...     98
Maximum angular momentum                    ...      2
Integral batch strategy                     ... SHARK/LIBINT Hybrid
RI-J (if used) integral strategy            ... SPLIT-RIJ (Revised 2003 algorithm where possible)
Printlevel                                  ...      1
Contraction scheme used                     ... SEGMENTED contraction
Coulomb Range Separation                    ... NOT USED
Exchange Range Separation                   ... NOT USED
Finite Nucleus Model                        ... NOT USED
Auxiliary Coulomb fitting basis             ... AVAILABLE
   # of basis functions in Aux-J            ...    747
   # of shells in Aux-J                     ...    245
   Maximum angular momentum in Aux-J        ...      4
Auxiliary J/K fitting basis                 ... NOT available
Auxiliary Correlation fitting basis         ... NOT available
Auxiliary 'external' fitting basis          ... NOT available
Integral threshold                          ...     2.500000e-11
Primitive cut-off                           ...     2.500000e-12
Primitive pair pre-selection threshold      ...     2.500000e-12

Calculating pre-screening integrals         ... done (  0.0 sec) Dimension = 98
Organizing shell pair data                  ... done (  0.0 sec)
Shell pair information
Total number of shell pairs                 ...      4851
Shell pairs after pre-screening             ...      4257
Total number of primitive shell pairs       ...     28033
Primitive shell pairs kept                  ...     14718
          la=0 lb=0:   1468 shell pairs
          la=1 lb=0:   1413 shell pairs
          la=1 lb=1:    342 shell pairs
          la=2 lb=0:    633 shell pairs
          la=2 lb=1:    320 shell pairs
          la=2 lb=2:     81 shell pairs

Calculating one electron integrals          ... done (  0.0 sec)
Calculating RI/J V-Matrix + Cholesky decomp.... done (  0.0 sec)
Calculating Nuclear repulsion               ... done (  0.0 sec) ENN=    802.012559300402 Eh

SHARK setup successfully completed in   0.2 seconds

Maximum memory used throughout the entire GTOINT-calculation: 14.3 MB


           ************************************************************
           *        Program running with 4 parallel MPI-processes     *
           *              working on a common directory               *
           ************************************************************

Diagonalization of the overlap matrix:
Smallest eigenvalue                        ... 4.708e-04
Time for diagonalization                   ...    0.006 sec
Threshold for overlap eigenvalues          ... 1.000e-08
Number of eigenvalues below threshold      ... 0
Time for construction of square roots      ...    0.003 sec
Total time needed                          ...    0.010 sec

-------------------
DFT GRID GENERATION
-------------------

General Integration Accuracy     IntAcc      ... 4.959
Radial Grid Type                 RadialGrid  ... OptM3 with GC (2021)
Angular Grid (max. ang.)         AngularGrid ... 6 (Lebedev-590)
Angular grid pruning method      GridPruning ... 4 (adaptive)
Weight generation scheme         WeightScheme... Becke
Basis function cutoff            BFCut       ... 1.0000e-11
Integration weight cutoff        WCut        ... 1.0000e-14
Angular grids for H and He will be reduced by one unit
Partially contracted basis set               ... off
Rotationally invariant grid construction     ... off

Total number of grid points                  ...   272561
Total number of batches                      ...     4270
Average number of points per batch           ...       63
Average number of grid points per atom       ...    11850
Time for grid setup =    3.638 sec

--------------------
COSX GRID GENERATION
--------------------

GRIDX 1
-------
General Integration Accuracy     IntAcc      ... 4.020
Radial Grid Type                 RadialGrid  ... OptM3 with GC (2021)
Angular Grid (max. ang.)         AngularGrid ... 2 (Lebedev-110)
Angular grid pruning method      GridPruning ... 4 (adaptive)
Weight generation scheme         WeightScheme... Becke
Basis function cutoff            BFCut       ... 1.0000e-11
Integration weight cutoff        WCut        ... 1.0000e-14
Angular grids for H and He will be reduced by one unit
Partially contracted basis set               ... on
Rotationally invariant grid construction     ... off

Total number of grid points                  ...    30801
Total number of batches                      ...      493
Average number of points per batch           ...       62
Average number of grid points per atom       ...     1339
UseSFitting                                  ... on

GRIDX 2
-------
General Integration Accuracy     IntAcc      ... 4.338
Radial Grid Type                 RadialGrid  ... OptM3 with GC (2021)
Angular Grid (max. ang.)         AngularGrid ... 3 (Lebedev-194)
Angular grid pruning method      GridPruning ... 4 (adaptive)
Weight generation scheme         WeightScheme... Becke
Basis function cutoff            BFCut       ... 1.0000e-11
Integration weight cutoff        WCut        ... 1.0000e-14
Angular grids for H and He will be reduced by one unit
Partially contracted basis set               ... on
Rotationally invariant grid construction     ... off

Total number of grid points                  ...    67587
Total number of batches                      ...     1068
Average number of points per batch           ...       63
Average number of grid points per atom       ...     2939
UseSFitting                                  ... on

GRIDX 3
-------
General Integration Accuracy     IntAcc      ... 4.871
Radial Grid Type                 RadialGrid  ... OptM3 with GC (2021)
Angular Grid (max. ang.)         AngularGrid ... 4 (Lebedev-302)
Angular grid pruning method      GridPruning ... 4 (adaptive)
Weight generation scheme         WeightScheme... Becke
Basis function cutoff            BFCut       ... 1.0000e-11
Integration weight cutoff        WCut        ... 1.0000e-14
Angular grids for H and He will be reduced by one unit
Partially contracted basis set               ... on
Rotationally invariant grid construction     ... off

Total number of grid points                  ...   127077
Total number of batches                      ...     1996
Average number of points per batch           ...       63
Average number of grid points per atom       ...     5525
UseSFitting                                  ... on

Time for X-Grid setup             =    1.694 sec


--------------------
CPCM SOLVATION MODEL
--------------------
CPCM parameters:
  Epsilon                                         ...      80.4000
  Refrac                                          ...       1.3300
  Rsolv                                           ...       1.3000
  Surface type                                    ... GAUSSIAN VDW
  Epsilon function type                           ...         CPCM
Radii:
 Radius for C  used is    3.8550 Bohr (=   2.0400 Ang.)
 Radius for H  used is    2.4944 Bohr (=   1.3200 Ang.)
 Radius for O  used is    3.4469 Bohr (=   1.8240 Ang.)
Calculating surface                               ...        done! (  0.0s)
GEPOL surface points                              ...         1265
GEPOL Volume                                      ...    1460.4711
GEPOL Surface-area                                ...     794.7812
Calculating surface distance matrix               ...        done! (  0.0s)
Performing Cholesky decomposition & store         ...        done! (  0.1s)
Overall time for CPCM initialization              ...                 0.1s
--------------
SCF ITERATIONS
--------------
ITER       Energy         Delta-E        Max-DP      RMS-DP      [F,P]     Damp
               ***  Starting incremental Fock matrix formation  ***
                      *** Initiating the SOSCF procedure ***
                      *** Re-Reading the Fockian *** 
                      *** Removing any level shift *** 
ITER      Energy       Delta-E        Grad      Rot      Max-DP    RMS-DP
  0   -649.65752503 -649.6575250292  0.002769  0.002769  0.007068  0.000186
               *** Restarting incremental Fock matrix formation ***
  1   -649.65817894  -0.0006539103  0.000848  0.001399  0.003538  0.000112
  2   -649.65824642  -0.0000674810  0.000379  0.001904  0.002732  0.000062
  3   -649.65823913   0.0000072900  0.000624  0.001190  0.001710  0.000039
  4   -649.65825139  -0.0000122570  0.000032  0.000139  0.000185  0.000004
  5   -649.65825134   0.0000000491  0.000052  0.000089  0.000115  0.000002
  6   -649.65825144  -0.0000000993  0.000005  0.000016  0.000025  0.000001
  7   -649.65825143   0.0000000100  0.000005  0.000012  0.000016  0.000000
                  ***Gradient check signals convergence***
              ***Rediagonalizing the Fockian in SOSCF/NRSCF***

               *****************************************************
               *                     SUCCESS                       *
               *           SCF CONVERGED AFTER   8 CYCLES          *
               *****************************************************

Old exchange energy                            =    -16.740747698 Eh
New exchange energy                            =    -16.740744705 Eh
Exchange energy change after final integration =      0.000002994 Eh
Total energy after final integration           =   -649.658248440 Eh
Final COS-X integration done in                =     7.822 sec
Total Energy       :         -649.65824844 Eh          -17678.09968 eV
  Last Energy change         ...   -5.9374e-09  Tolerance :   1.0000e-08
  Last MAX-Density change    ...    6.2172e-15  Tolerance :   1.0000e-07
             **** THE GBW FILE WAS UPDATED (Q4_2e_0H_B3LYP_631Gd_opt.gbw) ****
             **** DENSITY Q4_2e_0H_B3LYP_631Gd_opt.scfp WAS UPDATED ****
             **** ENERGY FILE WAS UPDATED (Q4_2e_0H_B3LYP_631Gd_opt.en.tmp) ****
             **** THE GBW FILE WAS UPDATED (Q4_2e_0H_B3LYP_631Gd_opt.gbw) ****
             **** DENSITY Q4_2e_0H_B3LYP_631Gd_opt.scfp WAS UPDATED ****
Total SCF time: 0 days 0 hours 0 min 54 sec 

Maximum memory used throughout the entire SCF-calculation: 68.3 MB

-------------------------   --------------------
FINAL SINGLE POINT ENERGY      -649.658248440130
-------------------------   --------------------


           ************************************************************
           *        Program running with 4 parallel MPI-processes     *
           *              working on a common directory               *
           ************************************************************
------------------------------------------------------------------------------
                         ORCA SCF GRADIENT CALCULATION
------------------------------------------------------------------------------

 ... reading COSX grid (gridx3)
Gradient of the Kohn-Sham DFT energy:
Kohn-Sham wavefunction type      ... RKS
Hartree-Fock exchange scaling    ...    0.200
Number of operators              ...    1
Number of atoms                  ...   23
Basis set dimensions             ...  202
Integral neglect threshold       ... 2.5e-11
Integral primitive cutoff        ... 2.5e-12
SHARK Integral package           ... ON

Nuc. rep. gradient       (SHARK) ... done (  0.0 sec)
HCore & Overlap gradient (SHARK) ... done (  0.1 sec)
RI-J gradient            (SHARK) ... done (  0.7 sec)
COSX-gradient                    ... done (  9.6 sec)
Exchange-correlation gradient    ... done

------------------
CARTESIAN GRADIENT
------------------

   1   C   :    0.000084034   -0.000206842   -0.000009847
   2   C   :    0.000294056   -0.000097855   -0.000048127
   3   C   :    0.000314942    0.000186465    0.000055417
   4   C   :   -0.000139213   -0.000221092   -0.000025888
   5   H   :    0.000009366   -0.000033190    0.000031150
   6   C   :   -0.000130724    0.000199228   -0.000015562
   7   O   :   -0.000146005   -0.000165847   -0.000162023
   8   C   :   -0.000310841    0.000177000    0.000011614
   9   O   :    0.000179444    0.000092965    0.000088133
  10   O   :   -0.000076125    0.000126902    0.000134353
  11   O   :   -0.000054746    0.000016342    0.000004709
  12   C   :    0.000186813    0.000059543   -0.000280305
  13   H   :   -0.000062061    0.000088198    0.000057446
  14   H   :   -0.000029485   -0.000075058   -0.000092972
  15   H   :   -0.000032839   -0.000112624    0.000211324
  16   C   :   -0.000051219    0.000149628   -0.000066985
  17   H   :   -0.000089006   -0.000076037   -0.000007491
  18   H   :   -0.000025084   -0.000105678    0.000066745
  19   H   :    0.000065706   -0.000003935    0.000040836
  20   C   :   -0.000034548    0.000052853    0.000007918
  21   H   :    0.000005156   -0.000005821    0.000018431
  22   H   :    0.000035114   -0.000043144   -0.000007209
  23   H   :    0.000015931   -0.000015470    0.000027956

Difference to translation invariance:
           :    0.0000086646   -0.0000134667    0.0000396218

Difference to rotation invariance:
           :   -0.0006139153    0.0016411963   -0.0011617283

Norm of the cartesian gradient     ...    0.0009941570
RMS gradient                       ...    0.0001196824
MAX gradient                       ...    0.0003149421

-------
TIMINGS
-------

Total SCF gradient time            ...       15.779 sec

One electron gradient       ....       0.122 sec  (  0.8%)
RI-J Coulomb gradient       ....       0.684 sec  (  4.3%)
COSX gradient               ....       9.626 sec  ( 61.0%)
XC gradient                 ....       4.375 sec  ( 27.7%)
CPCM gradient               ....       0.310 sec  (  2.0%)
   A-Matrix (El+Nuc)        ....       0.078 sec  (  0.5%)
   Potential                ....       0.232 sec  (  1.5%)

Maximum memory used throughout the entire SCFGRAD-calculation: 59.8 MB
------------------------------------------------------------------------------
                         ORCA GEOMETRY RELAXATION STEP
------------------------------------------------------------------------------

Reading the OPT-File                    .... done
Getting information on internals        .... done
Copying old internal coords+grads       .... done
Making the new internal coordinates     .... (new redundants).... done
Validating the new internal coordinates .... (new redundants).... done
Calculating the B-matrix                .... done
Calculating the G,G- and P matrices     .... done
Transforming gradient to internals      .... done
Projecting the internal gradient        .... done
Number of atoms                         ....  23
Number of internal coordinates          .... 101
Current Energy                          ....  -649.658248440 Eh
Current gradient norm                   ....     0.000994157 Eh/bohr
Maximum allowed component of the step   ....  0.300
Current trust radius                    ....  0.300
Updating the Hessian (BFGS)             .... done
Forming the augmented Hessian           .... done
Diagonalizing the augmented Hessian     .... done
Last element of RFO vector              ....  0.999897039
Lowest eigenvalues of augmented Hessian:
 -0.000005597  0.006800285  0.009576827  0.011116953  0.015282832
Length of the computed step             ....  0.014351065
The final length of the internal step   ....  0.014351065
Converting the step to cartesian space:
 Initial RMS(Int)=    0.0014279843
Transforming coordinates:
 Iter   0:  RMS(Cart)=    0.0050224628 RMS(Int)=    0.0014278626
 Iter   1:  RMS(Cart)=    0.0000146516 RMS(Int)=    0.0000076209
 Iter   2:  RMS(Cart)=    0.0000000838 RMS(Int)=    0.0000000236
done
Storing new coordinates                 .... done

                                .--------------------.
          ----------------------|Geometry convergence|-------------------------
          Item                value                   Tolerance       Converged
          ---------------------------------------------------------------------
          Energy change      -0.0000174480            0.0000002000      NO
          RMS gradient        0.0000869013            0.0000080000      NO
          MAX gradient        0.0002870516            0.0000300000      NO
          RMS step            0.0014279843            0.0001000000      NO
          MAX step            0.0084013393            0.0002000000      NO
          ........................................................
          Max(Bonds)      0.0002      Max(Angles)    0.05
          Max(Dihed)        0.48      Max(Improp)    0.00
          ---------------------------------------------------------------------

The optimization has not yet converged - more geometry cycles are needed


    ---------------------------------------------------------------------------
                         Redundant Internal Coordinates
                            (Angstroem and degrees)

        Definition                    Value    dE/dq     Step     New-Value
    ----------------------------------------------------------------------------
     1. B(C   1,C   0)                1.4062  0.000109 -0.0001    1.4061   
     2. B(C   3,C   2)                1.4066  0.000157 -0.0001    1.4065   
     3. B(H   4,C   3)                1.0941 -0.000012  0.0000    1.0942   
     4. B(C   5,C   2)                1.4320 -0.000143  0.0001    1.4321   
     5. B(C   5,C   1)                1.4352  0.000137 -0.0000    1.4352   
     6. B(O   6,C   5)                1.3102 -0.000243  0.0001    1.3103   
     7. B(C   7,C   0)                1.4364  0.000094 -0.0001    1.4364   
     8. B(C   7,C   3)                1.4266 -0.000172  0.0001    1.4267   
     9. B(O   8,C   7)                1.3084 -0.000186  0.0000    1.3084   
    10. B(O   9,C   1)                1.4046 -0.000081  0.0001    1.4047   
    11. B(O  10,C   0)                1.4057 -0.000053  0.0001    1.4057   
    12. B(C  11,O   9)                1.4226 -0.000012  0.0000    1.4226   
    13. B(H  12,C  11)                1.1022  0.000025  0.0000    1.1023   
    14. B(H  13,C  11)                1.0966 -0.000026  0.0000    1.0966   
    15. B(H  14,C  11)                1.0954 -0.000033  0.0000    1.0955   
    16. B(C  15,O  10)                1.4229  0.000011 -0.0002    1.4227   
    17. B(H  16,C  15)                1.0968  0.000026 -0.0000    1.0968   
    18. B(H  17,C  15)                1.0955  0.000002  0.0000    1.0955   
    19. B(H  18,C  15)                1.1019  0.000025  0.0000    1.1019   
    20. B(C  19,C   2)                1.5126 -0.000019 -0.0001    1.5125   
    21. B(H  20,C  19)                1.1013  0.000006  0.0000    1.1013   
    22. B(H  21,C  19)                1.1017 -0.000016  0.0001    1.1017   
    23. B(H  22,C  19)                1.0975 -0.000006  0.0000    1.0976   
    24. A(C   1,C   0,C   7)          122.92 -0.000036    0.02    122.94   
    25. A(C   7,C   0,O  10)          119.27 -0.000092    0.02    119.29   
    26. A(C   1,C   0,O  10)          117.80  0.000128   -0.04    117.76   
    27. A(C   0,C   1,O   9)          117.38  0.000073   -0.04    117.34   
    28. A(C   0,C   1,C   5)          123.43 -0.000129    0.00    123.43   
    29. A(C   5,C   1,O   9)          119.16  0.000056    0.04    119.20   
    30. A(C   3,C   2,C  19)          120.71 -0.000045    0.00    120.71   
    31. A(C   3,C   2,C   5)          121.93  0.000021    0.01    121.94   
    32. A(C   5,C   2,C  19)          117.35  0.000024   -0.01    117.34   
    33. A(H   4,C   3,C   7)          116.20  0.000000    0.00    116.20   
    34. A(C   2,C   3,H   4)          119.05  0.000076   -0.02    119.03   
    35. A(C   2,C   3,C   7)          124.76 -0.000076    0.02    124.77   
    36. A(C   2,C   5,O   6)          122.97 -0.000091   -0.00    122.96   
    37. A(C   1,C   5,O   6)          123.08 -0.000008    0.02    123.10   
    38. A(C   1,C   5,C   2)          113.95  0.000099   -0.02    113.93   
    39. A(C   3,C   7,O   8)          123.86  0.000070    0.01    123.86   
    40. A(C   0,C   7,O   8)          123.15 -0.000191    0.02    123.17   
    41. A(C   0,C   7,C   3)          112.99  0.000121   -0.03    112.96   
    42. A(C   1,O   9,C  11)          113.68  0.000246   -0.01    113.67   
    43. A(C   0,O  10,C  15)          113.06 -0.000073    0.02    113.08   
    44. A(H  13,C  11,H  14)          110.02  0.000077   -0.01    110.01   
    45. A(H  12,C  11,H  14)          109.45 -0.000250    0.04    109.49   
    46. A(O   9,C  11,H  14)          110.27  0.000287   -0.04    110.23   
    47. A(H  12,C  11,H  13)          108.58  0.000031   -0.01    108.57   
    48. A(O   9,C  11,H  13)          107.09 -0.000115    0.01    107.10   
    49. A(O   9,C  11,H  12)          111.39 -0.000027    0.01    111.39   
    50. A(H  17,C  15,H  18)          109.53  0.000109   -0.05    109.48   
    51. A(H  16,C  15,H  18)          108.61  0.000007   -0.01    108.60   
    52. A(O  10,C  15,H  18)          111.39 -0.000052    0.02    111.41   
    53. A(H  16,C  15,H  17)          109.63 -0.000106    0.02    109.65   
    54. A(O  10,C  15,H  17)          110.37  0.000003    0.02    110.39   
    55. A(O  10,C  15,H  16)          107.26  0.000036   -0.01    107.25   
    56. A(H  21,C  19,H  22)          107.70  0.000045   -0.02    107.68   
    57. A(H  20,C  19,H  22)          107.88  0.000002   -0.01    107.87   
    58. A(C   2,C  19,H  22)          111.68 -0.000018    0.02    111.69   
    59. A(H  20,C  19,H  21)          105.17  0.000037   -0.03    105.14   
    60. A(C   2,C  19,H  21)          112.19 -0.000062    0.02    112.21   
    61. A(C   2,C  19,H  20)          111.89  0.000003    0.01    111.90   
    62. D(C   5,C   1,C   0,C   7)      1.49 -0.000041    0.04      1.54   
    63. D(C   5,C   1,C   0,O  10)   -177.45 -0.000031    0.05   -177.41   
    64. D(O   9,C   1,C   0,O  10)      4.48 -0.000030    0.08      4.55   
    65. D(O   9,C   1,C   0,C   7)   -176.58 -0.000040    0.07   -176.50   
    66. D(H   4,C   3,C   2,C  19)     -0.46 -0.000007   -0.01     -0.46   
    67. D(C   7,C   3,C   2,C   5)      1.29 -0.000011    0.03      1.31   
    68. D(H   4,C   3,C   2,C   5)   -179.49 -0.000006    0.02   -179.47   
    69. D(C   7,C   3,C   2,C  19)   -179.68 -0.000012    0.00   -179.68   
    70. D(C   1,C   5,C   2,C  19)   -179.92 -0.000018    0.05   -179.87   
    71. D(C   1,C   5,C   2,C   3)     -0.85 -0.000020    0.02     -0.83   
    72. D(O   6,C   5,C   1,O   9)     -2.08  0.000069   -0.08     -2.16   
    73. D(O   6,C   5,C   1,C   0)    179.88  0.000069   -0.05    179.83   
    74. D(C   2,C   5,C   1,O   9)    177.57  0.000044   -0.09    177.48   
    75. D(O   6,C   5,C   2,C   3)    178.79 -0.000044    0.01    178.81   
    76. D(C   2,C   5,C   1,C   0)     -0.47  0.000044   -0.06     -0.53   
    77. D(O   6,C   5,C   2,C  19)     -0.27 -0.000043    0.04     -0.23   
    78. D(O   8,C   7,C   3,H   4)      0.03 -0.000010    0.03      0.06   
    79. D(C   0,C   7,C   3,H   4)   -179.53  0.000013   -0.04   -179.57   
    80. D(C   0,C   7,C   3,C   2)     -0.29  0.000019   -0.05     -0.34   
    81. D(O   8,C   7,C   0,O  10)     -1.69  0.000019   -0.06     -1.75   
    82. D(O   8,C   7,C   0,C   1)    179.38  0.000027   -0.06    179.32   
    83. D(O   8,C   7,C   3,C   2)    179.27 -0.000004    0.02    179.29   
    84. D(C   3,C   7,C   0,O  10)    177.88 -0.000002    0.01    177.89   
    85. D(C   3,C   7,C   0,C   1)     -1.05  0.000006    0.01     -1.04   
    86. D(C  11,O   9,C   1,C   5)     66.00  0.000198   -0.45     65.54   
    87. D(C  11,O   9,C   1,C   0)   -115.85  0.000194   -0.48   -116.33   
    88. D(C  15,O  10,C   0,C   7)     68.84  0.000040   -0.24     68.59   
    89. D(C  15,O  10,C   0,C   1)   -112.18  0.000031   -0.25   -112.42   
    90. D(H  14,C  11,O   9,C   1)    -58.25  0.000112    0.04    -58.21   
    91. D(H  13,C  11,O   9,C   1)   -177.94 -0.000074    0.07   -177.88   
    92. D(H  12,C  11,O   9,C   1)     63.47 -0.000025    0.07     63.54   
    93. D(H  18,C  15,O  10,C   0)     64.94  0.000071   -0.08     64.87   
    94. D(H  17,C  15,O  10,C   0)    -56.95 -0.000033   -0.04    -57.00   
    95. D(H  16,C  15,O  10,C   0)   -176.33  0.000072   -0.08   -176.41   
    96. D(H  22,C  19,C   2,C   5)   -178.31 -0.000002    0.04   -178.27   
    97. D(H  22,C  19,C   2,C   3)      2.62 -0.000002    0.06      2.68   
    98. D(H  21,C  19,C   2,C   5)     60.67 -0.000004    0.03     60.71   
    99. D(H  21,C  19,C   2,C   3)   -118.41 -0.000003    0.06   -118.35   
   100. D(H  20,C  19,C   2,C   5)    -57.26 -0.000011    0.05    -57.21   
   101. D(H  20,C  19,C   2,C   3)    123.67 -0.000010    0.07    123.74   
    ----------------------------------------------------------------------------

         *************************************************************
         *                GEOMETRY OPTIMIZATION CYCLE  17            *
         *************************************************************
---------------------------------
CARTESIAN COORDINATES (ANGSTROEM)
---------------------------------
  C      1.190428    1.082012   -0.203807
  C      1.953016    2.244158    0.008535
  C     -0.052255    3.567034    0.092326
  C     -0.799053    2.399716   -0.148356
  H     -1.889185    2.470199   -0.210328
  C      1.377382    3.548365    0.174272
  O      2.094136    4.626706    0.374973
  C     -0.242161    1.095840   -0.307096
  O     -0.955225    0.019162   -0.517401
  O      3.350889    2.106142    0.015597
  O      1.874696   -0.142545   -0.295154
  C      3.949763    2.423092    1.266475
  H      3.618734    1.730659    2.057631
  H      5.033988    2.317295    1.140950
  H      3.704328    3.451177    1.554303
  C      1.818678   -0.717064   -1.595486
  H      2.321716   -1.690272   -1.543013
  H      0.777601   -0.856698   -1.906542
  H      2.342289   -0.090137   -2.335137
  C     -0.739925    4.904511    0.253398
  H     -0.485072    5.384659    1.211165
  H     -0.433677    5.626133   -0.520698
  H     -1.832128    4.807581    0.205246

----------------------------
CARTESIAN COORDINATES (A.U.)
----------------------------
  NO LB      ZA    FRAG     MASS         X           Y           Z
   0 C     6.0000    0    12.011    2.249583    2.044706   -0.385139
   1 C     6.0000    0    12.011    3.690665    4.240843    0.016129
   2 C     6.0000    0    12.011   -0.098749    6.740718    0.174471
   3 C     6.0000    0    12.011   -1.509991    4.534807   -0.280352
   4 H     1.0000    0     1.008   -3.570042    4.667999   -0.397462
   5 C     6.0000    0    12.011    2.602874    6.705439    0.329326
   6 O     8.0000    0    15.999    3.957344    8.743207    0.708596
   7 C     6.0000    0    12.011   -0.457617    2.070837   -0.580327
   8 O     8.0000    0    15.999   -1.805113    0.036211   -0.977746
   9 O     8.0000    0    15.999    6.332262    3.980032    0.029473
  10 O     8.0000    0    15.999    3.542662   -0.269371   -0.557760
  11 C     6.0000    0    12.011    7.463970    4.578980    2.393291
  12 H     1.0000    0     1.008    6.838417    3.270471    3.888359
  13 H     1.0000    0     1.008    9.512858    4.379053    2.156084
  14 H     1.0000    0     1.008    7.000165    6.521779    2.937208
  15 C     6.0000    0    12.011    3.436803   -1.355054   -3.015032
  16 H     1.0000    0     1.008    4.387407   -3.194151   -2.915872
  17 H     1.0000    0     1.008    1.469453   -1.618924   -3.602843
  18 H     1.0000    0     1.008    4.426286   -0.170335   -4.412770
  19 C     6.0000    0    12.011   -1.398256    9.268182    0.478852
  20 H     1.0000    0     1.008   -0.916653   10.175531    2.288770
  21 H     1.0000    0     1.008   -0.819531   10.631850   -0.983977
  22 H     1.0000    0     1.008   -3.462221    9.085011    0.387858

--------------------------------
INTERNAL COORDINATES (ANGSTROEM)
--------------------------------
 C      0   0   0     0.000000000000     0.00000000     0.00000000
 C      1   0   0     1.406133660147     0.00000000     0.00000000
 C      2   1   0     2.403775436886    90.44025685     0.00000000
 C      3   2   1     1.406507909071    88.86698345   358.85472881
 H      4   3   2     1.094164612764   119.02766408   180.07531250
 C      3   2   1     1.432105403560    33.07477344   179.55742672
 O      6   3   2     1.310280990704   122.96436628   179.63564646
 C      4   3   2     1.426682125023   124.77018600     0.86270373
 O      8   4   3     1.308404872616   123.86335531   179.29304415
 O      2   1   3     1.404687475860   117.33891240   182.24729151
 O      1   2   3     1.405740638498   117.76094089   182.30446383
 C     10   2   1     1.422604545785   113.66934122   243.67020227
 H     12  10   2     1.102257468602   111.39114791    63.54166688
 H     12  10   2     1.096582489154   107.10237649   182.12273377
 H     12  10   2     1.095464177935   110.23087769   301.78605919
 C     11   1   2     1.422699570856   113.07906594   247.57548312
 H     16  11   1     1.096783651509   107.24972012   183.58609384
 H     16  11   1     1.095488369689   110.39023118   303.00230038
 H     16  11   1     1.101948335687   111.40967252    64.86611174
 C      3   2   1     1.512506779268   150.41693194   179.79352807
 H     20   3   2     1.101276993423   111.89702962   302.64817660
 H     20   3   2     1.101703124988   112.20972490    60.56174135
 H     20   3   2     1.097552988650   111.69544027   181.58735751

---------------------------
INTERNAL COORDINATES (A.U.)
---------------------------
 C      0   0   0     0.000000000000     0.00000000     0.00000000
 C      1   0   0     2.657207525366     0.00000000     0.00000000
 C      2   1   0     4.542477263161    90.44025685     0.00000000
 C      3   2   1     2.657914753338    88.86698345   358.85472881
 H      4   3   2     2.067671463552   119.02766408   180.07531250
 C      3   2   1     2.706287007638    33.07477344   179.55742672
 O      6   3   2     2.476072230913   122.96436628   179.63564646
 C      4   3   2     2.696038496454   124.77018600     0.86270373
 O      8   4   3     2.472526881533   123.86335531   179.29304415
 O      2   1   3     2.654474633125   117.33891240   182.24729151
 O      1   2   3     2.656464822085   117.76094089   182.30446383
 C     10   2   1     2.688332988405   113.66934122   243.67020227
 H     12  10   2     2.082964744727   111.39114791    63.54166688
 H     12  10   2     2.072240587755   107.10237649   182.12273377
 H     12  10   2     2.070127285818   110.23087769   301.78605919
 C     11   1   2     2.688512559765   113.07906594   247.57548312
 H     16  11   1     2.072620729514   107.24972012   183.58609384
 H     16  11   1     2.070173001608   110.39023118   303.00230038
 H     16  11   1     2.082380568179   111.40967252    64.86611174
 C      3   2   1     2.858223588516   150.41693194   179.79352807
 H     20   3   2     2.081111915158   111.89702962   302.64817660
 H     20   3   2     2.081917187112   112.20972490    60.56174135
 H     20   3   2     2.074074566016   111.69544027   181.58735751


           ************************************************************
           *        Program running with 4 parallel MPI-processes     *
           *              working on a common directory               *
           ************************************************************
------------------------------------------------------------------------------
                   ___                                                        
                  /   \      - P O W E R E D   B Y -                         
                 /     \                                                     
                 |  |  |   _    _      __       _____    __    __             
                 |  |  |  | |  | |    /  \     |  _  \  |  |  /  |          
                  \  \/   | |  | |   /    \    | | | |  |  | /  /          
                 / \  \   | |__| |  /  /\  \   | |_| |  |  |/  /          
                |  |  |   |  __  | /  /__\  \  |    /   |      \           
                |  |  |   | |  | | |   __   |  |    \   |  |\   \          
                \     /   | |  | | |  |  |  |  | |\  \  |  | \   \       
                 \___/    |_|  |_| |__|  |__|  |_| \__\ |__|  \__/        
                                                                              
                      - O R C A' S   B I G   F R I E N D -                    
                                      &                                       
                       - I N T E G R A L  F E E D E R -                       
                                                                              
 v1 FN, 2020, v2 2021                                                         
------------------------------------------------------------------------------


Reading SHARK input file Q4_2e_0H_B3LYP_631Gd_opt.SHARKINP.tmp ... ok
----------------------
SHARK INTEGRAL PACKAGE
----------------------

Number of atoms                             ...     23
Number of basis functions                   ...    202
Number of shells                            ...     98
Maximum angular momentum                    ...      2
Integral batch strategy                     ... SHARK/LIBINT Hybrid
RI-J (if used) integral strategy            ... SPLIT-RIJ (Revised 2003 algorithm where possible)
Printlevel                                  ...      1
Contraction scheme used                     ... SEGMENTED contraction
Coulomb Range Separation                    ... NOT USED
Exchange Range Separation                   ... NOT USED
Finite Nucleus Model                        ... NOT USED
Auxiliary Coulomb fitting basis             ... AVAILABLE
   # of basis functions in Aux-J            ...    747
   # of shells in Aux-J                     ...    245
   Maximum angular momentum in Aux-J        ...      4
Auxiliary J/K fitting basis                 ... NOT available
Auxiliary Correlation fitting basis         ... NOT available
Auxiliary 'external' fitting basis          ... NOT available
Integral threshold                          ...     2.500000e-11
Primitive cut-off                           ...     2.500000e-12
Primitive pair pre-selection threshold      ...     2.500000e-12

Calculating pre-screening integrals         ... done (  0.0 sec) Dimension = 98
Organizing shell pair data                  ... done (  0.0 sec)
Shell pair information
Total number of shell pairs                 ...      4851
Shell pairs after pre-screening             ...      4257
Total number of primitive shell pairs       ...     28033
Primitive shell pairs kept                  ...     14718
          la=0 lb=0:   1468 shell pairs
          la=1 lb=0:   1413 shell pairs
          la=1 lb=1:    342 shell pairs
          la=2 lb=0:    633 shell pairs
          la=2 lb=1:    320 shell pairs
          la=2 lb=2:     81 shell pairs

Calculating one electron integrals          ... done (  0.0 sec)
Calculating RI/J V-Matrix + Cholesky decomp.... done (  0.0 sec)
Calculating Nuclear repulsion               ... done (  0.0 sec) ENN=    802.023799372245 Eh

SHARK setup successfully completed in   0.2 seconds

Maximum memory used throughout the entire GTOINT-calculation: 14.3 MB


           ************************************************************
           *        Program running with 4 parallel MPI-processes     *
           *              working on a common directory               *
           ************************************************************

Diagonalization of the overlap matrix:
Smallest eigenvalue                        ... 4.712e-04
Time for diagonalization                   ...    0.006 sec
Threshold for overlap eigenvalues          ... 1.000e-08
Number of eigenvalues below threshold      ... 0
Time for construction of square roots      ...    0.003 sec
Total time needed                          ...    0.010 sec

-------------------
DFT GRID GENERATION
-------------------

General Integration Accuracy     IntAcc      ... 4.959
Radial Grid Type                 RadialGrid  ... OptM3 with GC (2021)
Angular Grid (max. ang.)         AngularGrid ... 6 (Lebedev-590)
Angular grid pruning method      GridPruning ... 4 (adaptive)
Weight generation scheme         WeightScheme... Becke
Basis function cutoff            BFCut       ... 1.0000e-11
Integration weight cutoff        WCut        ... 1.0000e-14
Angular grids for H and He will be reduced by one unit
Partially contracted basis set               ... off
Rotationally invariant grid construction     ... off

Total number of grid points                  ...   272561
Total number of batches                      ...     4271
Average number of points per batch           ...       63
Average number of grid points per atom       ...    11850
Time for grid setup =    3.467 sec

--------------------
COSX GRID GENERATION
--------------------

GRIDX 1
-------
General Integration Accuracy     IntAcc      ... 4.020
Radial Grid Type                 RadialGrid  ... OptM3 with GC (2021)
Angular Grid (max. ang.)         AngularGrid ... 2 (Lebedev-110)
Angular grid pruning method      GridPruning ... 4 (adaptive)
Weight generation scheme         WeightScheme... Becke
Basis function cutoff            BFCut       ... 1.0000e-11
Integration weight cutoff        WCut        ... 1.0000e-14
Angular grids for H and He will be reduced by one unit
Partially contracted basis set               ... on
Rotationally invariant grid construction     ... off

Total number of grid points                  ...    30803
Total number of batches                      ...      493
Average number of points per batch           ...       62
Average number of grid points per atom       ...     1339
UseSFitting                                  ... on

GRIDX 2
-------
General Integration Accuracy     IntAcc      ... 4.338
Radial Grid Type                 RadialGrid  ... OptM3 with GC (2021)
Angular Grid (max. ang.)         AngularGrid ... 3 (Lebedev-194)
Angular grid pruning method      GridPruning ... 4 (adaptive)
Weight generation scheme         WeightScheme... Becke
Basis function cutoff            BFCut       ... 1.0000e-11
Integration weight cutoff        WCut        ... 1.0000e-14
Angular grids for H and He will be reduced by one unit
Partially contracted basis set               ... on
Rotationally invariant grid construction     ... off

Total number of grid points                  ...    67592
Total number of batches                      ...     1068
Average number of points per batch           ...       63
Average number of grid points per atom       ...     2939
UseSFitting                                  ... on

GRIDX 3
-------
General Integration Accuracy     IntAcc      ... 4.871
Radial Grid Type                 RadialGrid  ... OptM3 with GC (2021)
Angular Grid (max. ang.)         AngularGrid ... 4 (Lebedev-302)
Angular grid pruning method      GridPruning ... 4 (adaptive)
Weight generation scheme         WeightScheme... Becke
Basis function cutoff            BFCut       ... 1.0000e-11
Integration weight cutoff        WCut        ... 1.0000e-14
Angular grids for H and He will be reduced by one unit
Partially contracted basis set               ... on
Rotationally invariant grid construction     ... off

Total number of grid points                  ...   127068
Total number of batches                      ...     1995
Average number of points per batch           ...       63
Average number of grid points per atom       ...     5525
UseSFitting                                  ... on

Time for X-Grid setup             =    1.638 sec


--------------------
CPCM SOLVATION MODEL
--------------------
CPCM parameters:
  Epsilon                                         ...      80.4000
  Refrac                                          ...       1.3300
  Rsolv                                           ...       1.3000
  Surface type                                    ... GAUSSIAN VDW
  Epsilon function type                           ...         CPCM
Radii:
 Radius for C  used is    3.8550 Bohr (=   2.0400 Ang.)
 Radius for H  used is    2.4944 Bohr (=   1.3200 Ang.)
 Radius for O  used is    3.4469 Bohr (=   1.8240 Ang.)
Calculating surface                               ...        done! (  0.0s)
GEPOL surface points                              ...         1264
GEPOL Volume                                      ...    1460.3030
GEPOL Surface-area                                ...     794.6036
Calculating surface distance matrix               ...        done! (  0.0s)
Performing Cholesky decomposition & store         ...        done! (  0.1s)
Overall time for CPCM initialization              ...                 0.1s
--------------
SCF ITERATIONS
--------------
ITER       Energy         Delta-E        Max-DP      RMS-DP      [F,P]     Damp
               ***  Starting incremental Fock matrix formation  ***
                      *** Initiating the SOSCF procedure ***
                      *** Re-Reading the Fockian *** 
                      *** Removing any level shift *** 
ITER      Energy       Delta-E        Grad      Rot      Max-DP    RMS-DP
  0   -649.65821578 -649.6582157846  0.000437  0.000437  0.001283  0.000047
               *** Restarting incremental Fock matrix formation ***
  1   -649.65825062  -0.0000348322  0.000156  0.000365  0.000838  0.000027
  2   -649.65825451  -0.0000038889  0.000098  0.000311  0.000649  0.000016
  3   -649.65825408   0.0000004291  0.000167  0.000197  0.000401  0.000010
  4   -649.65825479  -0.0000007143  0.000005  0.000011  0.000029  0.000001
  5   -649.65825478   0.0000000109  0.000006  0.000008  0.000019  0.000001
                  ***Gradient check signals convergence***
              ***Rediagonalizing the Fockian in SOSCF/NRSCF***

               *****************************************************
               *                     SUCCESS                       *
               *           SCF CONVERGED AFTER   6 CYCLES          *
               *****************************************************

Old exchange energy                            =    -16.740734401 Eh
New exchange energy                            =    -16.740731510 Eh
Exchange energy change after final integration =      0.000002892 Eh
Total energy after final integration           =   -649.658251901 Eh
Final COS-X integration done in                =     7.700 sec
Total Energy       :         -649.65825190 Eh          -17678.09977 eV
  Last Energy change         ...   -1.2084e-08  Tolerance :   1.0000e-08
  Last MAX-Density change    ...    3.9968e-15  Tolerance :   1.0000e-07
             **** THE GBW FILE WAS UPDATED (Q4_2e_0H_B3LYP_631Gd_opt.gbw) ****
             **** DENSITY Q4_2e_0H_B3LYP_631Gd_opt.scfp WAS UPDATED ****
             **** ENERGY FILE WAS UPDATED (Q4_2e_0H_B3LYP_631Gd_opt.en.tmp) ****
             **** THE GBW FILE WAS UPDATED (Q4_2e_0H_B3LYP_631Gd_opt.gbw) ****
             **** DENSITY Q4_2e_0H_B3LYP_631Gd_opt.scfp WAS UPDATED ****
Total SCF time: 0 days 0 hours 0 min 43 sec 

Maximum memory used throughout the entire SCF-calculation: 68.2 MB

-------------------------   --------------------
FINAL SINGLE POINT ENERGY      -649.658251900511
-------------------------   --------------------


           ************************************************************
           *        Program running with 4 parallel MPI-processes     *
           *              working on a common directory               *
           ************************************************************
------------------------------------------------------------------------------
                         ORCA SCF GRADIENT CALCULATION
------------------------------------------------------------------------------

 ... reading COSX grid (gridx3)
Gradient of the Kohn-Sham DFT energy:
Kohn-Sham wavefunction type      ... RKS
Hartree-Fock exchange scaling    ...    0.200
Number of operators              ...    1
Number of atoms                  ...   23
Basis set dimensions             ...  202
Integral neglect threshold       ... 2.5e-11
Integral primitive cutoff        ... 2.5e-12
SHARK Integral package           ... ON

Nuc. rep. gradient       (SHARK) ... done (  0.0 sec)
HCore & Overlap gradient (SHARK) ... done (  0.1 sec)
RI-J gradient            (SHARK) ... done (  0.7 sec)
COSX-gradient                    ... done (  9.1 sec)
Exchange-correlation gradient    ... done

------------------
CARTESIAN GRADIENT
------------------

   1   C   :    0.000072901   -0.000040955    0.000000792
   2   C   :    0.000170596   -0.000152831   -0.000036896
   3   C   :    0.000174218    0.000107997    0.000021720
   4   C   :   -0.000013729   -0.000116553   -0.000028210
   5   H   :    0.000000182   -0.000014905    0.000030684
   6   C   :   -0.000038350    0.000248410   -0.000004637
   7   O   :   -0.000093284   -0.000168471   -0.000052352
   8   C   :   -0.000312945    0.000009880    0.000132499
   9   O   :    0.000197428    0.000079846   -0.000065118
  10   O   :    0.000023503    0.000053614    0.000080233
  11   O   :    0.000035794   -0.000025123   -0.000030732
  12   C   :    0.000004254   -0.000036465   -0.000348343
  13   H   :   -0.000037325    0.000066848    0.000061426
  14   H   :   -0.000026936   -0.000017954   -0.000055816
  15   H   :    0.000015555   -0.000009698    0.000152314
  16   C   :   -0.000070123    0.000184693    0.000129585
  17   H   :   -0.000084929   -0.000047730    0.000004487
  18   H   :   -0.000043204   -0.000095187    0.000010950
  19   H   :   -0.000000144   -0.000030389    0.000015698
  20   C   :    0.000008107   -0.000072184   -0.000019689
  21   H   :    0.000002841    0.000033526    0.000008809
  22   H   :    0.000017324    0.000006995    0.000007973
  23   H   :    0.000007076    0.000021976    0.000026311

Difference to translation invariance:
           :    0.0000088081   -0.0000146594    0.0000416860

Difference to rotation invariance:
           :   -0.0006805270    0.0015024268   -0.0012956815

Norm of the cartesian gradient     ...    0.0008037702
RMS gradient                       ...    0.0000967626
MAX gradient                       ...    0.0003483434

-------
TIMINGS
-------

Total SCF gradient time            ...       14.817 sec

One electron gradient       ....       0.111 sec  (  0.7%)
RI-J Coulomb gradient       ....       0.659 sec  (  4.4%)
COSX gradient               ....       9.138 sec  ( 61.7%)
XC gradient                 ....       3.976 sec  ( 26.8%)
CPCM gradient               ....       0.304 sec  (  2.1%)
   A-Matrix (El+Nuc)        ....       0.077 sec  (  0.5%)
   Potential                ....       0.227 sec  (  1.5%)

Maximum memory used throughout the entire SCFGRAD-calculation: 58.5 MB
------------------------------------------------------------------------------
                         ORCA GEOMETRY RELAXATION STEP
------------------------------------------------------------------------------

Reading the OPT-File                    .... done
Getting information on internals        .... done
Copying old internal coords+grads       .... done
Making the new internal coordinates     .... (new redundants).... done
Validating the new internal coordinates .... (new redundants).... done
Calculating the B-matrix                .... done
Calculating the G,G- and P matrices     .... done
Transforming gradient to internals      .... done
Projecting the internal gradient        .... done
Number of atoms                         ....  23
Number of internal coordinates          .... 101
Current Energy                          ....  -649.658251901 Eh
Current gradient norm                   ....     0.000803770 Eh/bohr
Maximum allowed component of the step   ....  0.300
Current trust radius                    ....  0.300
Updating the Hessian (BFGS)             .... done
Forming the augmented Hessian           .... done
Diagonalizing the augmented Hessian     .... done
Last element of RFO vector              ....  0.999831635
Lowest eigenvalues of augmented Hessian:
 -0.000003813  0.005753746  0.009558880  0.010660337  0.018202020
Length of the computed step             ....  0.018352533
The final length of the internal step   ....  0.018352533
Converting the step to cartesian space:
 Initial RMS(Int)=    0.0018261453
Transforming coordinates:
 Iter   0:  RMS(Cart)=    0.0049178977 RMS(Int)=    0.0018258575
 Iter   1:  RMS(Cart)=    0.0000253565 RMS(Int)=    0.0000109431
 Iter   2:  RMS(Cart)=    0.0000001812 RMS(Int)=    0.0000000651
 Iter   3:  RMS(Cart)=    0.0000000018 RMS(Int)=    0.0000000008
done
Storing new coordinates                 .... done

                                .--------------------.
          ----------------------|Geometry convergence|-------------------------
          Item                value                   Tolerance       Converged
          ---------------------------------------------------------------------
          Energy change      -0.0000034604            0.0000002000      NO
          RMS gradient        0.0000648423            0.0000080000      NO
          MAX gradient        0.0002112587            0.0000300000      NO
          RMS step            0.0018261453            0.0001000000      NO
          MAX step            0.0089597230            0.0002000000      NO
          ........................................................
          Max(Bonds)      0.0005      Max(Angles)    0.09
          Max(Dihed)        0.51      Max(Improp)    0.00
          ---------------------------------------------------------------------

The optimization has not yet converged - more geometry cycles are needed


    ---------------------------------------------------------------------------
                         Redundant Internal Coordinates
                            (Angstroem and degrees)

        Definition                    Value    dE/dq     Step     New-Value
    ----------------------------------------------------------------------------
     1. B(C   1,C   0)                1.4061 -0.000005  0.0000    1.4061   
     2. B(C   3,C   2)                1.4065  0.000104 -0.0001    1.4064   
     3. B(H   4,C   3)                1.0942 -0.000002 -0.0000    1.0941   
     4. B(C   5,C   2)                1.4321 -0.000070  0.0000    1.4321   
     5. B(C   5,C   1)                1.4352  0.000107 -0.0001    1.4351   
     6. B(O   6,C   5)                1.3103 -0.000200  0.0003    1.3106   
     7. B(C   7,C   0)                1.4364  0.000025 -0.0000    1.4363   
     8. B(C   7,C   3)                1.4267 -0.000104  0.0001    1.4268   
     9. B(O   8,C   7)                1.3084 -0.000161  0.0001    1.3085   
    10. B(O   9,C   1)                1.4047 -0.000083  0.0001    1.4048   
    11. B(O  10,C   0)                1.4057 -0.000070  0.0001    1.4059   
    12. B(C  11,O   9)                1.4226 -0.000128  0.0005    1.4231   
    13. B(H  12,C  11)                1.1023  0.000032 -0.0000    1.1022   
    14. B(H  13,C  11)                1.0966 -0.000033  0.0001    1.0966   
    15. B(H  14,C  11)                1.0955  0.000036 -0.0002    1.0953   
    16. B(C  15,O  10)                1.4227 -0.000117  0.0001    1.4228   
    17. B(H  16,C  15)                1.0968  0.000003 -0.0000    1.0968   
    18. B(H  17,C  15)                1.0955  0.000034  0.0000    1.0955   
    19. B(H  18,C  15)                1.1019 -0.000004 -0.0000    1.1019   
    20. B(C  19,C   2)                1.5125 -0.000027  0.0001    1.5126   
    21. B(H  20,C  19)                1.1013  0.000015 -0.0000    1.1012   
    22. B(H  21,C  19)                1.1017 -0.000001 -0.0000    1.1017   
    23. B(H  22,C  19)                1.0976  0.000000  0.0000    1.0976   
    24. A(C   1,C   0,C   7)          122.94  0.000033    0.01    122.95   
    25. A(C   7,C   0,O  10)          119.29 -0.000149   -0.01    119.28   
    26. A(C   1,C   0,O  10)          117.76  0.000116   -0.00    117.76   
    27. A(C   0,C   1,O   9)          117.34  0.000064   -0.03    117.30   
    28. A(C   0,C   1,C   5)          123.43 -0.000068   -0.01    123.42   
    29. A(C   5,C   1,O   9)          119.20  0.000004    0.04    119.24   
    30. A(C   3,C   2,C  19)          120.71 -0.000034    0.00    120.72   
    31. A(C   3,C   2,C   5)          121.94  0.000017    0.00    121.94   
    32. A(C   5,C   2,C  19)          117.34  0.000017   -0.01    117.33   
    33. A(H   4,C   3,C   7)          116.20 -0.000008    0.02    116.22   
    34. A(C   2,C   3,H   4)          119.03  0.000035   -0.01    119.02   
    35. A(C   2,C   3,C   7)          124.77 -0.000027   -0.01    124.76   
    36. A(C   2,C   5,O   6)          122.96 -0.000001   -0.01    122.95   
    37. A(C   1,C   5,O   6)          123.10 -0.000018    0.00    123.11   
    38. A(C   1,C   5,C   2)          113.93  0.000019    0.01    113.94   
    39. A(C   3,C   7,O   8)          123.86  0.000151   -0.02    123.84   
    40. A(C   0,C   7,O   8)          123.17 -0.000176    0.02    123.19   
    41. A(C   0,C   7,C   3)          112.96  0.000026   -0.00    112.96   
    42. A(C   1,O   9,C  11)          113.67  0.000017   -0.00    113.67   
    43. A(C   0,O  10,C  15)          113.08 -0.000149   -0.00    113.08   
    44. A(H  13,C  11,H  14)          110.01 -0.000006    0.02    110.03   
    45. A(H  12,C  11,H  14)          109.49 -0.000178    0.09    109.58   
    46. A(O   9,C  11,H  14)          110.23  0.000211   -0.09    110.14   
    47. A(H  12,C  11,H  13)          108.57  0.000018   -0.01    108.56   
    48. A(O   9,C  11,H  13)          107.10 -0.000063   -0.00    107.10   
    49. A(O   9,C  11,H  12)          111.39  0.000018   -0.01    111.38   
    50. A(H  17,C  15,H  18)          109.48  0.000029   -0.03    109.45   
    51. A(H  16,C  15,H  18)          108.60  0.000004   -0.00    108.60   
    52. A(O  10,C  15,H  18)          111.41  0.000010    0.00    111.41   
    53. A(H  16,C  15,H  17)          109.65 -0.000098    0.03    109.68   
    54. A(O  10,C  15,H  17)          110.39  0.000045   -0.01    110.38   
    55. A(O  10,C  15,H  16)          107.25  0.000007    0.01    107.26   
    56. A(H  21,C  19,H  22)          107.68  0.000001   -0.00    107.68   
    57. A(H  20,C  19,H  22)          107.88 -0.000027    0.01    107.89   
    58. A(C   2,C  19,H  22)          111.70  0.000017   -0.01    111.68   
    59. A(H  20,C  19,H  21)          105.14 -0.000017    0.02    105.16   
    60. A(C   2,C  19,H  21)          112.21 -0.000005   -0.00    112.21   
    61. A(C   2,C  19,H  20)          111.90  0.000027   -0.01    111.89   
    62. D(C   5,C   1,C   0,C   7)      1.54  0.000017   -0.06      1.47   
    63. D(C   5,C   1,C   0,O  10)   -177.41  0.000012   -0.05   -177.46   
    64. D(O   9,C   1,C   0,O  10)      4.55  0.000004   -0.01      4.55   
    65. D(O   9,C   1,C   0,C   7)   -176.50  0.000009   -0.02   -176.52   
    66. D(H   4,C   3,C   2,C  19)     -0.46  0.000013   -0.03     -0.50   
    67. D(C   7,C   3,C   2,C   5)      1.31  0.000016   -0.00      1.31   
    68. D(H   4,C   3,C   2,C   5)   -179.47  0.000018   -0.00   -179.47   
    69. D(C   7,C   3,C   2,C  19)   -179.68  0.000012   -0.04   -179.71   
    70. D(C   1,C   5,C   2,C  19)   -179.87 -0.000005    0.03   -179.84   
    71. D(C   1,C   5,C   2,C   3)     -0.83 -0.000010   -0.00     -0.83   
    72. D(O   6,C   5,C   1,O   9)     -2.16  0.000001    0.01     -2.15   
    73. D(O   6,C   5,C   1,C   0)    179.83 -0.000007    0.06    179.90   
    74. D(C   2,C   5,C   1,O   9)    177.48  0.000003   -0.01    177.47   
    75. D(O   6,C   5,C   2,C   3)    178.81 -0.000008   -0.03    178.78   
    76. D(C   2,C   5,C   1,C   0)     -0.53 -0.000005    0.04     -0.49   
    77. D(O   6,C   5,C   2,C  19)     -0.23 -0.000003    0.01     -0.23   
    78. D(O   8,C   7,C   3,H   4)      0.06  0.000054   -0.07     -0.01   
    79. D(C   0,C   7,C   3,H   4)   -179.57 -0.000007   -0.02   -179.59   
    80. D(C   0,C   7,C   3,C   2)     -0.34 -0.000005   -0.01     -0.35   
    81. D(O   8,C   7,C   0,O  10)     -1.75 -0.000066    0.09     -1.66   
    82. D(O   8,C   7,C   0,C   1)    179.32 -0.000073    0.10    179.42   
    83. D(O   8,C   7,C   3,C   2)    179.29  0.000056   -0.07    179.23   
    84. D(C   3,C   7,C   0,O  10)    177.89 -0.000004    0.04    177.92   
    85. D(C   3,C   7,C   0,C   1)     -1.04 -0.000011    0.05     -0.99   
    86. D(C  11,O   9,C   1,C   5)     65.54  0.000048   -0.47     65.08   
    87. D(C  11,O   9,C   1,C   0)   -116.33  0.000053   -0.51   -116.84   
    88. D(C  15,O  10,C   0,C   7)     68.59 -0.000100    0.27     68.86   
    89. D(C  15,O  10,C   0,C   1)   -112.42 -0.000093    0.26   -112.17   
    90. D(H  14,C  11,O   9,C   1)    -58.21  0.000038    0.25    -57.97   
    91. D(H  13,C  11,O   9,C   1)   -177.88 -0.000037    0.27   -177.61   
    92. D(H  12,C  11,O   9,C   1)     63.54 -0.000030    0.29     63.83   
    93. D(H  18,C  15,O  10,C   0)     64.87  0.000037   -0.24     64.62   
    94. D(H  17,C  15,O  10,C   0)    -57.00 -0.000038   -0.20    -57.20   
    95. D(H  16,C  15,O  10,C   0)   -176.41  0.000051   -0.24   -176.65   
    96. D(H  22,C  19,C   2,C   5)   -178.27 -0.000001    0.05   -178.22   
    97. D(H  22,C  19,C   2,C   3)      2.68  0.000003    0.08      2.76   
    98. D(H  21,C  19,C   2,C   5)     60.71 -0.000012    0.06     60.77   
    99. D(H  21,C  19,C   2,C   3)   -118.35 -0.000008    0.10   -118.25   
   100. D(H  20,C  19,C   2,C   5)    -57.21 -0.000005    0.05    -57.16   
   101. D(H  20,C  19,C   2,C   3)    123.74 -0.000001    0.08    123.82   
    ----------------------------------------------------------------------------

         *************************************************************
         *                GEOMETRY OPTIMIZATION CYCLE  18            *
         *************************************************************
---------------------------------
CARTESIAN COORDINATES (ANGSTROEM)
---------------------------------
  C      1.187795    1.079423   -0.202831
  C      1.951766    2.240448    0.010778
  C     -0.051988    3.565771    0.093248
  C     -0.800191    2.399551   -0.148001
  H     -1.890155    2.471741   -0.210596
  C      1.377583    3.545246    0.176108
  O      2.095570    4.623138    0.376907
  C     -0.244695    1.094905   -0.306601
  O     -0.959412    0.019087   -0.516199
  O      3.349468    2.099789    0.018412
  O      1.870620   -0.146032   -0.294804
  C      3.949633    2.425921    1.266829
  H      3.621427    1.737375    2.062503
  H      5.033967    2.321729    1.140337
  H      3.701788    3.455378    1.546948
  C      1.819380   -0.716592   -1.597197
  H      2.324427   -1.688855   -1.546635
  H      0.779388   -0.856935   -1.911581
  H      2.343477   -0.086118   -2.333479
  C     -0.737824    4.904406    0.253298
  H     -0.482024    5.384836    1.210618
  H     -0.430883    5.624857   -0.521611
  H     -1.830151    4.808651    0.205399

----------------------------
CARTESIAN COORDINATES (A.U.)
----------------------------
  NO LB      ZA    FRAG     MASS         X           Y           Z
   0 C     6.0000    0    12.011    2.244606    2.039815   -0.383296
   1 C     6.0000    0    12.011    3.688303    4.233833    0.020368
   2 C     6.0000    0    12.011   -0.098244    6.738331    0.176214
   3 C     6.0000    0    12.011   -1.512142    4.534494   -0.279681
   4 H     1.0000    0     1.008   -3.571876    4.670914   -0.397969
   5 C     6.0000    0    12.011    2.603254    6.699544    0.332796
   6 O     8.0000    0    15.999    3.960053    8.736466    0.712250
   7 C     6.0000    0    12.011   -0.462407    2.069071   -0.579391
   8 O     8.0000    0    15.999   -1.813025    0.036068   -0.975474
   9 O     8.0000    0    15.999    6.329578    3.968026    0.034793
  10 O     8.0000    0    15.999    3.534959   -0.275960   -0.557099
  11 C     6.0000    0    12.011    7.463725    4.584327    2.393960
  12 H     1.0000    0     1.008    6.843505    3.283163    3.897567
  13 H     1.0000    0     1.008    9.512818    4.387433    2.154925
  14 H     1.0000    0     1.008    6.995365    6.529718    2.923308
  15 C     6.0000    0    12.011    3.438130   -1.354162   -3.018264
  16 H     1.0000    0     1.008    4.392530   -3.191474   -2.922716
  17 H     1.0000    0     1.008    1.472830   -1.619372   -3.612365
  18 H     1.0000    0     1.008    4.428529   -0.162739   -4.409636
  19 C     6.0000    0    12.011   -1.394286    9.267985    0.478663
  20 H     1.0000    0     1.008   -0.910894   10.175865    2.287737
  21 H     1.0000    0     1.008   -0.814251   10.629439   -0.985702
  22 H     1.0000    0     1.008   -3.458484    9.087033    0.388147

--------------------------------
INTERNAL COORDINATES (ANGSTROEM)
--------------------------------
 C      0   0   0     0.000000000000     0.00000000     0.00000000
 C      1   0   0     1.406150631078     0.00000000     0.00000000
 C      2   1   0     2.403812201289    90.43291561     0.00000000
 C      3   2   1     1.406441890791    88.87631865   358.88257162
 H      4   3   2     1.094144134575   119.01601988   180.07136243
 C      3   2   1     1.432117637796    33.06961278   179.58984696
 O      6   3   2     1.310601801643   122.95177027   179.61385800
 C      4   3   2     1.426824998858   124.76055390     0.85466031
 O      8   4   3     1.308486398130   123.84392619   179.22569327
 O      2   1   3     1.404783116059   117.30453111   182.27262835
 O      1   2   3     1.405862433043   117.76044363   182.27220683
 C     10   2   1     1.423062245147   113.66796811   243.15743066
 H     12  10   2     1.102230671101   111.37937522    63.83073409
 H     12  10   2     1.096647495397   107.10021429   182.39265477
 H     12  10   2     1.095296951866   110.14080758   302.03299325
 C     11   1   2     1.422811137323   113.07538803   247.83299177
 H     16  11   1     1.096779315549   107.25956721   183.34707413
 H     16  11   1     1.095498883635   110.38037983   302.79770887
 H     16  11   1     1.101946507024   111.41075849    64.62169584
 C      3   2   1     1.512590386854   150.40320133   179.87339762
 H     20   3   2     1.101230734136   111.88559688   302.66995946
 H     20   3   2     1.101701164829   112.20904667    60.59643797
 H     20   3   2     1.097561544001   111.68030958   181.61009617

---------------------------
INTERNAL COORDINATES (A.U.)
---------------------------
 C      0   0   0     0.000000000000     0.00000000     0.00000000
 C      1   0   0     2.657239595778     0.00000000     0.00000000
 C      2   1   0     4.542546737814    90.43291561     0.00000000
 C      3   2   1     2.657789996869    88.87631865   358.88257162
 H      4   3   2     2.067632765382   119.01601988   180.07136243
 C      3   2   1     2.706310126993    33.06961278   179.58984696
 O      6   3   2     2.476678475728   122.95177027   179.61385800
 C      4   3   2     2.696308488874   124.76055390     0.85466031
 O      8   4   3     2.472680942427   123.84392619   179.22569327
 O      2   1   3     2.654655366907   117.30453111   182.27262835
 O      1   2   3     2.656694980420   117.76044363   182.27220683
 C     10   2   1     2.689197914851   113.66796811   243.15743066
 H     12  10   2     2.082914104790   111.37937522    63.83073409
 H     12  10   2     2.072363431750   107.10021429   182.39265477
 H     12  10   2     2.069811274346   110.14080758   302.03299325
 C     11   1   2     2.688723389834   113.07538803   247.83299177
 H     16  11   1     2.072612535738   107.25956721   183.34707413
 H     16  11   1     2.070192870087   110.38037983   302.79770887
 H     16  11   1     2.082377112506   111.41075849    64.62169584
 C      3   2   1     2.858381583956   150.40320133   179.87339762
 H     20   3   2     2.081024497773   111.88559688   302.66995946
 H     20   3   2     2.081913482949   112.20904667    60.59643797
 H     20   3   2     2.074090733285   111.68030958   181.61009617


           ************************************************************
           *        Program running with 4 parallel MPI-processes     *
           *              working on a common directory               *
           ************************************************************
------------------------------------------------------------------------------
                   ___                                                        
                  /   \      - P O W E R E D   B Y -                         
                 /     \                                                     
                 |  |  |   _    _      __       _____    __    __             
                 |  |  |  | |  | |    /  \     |  _  \  |  |  /  |          
                  \  \/   | |  | |   /    \    | | | |  |  | /  /          
                 / \  \   | |__| |  /  /\  \   | |_| |  |  |/  /          
                |  |  |   |  __  | /  /__\  \  |    /   |      \           
                |  |  |   | |  | | |   __   |  |    \   |  |\   \          
                \     /   | |  | | |  |  |  |  | |\  \  |  | \   \       
                 \___/    |_|  |_| |__|  |__|  |_| \__\ |__|  \__/        
                                                                              
                      - O R C A' S   B I G   F R I E N D -                    
                                      &                                       
                       - I N T E G R A L  F E E D E R -                       
                                                                              
 v1 FN, 2020, v2 2021                                                         
------------------------------------------------------------------------------


Reading SHARK input file Q4_2e_0H_B3LYP_631Gd_opt.SHARKINP.tmp ... ok
----------------------
SHARK INTEGRAL PACKAGE
----------------------

Number of atoms                             ...     23
Number of basis functions                   ...    202
Number of shells                            ...     98
Maximum angular momentum                    ...      2
Integral batch strategy                     ... SHARK/LIBINT Hybrid
RI-J (if used) integral strategy            ... SPLIT-RIJ (Revised 2003 algorithm where possible)
Printlevel                                  ...      1
Contraction scheme used                     ... SEGMENTED contraction
Coulomb Range Separation                    ... NOT USED
Exchange Range Separation                   ... NOT USED
Finite Nucleus Model                        ... NOT USED
Auxiliary Coulomb fitting basis             ... AVAILABLE
   # of basis functions in Aux-J            ...    747
   # of shells in Aux-J                     ...    245
   Maximum angular momentum in Aux-J        ...      4
Auxiliary J/K fitting basis                 ... NOT available
Auxiliary Correlation fitting basis         ... NOT available
Auxiliary 'external' fitting basis          ... NOT available
Integral threshold                          ...     2.500000e-11
Primitive cut-off                           ...     2.500000e-12
Primitive pair pre-selection threshold      ...     2.500000e-12

Calculating pre-screening integrals         ... done (  0.0 sec) Dimension = 98
Organizing shell pair data                  ... done (  0.0 sec)
Shell pair information
Total number of shell pairs                 ...      4851
Shell pairs after pre-screening             ...      4258
Total number of primitive shell pairs       ...     28033
Primitive shell pairs kept                  ...     14714
          la=0 lb=0:   1467 shell pairs
          la=1 lb=0:   1415 shell pairs
          la=1 lb=1:    342 shell pairs
          la=2 lb=0:    633 shell pairs
          la=2 lb=1:    320 shell pairs
          la=2 lb=2:     81 shell pairs

Calculating one electron integrals          ... done (  0.0 sec)
Calculating RI/J V-Matrix + Cholesky decomp.... done (  0.0 sec)
Calculating Nuclear repulsion               ... done (  0.0 sec) ENN=    801.993330780125 Eh

SHARK setup successfully completed in   0.2 seconds

Maximum memory used throughout the entire GTOINT-calculation: 14.3 MB


           ************************************************************
           *        Program running with 4 parallel MPI-processes     *
           *              working on a common directory               *
           ************************************************************

Diagonalization of the overlap matrix:
Smallest eigenvalue                        ... 4.710e-04
Time for diagonalization                   ...    0.008 sec
Threshold for overlap eigenvalues          ... 1.000e-08
Number of eigenvalues below threshold      ... 0
Time for construction of square roots      ...    0.003 sec
Total time needed                          ...    0.016 sec

-------------------
DFT GRID GENERATION
-------------------

General Integration Accuracy     IntAcc      ... 4.959
Radial Grid Type                 RadialGrid  ... OptM3 with GC (2021)
Angular Grid (max. ang.)         AngularGrid ... 6 (Lebedev-590)
Angular grid pruning method      GridPruning ... 4 (adaptive)
Weight generation scheme         WeightScheme... Becke
Basis function cutoff            BFCut       ... 1.0000e-11
Integration weight cutoff        WCut        ... 1.0000e-14
Angular grids for H and He will be reduced by one unit
Partially contracted basis set               ... off
Rotationally invariant grid construction     ... off

Total number of grid points                  ...   272558
Total number of batches                      ...     4272
Average number of points per batch           ...       63
Average number of grid points per atom       ...    11850
Time for grid setup =    3.504 sec

--------------------
COSX GRID GENERATION
--------------------

GRIDX 1
-------
General Integration Accuracy     IntAcc      ... 4.020
Radial Grid Type                 RadialGrid  ... OptM3 with GC (2021)
Angular Grid (max. ang.)         AngularGrid ... 2 (Lebedev-110)
Angular grid pruning method      GridPruning ... 4 (adaptive)
Weight generation scheme         WeightScheme... Becke
Basis function cutoff            BFCut       ... 1.0000e-11
Integration weight cutoff        WCut        ... 1.0000e-14
Angular grids for H and He will be reduced by one unit
Partially contracted basis set               ... on
Rotationally invariant grid construction     ... off

Total number of grid points                  ...    30802
Total number of batches                      ...      493
Average number of points per batch           ...       62
Average number of grid points per atom       ...     1339
UseSFitting                                  ... on

GRIDX 2
-------
General Integration Accuracy     IntAcc      ... 4.338
Radial Grid Type                 RadialGrid  ... OptM3 with GC (2021)
Angular Grid (max. ang.)         AngularGrid ... 3 (Lebedev-194)
Angular grid pruning method      GridPruning ... 4 (adaptive)
Weight generation scheme         WeightScheme... Becke
Basis function cutoff            BFCut       ... 1.0000e-11
Integration weight cutoff        WCut        ... 1.0000e-14
Angular grids for H and He will be reduced by one unit
Partially contracted basis set               ... on
Rotationally invariant grid construction     ... off

Total number of grid points                  ...    67587
Total number of batches                      ...     1068
Average number of points per batch           ...       63
Average number of grid points per atom       ...     2939
UseSFitting                                  ... on

GRIDX 3
-------
General Integration Accuracy     IntAcc      ... 4.871
Radial Grid Type                 RadialGrid  ... OptM3 with GC (2021)
Angular Grid (max. ang.)         AngularGrid ... 4 (Lebedev-302)
Angular grid pruning method      GridPruning ... 4 (adaptive)
Weight generation scheme         WeightScheme... Becke
Basis function cutoff            BFCut       ... 1.0000e-11
Integration weight cutoff        WCut        ... 1.0000e-14
Angular grids for H and He will be reduced by one unit
Partially contracted basis set               ... on
Rotationally invariant grid construction     ... off

Total number of grid points                  ...   127070
Total number of batches                      ...     1994
Average number of points per batch           ...       63
Average number of grid points per atom       ...     5525
UseSFitting                                  ... on

Time for X-Grid setup             =    1.597 sec


--------------------
CPCM SOLVATION MODEL
--------------------
CPCM parameters:
  Epsilon                                         ...      80.4000
  Refrac                                          ...       1.3300
  Rsolv                                           ...       1.3000
  Surface type                                    ... GAUSSIAN VDW
  Epsilon function type                           ...         CPCM
Radii:
 Radius for C  used is    3.8550 Bohr (=   2.0400 Ang.)
 Radius for H  used is    2.4944 Bohr (=   1.3200 Ang.)
 Radius for O  used is    3.4469 Bohr (=   1.8240 Ang.)
Calculating surface                               ...        done! (  0.0s)
GEPOL surface points                              ...         1263
GEPOL Volume                                      ...    1460.6926
GEPOL Surface-area                                ...     794.8340
Calculating surface distance matrix               ...        done! (  0.0s)
Performing Cholesky decomposition & store         ...        done! (  0.1s)
Overall time for CPCM initialization              ...                 0.1s
--------------
SCF ITERATIONS
--------------
ITER       Energy         Delta-E        Max-DP      RMS-DP      [F,P]     Damp
               ***  Starting incremental Fock matrix formation  ***
                      *** Initiating the SOSCF procedure ***
                      *** Re-Reading the Fockian *** 
                      *** Removing any level shift *** 
ITER      Energy       Delta-E        Grad      Rot      Max-DP    RMS-DP
  0   -649.65821204 -649.6582120392  0.000825  0.000825  0.001524  0.000047
               *** Restarting incremental Fock matrix formation ***
  1   -649.65825193  -0.0000398909  0.000215  0.000391  0.000788  0.000028
  2   -649.65825585  -0.0000039195  0.000133  0.000639  0.000598  0.000017
  3   -649.65825538   0.0000004706  0.000197  0.000387  0.000356  0.000011
  4   -649.65825623  -0.0000008553  0.000010  0.000040  0.000051  0.000001
  5   -649.65825623   0.0000000020  0.000014  0.000024  0.000030  0.000001
                  ***Gradient check signals convergence***
              ***Rediagonalizing the Fockian in SOSCF/NRSCF***

               *****************************************************
               *                     SUCCESS                       *
               *           SCF CONVERGED AFTER   6 CYCLES          *
               *****************************************************

Old exchange energy                            =    -16.740628089 Eh
New exchange energy                            =    -16.740625306 Eh
Exchange energy change after final integration =      0.000002783 Eh
Total energy after final integration           =   -649.658253455 Eh
Final COS-X integration done in                =     7.620 sec
Total Energy       :         -649.65825345 Eh          -17678.09981 eV
  Last Energy change         ...   -5.5627e-09  Tolerance :   1.0000e-08
  Last MAX-Density change    ...    3.5527e-15  Tolerance :   1.0000e-07
             **** THE GBW FILE WAS UPDATED (Q4_2e_0H_B3LYP_631Gd_opt.gbw) ****
             **** DENSITY Q4_2e_0H_B3LYP_631Gd_opt.scfp WAS UPDATED ****
             **** ENERGY FILE WAS UPDATED (Q4_2e_0H_B3LYP_631Gd_opt.en.tmp) ****
             **** THE GBW FILE WAS UPDATED (Q4_2e_0H_B3LYP_631Gd_opt.gbw) ****
             **** DENSITY Q4_2e_0H_B3LYP_631Gd_opt.scfp WAS UPDATED ****
Total SCF time: 0 days 0 hours 0 min 43 sec 

Maximum memory used throughout the entire SCF-calculation: 68.1 MB

-------------------------   --------------------
FINAL SINGLE POINT ENERGY      -649.658253454875
-------------------------   --------------------


           ************************************************************
           *        Program running with 4 parallel MPI-processes     *
           *              working on a common directory               *
           ************************************************************
------------------------------------------------------------------------------
                         ORCA SCF GRADIENT CALCULATION
------------------------------------------------------------------------------

 ... reading COSX grid (gridx3)
Gradient of the Kohn-Sham DFT energy:
Kohn-Sham wavefunction type      ... RKS
Hartree-Fock exchange scaling    ...    0.200
Number of operators              ...    1
Number of atoms                  ...   23
Basis set dimensions             ...  202
Integral neglect threshold       ... 2.5e-11
Integral primitive cutoff        ... 2.5e-12
SHARK Integral package           ... ON

Nuc. rep. gradient       (SHARK) ... done (  0.0 sec)
HCore & Overlap gradient (SHARK) ... done (  0.1 sec)
RI-J gradient            (SHARK) ... done (  0.7 sec)
COSX-gradient                    ... done (  9.2 sec)
Exchange-correlation gradient    ... done

------------------
CARTESIAN GRADIENT
------------------

   1   C   :    0.000077016    0.000040458    0.000001050
   2   C   :    0.000042971   -0.000089686   -0.000008335
   3   C   :    0.000115458    0.000057018    0.000016487
   4   C   :   -0.000073379   -0.000088033   -0.000020654
   5   H   :    0.000005341    0.000019289    0.000027321
   6   C   :   -0.000105070    0.000085686    0.000004130
   7   O   :    0.000037748   -0.000071442    0.000006549
   8   C   :   -0.000122443    0.000059006    0.000051619
   9   O   :    0.000001034   -0.000011322    0.000045862
  10   O   :    0.000043078   -0.000009999   -0.000019441
  11   O   :   -0.000008085   -0.000023664    0.000019315
  12   C   :   -0.000036389    0.000026879   -0.000110446
  13   H   :    0.000003969    0.000025891    0.000024953
  14   H   :    0.000019052    0.000005409   -0.000030792
  15   H   :    0.000018523   -0.000009901    0.000001257
  16   C   :   -0.000014519    0.000027835    0.000003141
  17   H   :   -0.000029182   -0.000037251   -0.000005873
  18   H   :   -0.000006780   -0.000026446    0.000024075
  19   H   :   -0.000001021   -0.000015205    0.000001186
  20   C   :    0.000015809    0.000007048   -0.000011578
  21   H   :    0.000009940    0.000012148    0.000009824
  22   H   :    0.000012488    0.000001996   -0.000006917
  23   H   :    0.000003920    0.000001577    0.000016120

Difference to translation invariance:
           :    0.0000094752   -0.0000127070    0.0000388533

Difference to rotation invariance:
           :   -0.0006297733    0.0014555104   -0.0011827512

Norm of the cartesian gradient     ...    0.0003524068
RMS gradient                       ...    0.0000424248
MAX gradient                       ...    0.0001224435

-------
TIMINGS
-------

Total SCF gradient time            ...       14.823 sec

One electron gradient       ....       0.114 sec  (  0.8%)
RI-J Coulomb gradient       ....       0.659 sec  (  4.4%)
COSX gradient               ....       9.179 sec  ( 61.9%)
XC gradient                 ....       3.930 sec  ( 26.5%)
CPCM gradient               ....       0.305 sec  (  2.1%)
   A-Matrix (El+Nuc)        ....       0.077 sec  (  0.5%)
   Potential                ....       0.228 sec  (  1.5%)

Maximum memory used throughout the entire SCFGRAD-calculation: 58.0 MB
------------------------------------------------------------------------------
                         ORCA GEOMETRY RELAXATION STEP
------------------------------------------------------------------------------

Reading the OPT-File                    .... done
Getting information on internals        .... done
Copying old internal coords+grads       .... done
Making the new internal coordinates     .... (new redundants).... done
Validating the new internal coordinates .... (new redundants).... done
Calculating the B-matrix                .... done
Calculating the G,G- and P matrices     .... done
Transforming gradient to internals      .... done
Projecting the internal gradient        .... done
Number of atoms                         ....  23
Number of internal coordinates          .... 101
Current Energy                          ....  -649.658253455 Eh
Current gradient norm                   ....     0.000352407 Eh/bohr
Maximum allowed component of the step   ....  0.300
Current trust radius                    ....  0.300
Updating the Hessian (BFGS)             .... done
Forming the augmented Hessian           .... done
Diagonalizing the augmented Hessian     .... done
Last element of RFO vector              ....  0.999986342
Lowest eigenvalues of augmented Hessian:
 -0.000000668  0.006168816  0.009592241  0.011539398  0.018821046
Length of the computed step             ....  0.005226609
The final length of the internal step   ....  0.005226609
Converting the step to cartesian space:
 Initial RMS(Int)=    0.0005200670
Transforming coordinates:
 Iter   0:  RMS(Cart)=    0.0019290174 RMS(Int)=    0.0005200818
 Iter   1:  RMS(Cart)=    0.0000030816 RMS(Int)=    0.0000016380
 Iter   2:  RMS(Cart)=    0.0000000078 RMS(Int)=    0.0000000022
done
Storing new coordinates                 .... done

                                .--------------------.
          ----------------------|Geometry convergence|-------------------------
          Item                value                   Tolerance       Converged
          ---------------------------------------------------------------------
          Energy change      -0.0000015544            0.0000002000      NO
          RMS gradient        0.0000312242            0.0000080000      NO
          MAX gradient        0.0001197229            0.0000300000      NO
          RMS step            0.0005200670            0.0001000000      NO
          MAX step            0.0032043301            0.0002000000      NO
          ........................................................
          Max(Bonds)      0.0001      Max(Angles)    0.01
          Max(Dihed)        0.18      Max(Improp)    0.00
          ---------------------------------------------------------------------

The optimization has not yet converged - more geometry cycles are needed


    ---------------------------------------------------------------------------
                         Redundant Internal Coordinates
                            (Angstroem and degrees)

        Definition                    Value    dE/dq     Step     New-Value
    ----------------------------------------------------------------------------
     1. B(C   1,C   0)                1.4062 -0.000030  0.0000    1.4062   
     2. B(C   3,C   2)                1.4064  0.000083 -0.0001    1.4064   
     3. B(H   4,C   3)                1.0941 -0.000005  0.0000    1.0942   
     4. B(C   5,C   2)                1.4321 -0.000058  0.0001    1.4322   
     5. B(C   5,C   1)                1.4351  0.000018 -0.0001    1.4350   
     6. B(O   6,C   5)                1.3106 -0.000039 -0.0000    1.3106   
     7. B(C   7,C   0)                1.4363  0.000120 -0.0001    1.4362   
     8. B(C   7,C   3)                1.4268 -0.000012  0.0000    1.4269   
     9. B(O   8,C   7)                1.3085  0.000003  0.0000    1.3085   
    10. B(O   9,C   1)                1.4048 -0.000010  0.0000    1.4048   
    11. B(O  10,C   0)                1.4059  0.000039 -0.0000    1.4058   
    12. B(C  11,O   9)                1.4231 -0.000032 -0.0000    1.4230   
    13. B(H  12,C  11)                1.1022  0.000019 -0.0000    1.1022   
    14. B(H  13,C  11)                1.0966  0.000008 -0.0000    1.0966   
    15. B(H  14,C  11)                1.0953 -0.000005  0.0000    1.0953   
    16. B(C  15,O  10)                1.4228  0.000027 -0.0000    1.4228   
    17. B(H  16,C  15)                1.0968  0.000019 -0.0000    1.0968   
    18. B(H  17,C  15)                1.0955 -0.000012  0.0000    1.0955   
    19. B(H  18,C  15)                1.1019  0.000012 -0.0000    1.1019   
    20. B(C  19,C   2)                1.5126 -0.000002 -0.0000    1.5126   
    21. B(H  20,C  19)                1.1012  0.000009 -0.0000    1.1012   
    22. B(H  21,C  19)                1.1017  0.000006 -0.0000    1.1017   
    23. B(H  22,C  19)                1.0976  0.000005 -0.0000    1.0976   
    24. A(C   1,C   0,C   7)          122.95 -0.000019   -0.00    122.95   
    25. A(C   7,C   0,O  10)          119.28  0.000030    0.00    119.28   
    26. A(C   1,C   0,O  10)          117.76 -0.000011   -0.00    117.76   
    27. A(C   0,C   1,O   9)          117.30  0.000088    0.00    117.31   
    28. A(C   0,C   1,C   5)          123.42 -0.000004    0.01    123.43   
    29. A(C   5,C   1,O   9)          119.24 -0.000084   -0.01    119.23   
    30. A(C   3,C   2,C  19)          120.72 -0.000006    0.00    120.72   
    31. A(C   3,C   2,C   5)          121.94  0.000004   -0.00    121.94   
    32. A(C   5,C   2,C  19)          117.33  0.000003    0.00    117.33   
    33. A(H   4,C   3,C   7)          116.22  0.000028   -0.01    116.21   
    34. A(C   2,C   3,H   4)          119.02 -0.000001    0.00    119.02   
    35. A(C   2,C   3,C   7)          124.76 -0.000027    0.01    124.77   
    36. A(C   2,C   5,O   6)          122.95  0.000059    0.00    122.95   
    37. A(C   1,C   5,O   6)          123.11 -0.000094    0.01    123.12   
    38. A(C   1,C   5,C   2)          113.94  0.000035   -0.01    113.93   
    39. A(C   3,C   7,O   8)          123.84  0.000012   -0.00    123.84   
    40. A(C   0,C   7,O   8)          123.19 -0.000024    0.01    123.20   
    41. A(C   0,C   7,C   3)          112.96  0.000012   -0.00    112.96   
    42. A(C   1,O   9,C  11)          113.67 -0.000097   -0.00    113.67   
    43. A(C   0,O  10,C  15)          113.08  0.000017    0.00    113.08   
    44. A(H  13,C  11,H  14)          110.03 -0.000012   -0.01    110.02   
    45. A(H  12,C  11,H  14)          109.58 -0.000047    0.01    109.59   
    46. A(O   9,C  11,H  14)          110.14  0.000019    0.00    110.15   
    47. A(H  12,C  11,H  13)          108.56  0.000003   -0.00    108.56   
    48. A(O   9,C  11,H  13)          107.10 -0.000000    0.00    107.10   
    49. A(O   9,C  11,H  12)          111.38  0.000038   -0.00    111.38   
    50. A(H  17,C  15,H  18)          109.45  0.000011   -0.01    109.45   
    51. A(H  16,C  15,H  18)          108.60 -0.000013    0.00    108.60   
    52. A(O  10,C  15,H  18)          111.41 -0.000005   -0.00    111.41   
    53. A(H  16,C  15,H  17)          109.68 -0.000030    0.01    109.69   
    54. A(O  10,C  15,H  17)          110.38  0.000009   -0.00    110.38   
    55. A(O  10,C  15,H  16)          107.26  0.000027   -0.00    107.25   
    56. A(H  21,C  19,H  22)          107.68  0.000009   -0.00    107.67   
    57. A(H  20,C  19,H  22)          107.89 -0.000004    0.00    107.89   
    58. A(C   2,C  19,H  22)          111.68 -0.000008    0.00    111.68   
    59. A(H  20,C  19,H  21)          105.16  0.000003   -0.00    105.15   
    60. A(C   2,C  19,H  21)          112.21 -0.000005    0.00    112.21   
    61. A(C   2,C  19,H  20)          111.89  0.000007   -0.00    111.88   
    62. D(C   5,C   1,C   0,C   7)      1.47 -0.000001    0.02      1.49   
    63. D(C   5,C   1,C   0,O  10)   -177.46 -0.000001    0.02   -177.44   
    64. D(O   9,C   1,C   0,O  10)      4.54 -0.000001    0.00      4.55   
    65. D(O   9,C   1,C   0,C   7)   -176.52 -0.000000    0.01   -176.51   
    66. D(H   4,C   3,C   2,C  19)     -0.50 -0.000003    0.01     -0.49   
    67. D(C   7,C   3,C   2,C   5)      1.31  0.000003   -0.01      1.30   
    68. D(H   4,C   3,C   2,C   5)   -179.47 -0.000006   -0.00   -179.48   
    69. D(C   7,C   3,C   2,C  19)   -179.71  0.000005    0.00   -179.71   
    70. D(C   1,C   5,C   2,C  19)   -179.84  0.000008   -0.01   -179.85   
    71. D(C   1,C   5,C   2,C   3)     -0.83  0.000011    0.00     -0.83   
    72. D(O   6,C   5,C   1,O   9)     -2.15 -0.000017   -0.00     -2.15   
    73. D(O   6,C   5,C   1,C   0)    179.90 -0.000020   -0.01    179.88   
    74. D(C   2,C   5,C   1,O   9)    177.47 -0.000009    0.01    177.47   
    75. D(O   6,C   5,C   2,C   3)    178.78  0.000017    0.01    178.79   
    76. D(C   2,C   5,C   1,C   0)     -0.49 -0.000012   -0.01     -0.50   
    77. D(O   6,C   5,C   2,C  19)     -0.23  0.000015   -0.00     -0.23   
    78. D(O   8,C   7,C   3,H   4)     -0.01 -0.000003   -0.01     -0.02   
    79. D(C   0,C   7,C   3,H   4)   -179.59 -0.000006    0.01   -179.58   
    80. D(C   0,C   7,C   3,C   2)     -0.35 -0.000015    0.02     -0.33   
    81. D(O   8,C   7,C   0,O  10)     -1.66  0.000010    0.00     -1.66   
    82. D(O   8,C   7,C   0,C   1)    179.42  0.000010   -0.00    179.42   
    83. D(O   8,C   7,C   3,C   2)    179.23 -0.000011   -0.00    179.22   
    84. D(C   3,C   7,C   0,O  10)    177.92  0.000014   -0.02    177.90   
    85. D(C   3,C   7,C   0,C   1)     -0.99  0.000014   -0.03     -1.02   
    86. D(C  11,O   9,C   1,C   5)     65.08 -0.000069    0.17     65.25   
    87. D(C  11,O   9,C   1,C   0)   -116.84 -0.000068    0.18   -116.66   
    88. D(C  15,O  10,C   0,C   7)     68.86  0.000048   -0.09     68.77   
    89. D(C  15,O  10,C   0,C   1)   -112.17  0.000048   -0.09   -112.25   
    90. D(H  14,C  11,O   9,C   1)    -57.97  0.000001   -0.04    -58.00   
    91. D(H  13,C  11,O   9,C   1)   -177.61  0.000005   -0.02   -177.63   
    92. D(H  12,C  11,O   9,C   1)     63.83 -0.000020   -0.02     63.81   
    93. D(H  18,C  15,O  10,C   0)     64.62  0.000016   -0.03     64.59   
    94. D(H  17,C  15,O  10,C   0)    -57.20  0.000000   -0.03    -57.23   
    95. D(H  16,C  15,O  10,C   0)   -176.65  0.000015   -0.04   -176.69   
    96. D(H  22,C  19,C   2,C   5)   -178.22  0.000001    0.01   -178.20   
    97. D(H  22,C  19,C   2,C   3)      2.76 -0.000002    0.00      2.76   
    98. D(H  21,C  19,C   2,C   5)     60.77 -0.000000    0.01     60.78   
    99. D(H  21,C  19,C   2,C   3)   -118.25 -0.000003    0.00   -118.25   
   100. D(H  20,C  19,C   2,C   5)    -57.16 -0.000005    0.01    -57.14   
   101. D(H  20,C  19,C   2,C   3)    123.82 -0.000008    0.00    123.83   
    ----------------------------------------------------------------------------

         *************************************************************
         *                GEOMETRY OPTIMIZATION CYCLE  19            *
         *************************************************************
---------------------------------
CARTESIAN COORDINATES (ANGSTROEM)
---------------------------------
  C      1.188555    1.080368   -0.203195
  C      1.952079    2.241786    0.010040
  C     -0.052101    3.566296    0.092829
  C     -0.799776    2.399773   -0.148149
  H     -1.889798    2.471447   -0.210491
  C      1.377573    3.546377    0.175394
  O      2.095138    4.624545    0.376113
  C     -0.243843    1.095302   -0.306939
  O     -0.958344    0.019255   -0.516244
  O      3.349870    2.101771    0.017534
  O      1.871911   -0.144774   -0.294856
  C      3.949596    2.424504    1.267001
  H      3.621217    1.733744    2.060633
  H      5.033989    2.320813    1.140632
  H      3.701750    3.453247    1.549881
  C      1.819246   -0.716778   -1.596555
  H      2.325486   -1.688380   -1.545678
  H      0.778896   -0.858453   -1.909171
  H      2.341471   -0.086492   -2.334312
  C     -0.738486    4.904610    0.253165
  H     -0.482493    5.385149    1.210372
  H     -0.432187    5.625219   -0.521846
  H     -1.830788    4.808398    0.205694

----------------------------
CARTESIAN COORDINATES (A.U.)
----------------------------
  NO LB      ZA    FRAG     MASS         X           Y           Z
   0 C     6.0000    0    12.011    2.246044    2.041600   -0.383984
   1 C     6.0000    0    12.011    3.688895    4.236361    0.018973
   2 C     6.0000    0    12.011   -0.098457    6.739322    0.175422
   3 C     6.0000    0    12.011   -1.511358    4.534913   -0.279962
   4 H     1.0000    0     1.008   -3.571201    4.670358   -0.397770
   5 C     6.0000    0    12.011    2.603235    6.701681    0.331447
   6 O     8.0000    0    15.999    3.959237    8.739123    0.710750
   7 C     6.0000    0    12.011   -0.460797    2.069820   -0.580030
   8 O     8.0000    0    15.999   -1.811009    0.036386   -0.975560
   9 O     8.0000    0    15.999    6.330337    3.971771    0.033135
  10 O     8.0000    0    15.999    3.537399   -0.273584   -0.557197
  11 C     6.0000    0    12.011    7.463655    4.581649    2.394285
  12 H     1.0000    0     1.008    6.843108    3.276301    3.894032
  13 H     1.0000    0     1.008    9.512860    4.385701    2.155481
  14 H     1.0000    0     1.008    6.995295    6.525691    2.928851
  15 C     6.0000    0    12.011    3.437878   -1.354515   -3.017052
  16 H     1.0000    0     1.008    4.394532   -3.190576   -2.920909
  17 H     1.0000    0     1.008    1.471901   -1.622240   -3.607810
  18 H     1.0000    0     1.008    4.424740   -0.163447   -4.411210
  19 C     6.0000    0    12.011   -1.395536    9.268369    0.478412
  20 H     1.0000    0     1.008   -0.911780   10.176456    2.287271
  21 H     1.0000    0     1.008   -0.816715   10.630122   -0.986146
  22 H     1.0000    0     1.008   -3.459688    9.086556    0.388706

--------------------------------
INTERNAL COORDINATES (ANGSTROEM)
--------------------------------
 C      0   0   0     0.000000000000     0.00000000     0.00000000
 C      1   0   0     1.406175207648     0.00000000     0.00000000
 C      2   1   0     2.403730258423    90.43604785     0.00000000
 C      3   2   1     1.406365516098    88.87204583   358.87775277
 H      4   3   2     1.094153510894   119.01618206   180.06904366
 C      3   2   1     1.432194525926    33.07154518   179.58493601
 O      6   3   2     1.310585451700   122.95218568   179.62260629
 C      4   3   2     1.426856652979   124.76740898     0.84638806
 O      8   4   3     1.308509762441   123.83907186   179.22330373
 O      2   1   3     1.404806093467   117.30687716   182.26399165
 O      1   2   3     1.405827211311   117.75799025   182.28537914
 C     10   2   1     1.423023322144   113.66699898   243.34104049
 H     12  10   2     1.102195332361   111.37869243    63.80588553
 H     12  10   2     1.096643909476   107.10442937   182.36881490
 H     12  10   2     1.095336123149   110.14546145   301.99760174
 C     11   1   2     1.422808118589   113.07977073   247.74613606
 H     16  11   1     1.096757478944   107.25489042   183.31144327
 H     16  11   1     1.095503845152   110.37815127   302.77246907
 H     16  11   1     1.101936417336   111.40936528    64.58731929
 C      3   2   1     1.512585693663   150.40545619   179.84854319
 H     20   3   2     1.101224357631   111.88488803   302.69642377
 H     20   3   2     1.101697454822   112.20975153    60.62055779
 H     20   3   2     1.097558373942   111.68261101   181.63406038

---------------------------
INTERNAL COORDINATES (A.U.)
---------------------------
 C      0   0   0     0.000000000000     0.00000000     0.00000000
 C      1   0   0     2.657286038765     0.00000000     0.00000000
 C      2   1   0     4.542391888238    90.43604785     0.00000000
 C      3   2   1     2.657645669616    88.87204583   358.87775277
 H      4   3   2     2.067650484058   119.01618206   180.06904366
 C      3   2   1     2.706455424501    33.07154518   179.58493601
 O      6   3   2     2.476647578815   122.95218568   179.62260629
 C      4   3   2     2.696368306493   124.76740898     0.84638806
 O      8   4   3     2.472725094576   123.83907186   179.22330373
 O      2   1   3     2.654698787917   117.30687716   182.26399165
 O      1   2   3     2.656628420993   117.75799025   182.28537914
 C     10   2   1     2.689124361035   113.66699898   243.34104049
 H     12  10   2     2.082847324248   111.37869243    63.80588553
 H     12  10   2     2.072356655341   107.10442937   182.36881490
 H     12  10   2     2.069885297342   110.14546145   301.99760174
 C     11   1   2     2.688717685254   113.07977073   247.74613606
 H     16  11   1     2.072571270535   107.25489042   183.31144327
 H     16  11   1     2.070202245996   110.37815127   302.77246907
 H     16  11   1     2.082358045759   111.40936528    64.58731929
 C      3   2   1     2.858372715110   150.40545619   179.84854319
 H     20   3   2     2.081012447926   111.88488803   302.69642377
 H     20   3   2     2.081906472051   112.20975153    60.62055779
 H     20   3   2     2.074084742741   111.68261101   181.63406038


           ************************************************************
           *        Program running with 4 parallel MPI-processes     *
           *              working on a common directory               *
           ************************************************************
------------------------------------------------------------------------------
                   ___                                                        
                  /   \      - P O W E R E D   B Y -                         
                 /     \                                                     
                 |  |  |   _    _      __       _____    __    __             
                 |  |  |  | |  | |    /  \     |  _  \  |  |  /  |          
                  \  \/   | |  | |   /    \    | | | |  |  | /  /          
                 / \  \   | |__| |  /  /\  \   | |_| |  |  |/  /          
                |  |  |   |  __  | /  /__\  \  |    /   |      \           
                |  |  |   | |  | | |   __   |  |    \   |  |\   \          
                \     /   | |  | | |  |  |  |  | |\  \  |  | \   \       
                 \___/    |_|  |_| |__|  |__|  |_| \__\ |__|  \__/        
                                                                              
                      - O R C A' S   B I G   F R I E N D -                    
                                      &                                       
                       - I N T E G R A L  F E E D E R -                       
                                                                              
 v1 FN, 2020, v2 2021                                                         
------------------------------------------------------------------------------


Reading SHARK input file Q4_2e_0H_B3LYP_631Gd_opt.SHARKINP.tmp ... ok
----------------------
SHARK INTEGRAL PACKAGE
----------------------

Number of atoms                             ...     23
Number of basis functions                   ...    202
Number of shells                            ...     98
Maximum angular momentum                    ...      2
Integral batch strategy                     ... SHARK/LIBINT Hybrid
RI-J (if used) integral strategy            ... SPLIT-RIJ (Revised 2003 algorithm where possible)
Printlevel                                  ...      1
Contraction scheme used                     ... SEGMENTED contraction
Coulomb Range Separation                    ... NOT USED
Exchange Range Separation                   ... NOT USED
Finite Nucleus Model                        ... NOT USED
Auxiliary Coulomb fitting basis             ... AVAILABLE
   # of basis functions in Aux-J            ...    747
   # of shells in Aux-J                     ...    245
   Maximum angular momentum in Aux-J        ...      4
Auxiliary J/K fitting basis                 ... NOT available
Auxiliary Correlation fitting basis         ... NOT available
Auxiliary 'external' fitting basis          ... NOT available
Integral threshold                          ...     2.500000e-11
Primitive cut-off                           ...     2.500000e-12
Primitive pair pre-selection threshold      ...     2.500000e-12

Calculating pre-screening integrals         ... done (  0.0 sec) Dimension = 98
Organizing shell pair data                  ... done (  0.0 sec)
Shell pair information
Total number of shell pairs                 ...      4851
Shell pairs after pre-screening             ...      4259
Total number of primitive shell pairs       ...     28033
Primitive shell pairs kept                  ...     14714
          la=0 lb=0:   1468 shell pairs
          la=1 lb=0:   1415 shell pairs
          la=1 lb=1:    342 shell pairs
          la=2 lb=0:    633 shell pairs
          la=2 lb=1:    320 shell pairs
          la=2 lb=2:     81 shell pairs

Calculating one electron integrals          ... done (  0.0 sec)
Calculating RI/J V-Matrix + Cholesky decomp.... done (  0.0 sec)
Calculating Nuclear repulsion               ... done (  0.0 sec) ENN=    801.993811717724 Eh

SHARK setup successfully completed in   0.2 seconds

Maximum memory used throughout the entire GTOINT-calculation: 14.3 MB


           ************************************************************
           *        Program running with 4 parallel MPI-processes     *
           *              working on a common directory               *
           ************************************************************

Diagonalization of the overlap matrix:
Smallest eigenvalue                        ... 4.710e-04
Time for diagonalization                   ...    0.005 sec
Threshold for overlap eigenvalues          ... 1.000e-08
Number of eigenvalues below threshold      ... 0
Time for construction of square roots      ...    0.003 sec
Total time needed                          ...    0.009 sec

-------------------
DFT GRID GENERATION
-------------------

General Integration Accuracy     IntAcc      ... 4.959
Radial Grid Type                 RadialGrid  ... OptM3 with GC (2021)
Angular Grid (max. ang.)         AngularGrid ... 6 (Lebedev-590)
Angular grid pruning method      GridPruning ... 4 (adaptive)
Weight generation scheme         WeightScheme... Becke
Basis function cutoff            BFCut       ... 1.0000e-11
Integration weight cutoff        WCut        ... 1.0000e-14
Angular grids for H and He will be reduced by one unit
Partially contracted basis set               ... off
Rotationally invariant grid construction     ... off

Total number of grid points                  ...   272564
Total number of batches                      ...     4270
Average number of points per batch           ...       63
Average number of grid points per atom       ...    11851
Time for grid setup =    3.437 sec

--------------------
COSX GRID GENERATION
--------------------

GRIDX 1
-------
General Integration Accuracy     IntAcc      ... 4.020
Radial Grid Type                 RadialGrid  ... OptM3 with GC (2021)
Angular Grid (max. ang.)         AngularGrid ... 2 (Lebedev-110)
Angular grid pruning method      GridPruning ... 4 (adaptive)
Weight generation scheme         WeightScheme... Becke
Basis function cutoff            BFCut       ... 1.0000e-11
Integration weight cutoff        WCut        ... 1.0000e-14
Angular grids for H and He will be reduced by one unit
Partially contracted basis set               ... on
Rotationally invariant grid construction     ... off

Total number of grid points                  ...    30801
Total number of batches                      ...      493
Average number of points per batch           ...       62
Average number of grid points per atom       ...     1339
UseSFitting                                  ... on

GRIDX 2
-------
General Integration Accuracy     IntAcc      ... 4.338
Radial Grid Type                 RadialGrid  ... OptM3 with GC (2021)
Angular Grid (max. ang.)         AngularGrid ... 3 (Lebedev-194)
Angular grid pruning method      GridPruning ... 4 (adaptive)
Weight generation scheme         WeightScheme... Becke
Basis function cutoff            BFCut       ... 1.0000e-11
Integration weight cutoff        WCut        ... 1.0000e-14
Angular grids for H and He will be reduced by one unit
Partially contracted basis set               ... on
Rotationally invariant grid construction     ... off

Total number of grid points                  ...    67588
Total number of batches                      ...     1068
Average number of points per batch           ...       63
Average number of grid points per atom       ...     2939
UseSFitting                                  ... on

GRIDX 3
-------
General Integration Accuracy     IntAcc      ... 4.871
Radial Grid Type                 RadialGrid  ... OptM3 with GC (2021)
Angular Grid (max. ang.)         AngularGrid ... 4 (Lebedev-302)
Angular grid pruning method      GridPruning ... 4 (adaptive)
Weight generation scheme         WeightScheme... Becke
Basis function cutoff            BFCut       ... 1.0000e-11
Integration weight cutoff        WCut        ... 1.0000e-14
Angular grids for H and He will be reduced by one unit
Partially contracted basis set               ... on
Rotationally invariant grid construction     ... off

Total number of grid points                  ...   127068
Total number of batches                      ...     1994
Average number of points per batch           ...       63
Average number of grid points per atom       ...     5525
UseSFitting                                  ... on

Time for X-Grid setup             =    1.645 sec


--------------------
CPCM SOLVATION MODEL
--------------------
CPCM parameters:
  Epsilon                                         ...      80.4000
  Refrac                                          ...       1.3300
  Rsolv                                           ...       1.3000
  Surface type                                    ... GAUSSIAN VDW
  Epsilon function type                           ...         CPCM
Radii:
 Radius for C  used is    3.8550 Bohr (=   2.0400 Ang.)
 Radius for H  used is    2.4944 Bohr (=   1.3200 Ang.)
 Radius for O  used is    3.4469 Bohr (=   1.8240 Ang.)
Calculating surface                               ...        done! (  0.0s)
GEPOL surface points                              ...         1263
GEPOL Volume                                      ...    1460.5996
GEPOL Surface-area                                ...     794.7997
Calculating surface distance matrix               ...        done! (  0.0s)
Performing Cholesky decomposition & store         ...        done! (  0.1s)
Overall time for CPCM initialization              ...                 0.1s
--------------
SCF ITERATIONS
--------------
ITER       Energy         Delta-E        Max-DP      RMS-DP      [F,P]     Damp
               ***  Starting incremental Fock matrix formation  ***
                      *** Initiating the SOSCF procedure ***
                      *** Re-Reading the Fockian *** 
                      *** Removing any level shift *** 
ITER      Energy       Delta-E        Grad      Rot      Max-DP    RMS-DP
  0   -649.65825047 -649.6582504708  0.000284  0.000284  0.000574  0.000017
               *** Restarting incremental Fock matrix formation ***
  1   -649.65825603  -0.0000055554  0.000078  0.000139  0.000291  0.000010
  2   -649.65825660  -0.0000005705  0.000041  0.000207  0.000218  0.000005
  3   -649.65825654   0.0000000581  0.000069  0.000129  0.000139  0.000003
  4   -649.65825663  -0.0000000960  0.000003  0.000014  0.000017  0.000000
  5   -649.65825664  -0.0000000058  0.000005  0.000009  0.000010  0.000000
                  ***Gradient check signals convergence***
              ***Rediagonalizing the Fockian in SOSCF/NRSCF***

               *****************************************************
               *                     SUCCESS                       *
               *           SCF CONVERGED AFTER   6 CYCLES          *
               *****************************************************

Old exchange energy                            =    -16.740642776 Eh
New exchange energy                            =    -16.740639941 Eh
Exchange energy change after final integration =      0.000002836 Eh
Total energy after final integration           =   -649.658253796 Eh
Final COS-X integration done in                =     7.688 sec
Total Energy       :         -649.65825380 Eh          -17678.09982 eV
  Last Energy change         ...    8.5204e-09  Tolerance :   1.0000e-08
  Last MAX-Density change    ...    7.5495e-15  Tolerance :   1.0000e-07
             **** THE GBW FILE WAS UPDATED (Q4_2e_0H_B3LYP_631Gd_opt.gbw) ****
             **** DENSITY Q4_2e_0H_B3LYP_631Gd_opt.scfp WAS UPDATED ****
             **** ENERGY FILE WAS UPDATED (Q4_2e_0H_B3LYP_631Gd_opt.en.tmp) ****
             **** THE GBW FILE WAS UPDATED (Q4_2e_0H_B3LYP_631Gd_opt.gbw) ****
             **** DENSITY Q4_2e_0H_B3LYP_631Gd_opt.scfp WAS UPDATED ****
Total SCF time: 0 days 0 hours 0 min 42 sec 

Maximum memory used throughout the entire SCF-calculation: 68.1 MB

-------------------------   --------------------
FINAL SINGLE POINT ENERGY      -649.658253796254
-------------------------   --------------------


           ************************************************************
           *        Program running with 4 parallel MPI-processes     *
           *              working on a common directory               *
           ************************************************************
------------------------------------------------------------------------------
                         ORCA SCF GRADIENT CALCULATION
------------------------------------------------------------------------------

 ... reading COSX grid (gridx3)
Gradient of the Kohn-Sham DFT energy:
Kohn-Sham wavefunction type      ... RKS
Hartree-Fock exchange scaling    ...    0.200
Number of operators              ...    1
Number of atoms                  ...   23
Basis set dimensions             ...  202
Integral neglect threshold       ... 2.5e-11
Integral primitive cutoff        ... 2.5e-12
SHARK Integral package           ... ON

Nuc. rep. gradient       (SHARK) ... done (  0.0 sec)
HCore & Overlap gradient (SHARK) ... done (  0.1 sec)
RI-J gradient            (SHARK) ... done (  0.7 sec)
COSX-gradient                    ... done (  9.1 sec)
Exchange-correlation gradient    ... done

------------------
CARTESIAN GRADIENT
------------------

   1   C   :    0.000058092    0.000041209    0.000018431
   2   C   :    0.000012755   -0.000073790   -0.000013799
   3   C   :    0.000067498    0.000024143    0.000010900
   4   C   :   -0.000032252   -0.000053816    0.000012954
   5   H   :    0.000003507    0.000016786    0.000026274
   6   C   :   -0.000063672    0.000056505   -0.000010318
   7   O   :    0.000023360   -0.000018768   -0.000009251
   8   C   :   -0.000074426    0.000032328    0.000003068
   9   O   :    0.000009166   -0.000011345    0.000038829
  10   O   :    0.000019587    0.000001873   -0.000012680
  11   O   :   -0.000012877   -0.000019238    0.000013748
  12   C   :   -0.000004816   -0.000006022   -0.000072242
  13   H   :    0.000011308    0.000018306    0.000004781
  14   H   :    0.000014831    0.000001661   -0.000028624
  15   H   :    0.000019075   -0.000004714   -0.000004660
  16   C   :   -0.000012816    0.000023429    0.000022084
  17   H   :   -0.000029649   -0.000023953    0.000000899
  18   H   :   -0.000023682   -0.000023247    0.000023358
  19   H   :   -0.000016118   -0.000018754    0.000004249
  20   C   :    0.000013609    0.000005957   -0.000006379
  21   H   :    0.000010592    0.000012661    0.000005304
  22   H   :    0.000010300    0.000001168   -0.000002632
  23   H   :    0.000005919    0.000004789    0.000015189

Difference to translation invariance:
           :    0.0000092928   -0.0000128316    0.0000394834

Difference to rotation invariance:
           :   -0.0006489360    0.0014754702   -0.0012119452

Norm of the cartesian gradient     ...    0.0002293269
RMS gradient                       ...    0.0000276077
MAX gradient                       ...    0.0000744263

-------
TIMINGS
-------

Total SCF gradient time            ...       14.776 sec

One electron gradient       ....       0.112 sec  (  0.8%)
RI-J Coulomb gradient       ....       0.659 sec  (  4.5%)
COSX gradient               ....       9.141 sec  ( 61.9%)
XC gradient                 ....       3.917 sec  ( 26.5%)
CPCM gradient               ....       0.304 sec  (  2.1%)
   A-Matrix (El+Nuc)        ....       0.077 sec  (  0.5%)
   Potential                ....       0.228 sec  (  1.5%)

Maximum memory used throughout the entire SCFGRAD-calculation: 59.8 MB
------------------------------------------------------------------------------
                         ORCA GEOMETRY RELAXATION STEP
------------------------------------------------------------------------------

Reading the OPT-File                    .... done
Getting information on internals        .... done
Copying old internal coords+grads       .... done
Making the new internal coordinates     .... (new redundants).... done
Validating the new internal coordinates .... (new redundants).... done
Calculating the B-matrix                .... done
Calculating the G,G- and P matrices     .... done
Transforming gradient to internals      .... done
Projecting the internal gradient        .... done
Number of atoms                         ....  23
Number of internal coordinates          .... 101
Current Energy                          ....  -649.658253796 Eh
Current gradient norm                   ....     0.000229327 Eh/bohr
Maximum allowed component of the step   ....  0.300
Current trust radius                    ....  0.300
Updating the Hessian (BFGS)             .... done
Forming the augmented Hessian           .... done
Diagonalizing the augmented Hessian     .... done
Last element of RFO vector              ....  0.999998485
Lowest eigenvalues of augmented Hessian:
 -0.000000095  0.006320974  0.009603650  0.010809032  0.018912939
Length of the computed step             ....  0.001740493
The final length of the internal step   ....  0.001740493
Converting the step to cartesian space:
 Initial RMS(Int)=    0.0001731855
Transforming coordinates:
 Iter   0:  RMS(Cart)=    0.0005229343 RMS(Int)=    0.0001731780
 Iter   1:  RMS(Cart)=    0.0000001849 RMS(Int)=    0.0000001345
 Iter   2:  RMS(Cart)=    0.0000000001 RMS(Int)=    0.0000000001
done
Storing new coordinates                 .... done

                                .--------------------.
          ----------------------|Geometry convergence|-------------------------
          Item                value                   Tolerance       Converged
          ---------------------------------------------------------------------
          Energy change      -0.0000003414            0.0000002000      NO
          RMS gradient        0.0000132527            0.0000080000      NO
          MAX gradient        0.0000496659            0.0000300000      NO
          RMS step            0.0001731855            0.0001000000      NO
          MAX step            0.0005673142            0.0002000000      NO
          ........................................................
          Max(Bonds)      0.0001      Max(Angles)    0.01
          Max(Dihed)        0.03      Max(Improp)    0.00
          ---------------------------------------------------------------------

The optimization has not yet converged - more geometry cycles are needed


    ---------------------------------------------------------------------------
                         Redundant Internal Coordinates
                            (Angstroem and degrees)

        Definition                    Value    dE/dq     Step     New-Value
    ----------------------------------------------------------------------------
     1. B(C   1,C   0)                1.4062 -0.000032  0.0000    1.4062   
     2. B(C   3,C   2)                1.4064  0.000043 -0.0001    1.4063   
     3. B(H   4,C   3)                1.0942 -0.000003  0.0000    1.0942   
     4. B(C   5,C   2)                1.4322 -0.000031  0.0001    1.4323   
     5. B(C   5,C   1)                1.4350  0.000036 -0.0001    1.4350   
     6. B(O   6,C   5)                1.3106 -0.000006  0.0000    1.3106   
     7. B(C   7,C   0)                1.4362  0.000050 -0.0001    1.4362   
     8. B(C   7,C   3)                1.4269 -0.000016  0.0000    1.4269   
     9. B(O   8,C   7)                1.3085  0.000000  0.0000    1.3085   
    10. B(O   9,C   1)                1.4048  0.000003  0.0000    1.4048   
    11. B(O  10,C   0)                1.4058  0.000009 -0.0000    1.4058   
    12. B(C  11,O   9)                1.4230 -0.000013  0.0000    1.4230   
    13. B(H  12,C  11)                1.1022  0.000008 -0.0000    1.1022   
    14. B(H  13,C  11)                1.0966  0.000004 -0.0000    1.0966   
    15. B(H  14,C  11)                1.0953 -0.000002  0.0000    1.0953   
    16. B(C  15,O  10)                1.4228 -0.000001  0.0000    1.4228   
    17. B(H  16,C  15)                1.0968  0.000007 -0.0000    1.0967   
    18. B(H  17,C  15)                1.0955  0.000003 -0.0000    1.0955   
    19. B(H  18,C  15)                1.1019  0.000002 -0.0000    1.1019   
    20. B(C  19,C   2)                1.5126  0.000000 -0.0000    1.5126   
    21. B(H  20,C  19)                1.1012  0.000005 -0.0000    1.1012   
    22. B(H  21,C  19)                1.1017  0.000001 -0.0000    1.1017   
    23. B(H  22,C  19)                1.0976  0.000003 -0.0000    1.0976   
    24. A(C   1,C   0,C   7)          122.95  0.000006   -0.00    122.95   
    25. A(C   7,C   0,O  10)          119.28 -0.000021    0.01    119.29   
    26. A(C   1,C   0,O  10)          117.76  0.000015   -0.01    117.75   
    27. A(C   0,C   1,O   9)          117.31  0.000026   -0.00    117.30   
    28. A(C   0,C   1,C   5)          123.43 -0.000010    0.00    123.44   
    29. A(C   5,C   1,O   9)          119.23 -0.000016   -0.00    119.23   
    30. A(C   3,C   2,C  19)          120.72 -0.000009    0.00    120.72   
    31. A(C   3,C   2,C   5)          121.94  0.000009   -0.00    121.94   
    32. A(C   5,C   2,C  19)          117.33  0.000000   -0.00    117.33   
    33. A(H   4,C   3,C   7)          116.21  0.000018   -0.00    116.21   
    34. A(C   2,C   3,H   4)          119.02 -0.000005   -0.00    119.02   
    35. A(C   2,C   3,C   7)          124.77 -0.000014    0.00    124.77   
    36. A(C   2,C   5,O   6)          122.95  0.000023   -0.00    122.95   
    37. A(C   1,C   5,O   6)          123.12 -0.000030    0.01    123.12   
    38. A(C   1,C   5,C   2)          113.93  0.000007   -0.00    113.93   
    39. A(C   3,C   7,O   8)          123.84  0.000026   -0.01    123.83   
    40. A(C   0,C   7,O   8)          123.20 -0.000028    0.01    123.21   
    41. A(C   0,C   7,C   3)          112.96  0.000001   -0.00    112.96   
    42. A(C   1,O   9,C  11)          113.67 -0.000014   -0.00    113.66   
    43. A(C   0,O  10,C  15)          113.08 -0.000018    0.01    113.09   
    44. A(H  13,C  11,H  14)          110.02 -0.000009   -0.00    110.01   
    45. A(H  12,C  11,H  14)          109.59 -0.000030    0.01    109.60   
    46. A(O   9,C  11,H  14)          110.15  0.000019   -0.01    110.14   
    47. A(H  12,C  11,H  13)          108.56 -0.000001   -0.00    108.56   
    48. A(O   9,C  11,H  13)          107.10  0.000001    0.00    107.11   
    49. A(O   9,C  11,H  12)          111.38  0.000019   -0.00    111.38   
    50. A(H  17,C  15,H  18)          109.45  0.000006   -0.01    109.44   
    51. A(H  16,C  15,H  18)          108.60 -0.000007    0.00    108.60   
    52. A(O  10,C  15,H  18)          111.41  0.000002   -0.00    111.41   
    53. A(H  16,C  15,H  17)          109.69 -0.000021    0.01    109.71   
    54. A(O  10,C  15,H  17)          110.38 -0.000000    0.00    110.38   
    55. A(O  10,C  15,H  16)          107.25  0.000018   -0.00    107.25   
    56. A(H  21,C  19,H  22)          107.67  0.000005   -0.00    107.67   
    57. A(H  20,C  19,H  22)          107.89 -0.000005    0.00    107.89   
    58. A(C   2,C  19,H  22)          111.68 -0.000005    0.00    111.68   
    59. A(H  20,C  19,H  21)          105.15  0.000000   -0.00    105.15   
    60. A(C   2,C  19,H  21)          112.21 -0.000003    0.00    112.21   
    61. A(C   2,C  19,H  20)          111.88  0.000007   -0.00    111.88   
    62. D(C   5,C   1,C   0,C   7)      1.49  0.000003   -0.00      1.49   
    63. D(C   5,C   1,C   0,O  10)   -177.44  0.000003   -0.00   -177.44   
    64. D(O   9,C   1,C   0,O  10)      4.55  0.000002   -0.00      4.55   
    65. D(O   9,C   1,C   0,C   7)   -176.51  0.000003   -0.00   -176.52   
    66. D(H   4,C   3,C   2,C  19)     -0.49 -0.000001    0.00     -0.49   
    67. D(C   7,C   3,C   2,C   5)      1.30  0.000000   -0.00      1.30   
    68. D(H   4,C   3,C   2,C   5)   -179.48 -0.000001   -0.00   -179.48   
    69. D(C   7,C   3,C   2,C  19)   -179.71  0.000000    0.00   -179.71   
    70. D(C   1,C   5,C   2,C  19)   -179.85  0.000001    0.00   -179.85   
    71. D(C   1,C   5,C   2,C   3)     -0.83  0.000001    0.00     -0.83   
    72. D(O   6,C   5,C   1,O   9)     -2.15 -0.000006    0.01     -2.14   
    73. D(O   6,C   5,C   1,C   0)    179.88 -0.000007    0.00    179.89   
    74. D(C   2,C   5,C   1,O   9)    177.47 -0.000001   -0.00    177.47   
    75. D(O   6,C   5,C   2,C   3)    178.79  0.000005   -0.00    178.79   
    76. D(C   2,C   5,C   1,C   0)     -0.50 -0.000003   -0.00     -0.50   
    77. D(O   6,C   5,C   2,C  19)     -0.23  0.000005   -0.01     -0.24   
    78. D(O   8,C   7,C   3,H   4)     -0.02 -0.000004    0.01     -0.01   
    79. D(C   0,C   7,C   3,H   4)   -179.58  0.000001   -0.00   -179.58   
    80. D(C   0,C   7,C   3,C   2)     -0.33  0.000000   -0.00     -0.34   
    81. D(O   8,C   7,C   0,O  10)     -1.66  0.000004   -0.01     -1.67   
    82. D(O   8,C   7,C   0,C   1)    179.42  0.000004   -0.01    179.41   
    83. D(O   8,C   7,C   3,C   2)    179.22 -0.000006    0.01    179.23   
    84. D(C   3,C   7,C   0,O  10)    177.90 -0.000001    0.00    177.90   
    85. D(C   3,C   7,C   0,C   1)     -1.02 -0.000002    0.00     -1.02   
    86. D(C  11,O   9,C   1,C   5)     65.25 -0.000010    0.03     65.28   
    87. D(C  11,O   9,C   1,C   0)   -116.66 -0.000010    0.03   -116.63   
    88. D(C  15,O  10,C   0,C   7)     68.77  0.000004   -0.02     68.75   
    89. D(C  15,O  10,C   0,C   1)   -112.25  0.000005   -0.02   -112.27   
    90. D(H  14,C  11,O   9,C   1)    -58.00  0.000003   -0.00    -58.00   
    91. D(H  13,C  11,O   9,C   1)   -177.63  0.000002    0.01   -177.63   
    92. D(H  12,C  11,O   9,C   1)     63.81 -0.000009    0.01     63.81   
    93. D(H  18,C  15,O  10,C   0)     64.59  0.000005   -0.03     64.56   
    94. D(H  17,C  15,O  10,C   0)    -57.23 -0.000004   -0.02    -57.25   
    95. D(H  16,C  15,O  10,C   0)   -176.69  0.000009   -0.03   -176.72   
    96. D(H  22,C  19,C   2,C   5)   -178.20 -0.000001    0.02   -178.18   
    97. D(H  22,C  19,C   2,C   3)      2.76 -0.000001    0.02      2.79   
    98. D(H  21,C  19,C   2,C   5)     60.78 -0.000002    0.03     60.81   
    99. D(H  21,C  19,C   2,C   3)   -118.25 -0.000003    0.02   -118.23   
   100. D(H  20,C  19,C   2,C   5)    -57.14 -0.000005    0.03    -57.11   
   101. D(H  20,C  19,C   2,C   3)    123.83 -0.000006    0.02    123.85   
    ----------------------------------------------------------------------------

         *************************************************************
         *                GEOMETRY OPTIMIZATION CYCLE  20            *
         *************************************************************
---------------------------------
CARTESIAN COORDINATES (ANGSTROEM)
---------------------------------
  C      1.188616    1.080521   -0.203244
  C      1.952073    2.242035    0.009967
  C     -0.052141    3.566409    0.092772
  C     -0.799681    2.399864   -0.148133
  H     -1.889718    2.471442   -0.210471
  C      1.377590    3.546566    0.175333
  O      2.095056    4.624826    0.375934
  C     -0.243716    1.095365   -0.306893
  O     -0.958318    0.019387   -0.516263
  O      3.349878    2.102029    0.017417
  O      1.872181   -0.144495   -0.294914
  C      3.949525    2.424131    1.267099
  H      3.621198    1.732836    2.060262
  H      5.033933    2.320629    1.140739
  H      3.701597    3.452748    1.550403
  C      1.819307   -0.716819   -1.596466
  H      2.326296   -1.688009   -1.545540
  H      0.778917   -0.859146   -1.908633
  H      2.340745   -0.086313   -2.334589
  C     -0.738586    4.904690    0.253098
  H     -0.482215    5.385442    1.210085
  H     -0.432678    5.625180   -0.522176
  H     -1.830897    4.808406    0.206067

----------------------------
CARTESIAN COORDINATES (A.U.)
----------------------------
  NO LB      ZA    FRAG     MASS         X           Y           Z
   0 C     6.0000    0    12.011    2.246159    2.041888   -0.384075
   1 C     6.0000    0    12.011    3.688884    4.236831    0.018834
   2 C     6.0000    0    12.011   -0.098532    6.739536    0.175314
   3 C     6.0000    0    12.011   -1.511179    4.535085   -0.279931
   4 H     1.0000    0     1.008   -3.571049    4.670348   -0.397733
   5 C     6.0000    0    12.011    2.603268    6.702039    0.331331
   6 O     8.0000    0    15.999    3.959082    8.739655    0.710413
   7 C     6.0000    0    12.011   -0.460556    2.069939   -0.579944
   8 O     8.0000    0    15.999   -1.810959    0.036637   -0.975597
   9 O     8.0000    0    15.999    6.330353    3.972259    0.032913
  10 O     8.0000    0    15.999    3.537909   -0.273057   -0.557307
  11 C     6.0000    0    12.011    7.463520    4.580943    2.394471
  12 H     1.0000    0     1.008    6.843072    3.274586    3.893331
  13 H     1.0000    0     1.008    9.512756    4.385353    2.155684
  14 H     1.0000    0     1.008    6.995005    6.524748    2.929837
  15 C     6.0000    0    12.011    3.437991   -1.354591   -3.016883
  16 H     1.0000    0     1.008    4.396063   -3.189874   -2.920648
  17 H     1.0000    0     1.008    1.471939   -1.623550   -3.606793
  18 H     1.0000    0     1.008    4.423367   -0.163109   -4.411734
  19 C     6.0000    0    12.011   -1.395725    9.268521    0.478286
  20 H     1.0000    0     1.008   -0.911255   10.177011    2.286729
  21 H     1.0000    0     1.008   -0.817643   10.630050   -0.986770
  22 H     1.0000    0     1.008   -3.459893    9.086570    0.389410

--------------------------------
INTERNAL COORDINATES (ANGSTROEM)
--------------------------------
 C      0   0   0     0.000000000000     0.00000000     0.00000000
 C      1   0   0     1.406214994800     0.00000000     0.00000000
 C      2   1   0     2.403684275131    90.43737096     0.00000000
 C      3   2   1     1.406299874709    88.87007291   358.87907070
 H      4   3   2     1.094160960996   119.01616419   180.07041604
 C      3   2   1     1.432250027594    33.07151408   179.58350843
 O      6   3   2     1.310588929028   122.94952238   179.61618690
 C      4   3   2     1.426891929657   124.77151536     0.84704690
 O      8   4   3     1.308518081647   123.83285345   179.23007430
 O      2   1   3     1.404818645189   117.30268616   182.26434490
 O      1   2   3     1.405819422062   117.75262086   182.28360703
 C     10   2   1     1.423036486298   113.66448913   243.37182436
 H     12  10   2     1.102176377017   111.37520181    63.81453358
 H     12  10   2     1.096641259335   107.10558260   182.37408943
 H     12  10   2     1.095345840735   110.13999398   301.99641470
 C     11   1   2     1.422809120365   113.08500017   247.72825797
 H     16  11   1     1.096741553091   107.25026217   183.27895120
 H     16  11   1     1.095498342654   110.37858738   302.75120536
 H     16  11   1     1.101935077865   111.40834865    64.55697180
 C      3   2   1     1.512583352003   150.40505000   179.84882706
 H     20   3   2     1.101214137182   111.88327557   302.72262472
 H     20   3   2     1.101696810315   112.21101168    60.64483342
 H     20   3   2     1.097554127893   111.68453163   181.65720610

---------------------------
INTERNAL COORDINATES (A.U.)
---------------------------
 C      0   0   0     0.000000000000     0.00000000     0.00000000
 C      1   0   0     2.657361225585     0.00000000     0.00000000
 C      2   1   0     4.542304992411    90.43737096     0.00000000
 C      3   2   1     2.657521625367    88.87007291   358.87907070
 H      4   3   2     2.067664562711   119.01616419   180.07041604
 C      3   2   1     2.706560307453    33.07151408   179.58350843
 O      6   3   2     2.476654150012   122.94952238   179.61618690
 C      4   3   2     2.696434969754   124.77151536     0.84704690
 O      8   4   3     2.472740815597   123.83285345   179.23007430
 O      2   1   3     2.654722507233   117.30268616   182.26434490
 O      1   2   3     2.656613701445   117.75262086   182.28360703
 C     10   2   1     2.689149237682   113.66448913   243.37182436
 H     12  10   2     2.082811503840   111.37520181    63.81453358
 H     12  10   2     2.072351647301   107.10558260   182.37408943
 H     12  10   2     2.069903660918   110.13999398   301.99641470
 C     11   1   2     2.688719578335   113.08500017   247.72825797
 H     16  11   1     2.072541175033   107.25026217   183.27895120
 H     16  11   1     2.070191847780   110.37858738   302.75120536
 H     16  11   1     2.082355514527   111.40834865    64.55697180
 C      3   2   1     2.858368290015   150.40505000   179.84882706
 H     20   3   2     2.080993134076   111.88327557   302.72262472
 H     20   3   2     2.081905254109   112.21101168    60.64483342
 H     20   3   2     2.074076718872   111.68453163   181.65720610


           ************************************************************
           *        Program running with 4 parallel MPI-processes     *
           *              working on a common directory               *
           ************************************************************
------------------------------------------------------------------------------
                   ___                                                        
                  /   \      - P O W E R E D   B Y -                         
                 /     \                                                     
                 |  |  |   _    _      __       _____    __    __             
                 |  |  |  | |  | |    /  \     |  _  \  |  |  /  |          
                  \  \/   | |  | |   /    \    | | | |  |  | /  /          
                 / \  \   | |__| |  /  /\  \   | |_| |  |  |/  /          
                |  |  |   |  __  | /  /__\  \  |    /   |      \           
                |  |  |   | |  | | |   __   |  |    \   |  |\   \          
                \     /   | |  | | |  |  |  |  | |\  \  |  | \   \       
                 \___/    |_|  |_| |__|  |__|  |_| \__\ |__|  \__/        
                                                                              
                      - O R C A' S   B I G   F R I E N D -                    
                                      &                                       
                       - I N T E G R A L  F E E D E R -                       
                                                                              
 v1 FN, 2020, v2 2021                                                         
------------------------------------------------------------------------------


Reading SHARK input file Q4_2e_0H_B3LYP_631Gd_opt.SHARKINP.tmp ... ok
----------------------
SHARK INTEGRAL PACKAGE
----------------------

Number of atoms                             ...     23
Number of basis functions                   ...    202
Number of shells                            ...     98
Maximum angular momentum                    ...      2
Integral batch strategy                     ... SHARK/LIBINT Hybrid
RI-J (if used) integral strategy            ... SPLIT-RIJ (Revised 2003 algorithm where possible)
Printlevel                                  ...      1
Contraction scheme used                     ... SEGMENTED contraction
Coulomb Range Separation                    ... NOT USED
Exchange Range Separation                   ... NOT USED
Finite Nucleus Model                        ... NOT USED
Auxiliary Coulomb fitting basis             ... AVAILABLE
   # of basis functions in Aux-J            ...    747
   # of shells in Aux-J                     ...    245
   Maximum angular momentum in Aux-J        ...      4
Auxiliary J/K fitting basis                 ... NOT available
Auxiliary Correlation fitting basis         ... NOT available
Auxiliary 'external' fitting basis          ... NOT available
Integral threshold                          ...     2.500000e-11
Primitive cut-off                           ...     2.500000e-12
Primitive pair pre-selection threshold      ...     2.500000e-12

Calculating pre-screening integrals         ... done (  0.0 sec) Dimension = 98
Organizing shell pair data                  ... done (  0.0 sec)
Shell pair information
Total number of shell pairs                 ...      4851
Shell pairs after pre-screening             ...      4259
Total number of primitive shell pairs       ...     28033
Primitive shell pairs kept                  ...     14714
          la=0 lb=0:   1468 shell pairs
          la=1 lb=0:   1415 shell pairs
          la=1 lb=1:    342 shell pairs
          la=2 lb=0:    633 shell pairs
          la=2 lb=1:    320 shell pairs
          la=2 lb=2:     81 shell pairs

Calculating one electron integrals          ... done (  0.0 sec)
Calculating RI/J V-Matrix + Cholesky decomp.... done (  0.0 sec)
Calculating Nuclear repulsion               ... done (  0.0 sec) ENN=    801.993566731819 Eh

SHARK setup successfully completed in   0.2 seconds

Maximum memory used throughout the entire GTOINT-calculation: 14.3 MB


           ************************************************************
           *        Program running with 4 parallel MPI-processes     *
           *              working on a common directory               *
           ************************************************************

Diagonalization of the overlap matrix:
Smallest eigenvalue                        ... 4.710e-04
Time for diagonalization                   ...    0.006 sec
Threshold for overlap eigenvalues          ... 1.000e-08
Number of eigenvalues below threshold      ... 0
Time for construction of square roots      ...    0.003 sec
Total time needed                          ...    0.009 sec

-------------------
DFT GRID GENERATION
-------------------

General Integration Accuracy     IntAcc      ... 4.959
Radial Grid Type                 RadialGrid  ... OptM3 with GC (2021)
Angular Grid (max. ang.)         AngularGrid ... 6 (Lebedev-590)
Angular grid pruning method      GridPruning ... 4 (adaptive)
Weight generation scheme         WeightScheme... Becke
Basis function cutoff            BFCut       ... 1.0000e-11
Integration weight cutoff        WCut        ... 1.0000e-14
Angular grids for H and He will be reduced by one unit
Partially contracted basis set               ... off
Rotationally invariant grid construction     ... off

Total number of grid points                  ...   272557
Total number of batches                      ...     4271
Average number of points per batch           ...       63
Average number of grid points per atom       ...    11850
Time for grid setup =    3.459 sec

--------------------
COSX GRID GENERATION
--------------------

GRIDX 1
-------
General Integration Accuracy     IntAcc      ... 4.020
Radial Grid Type                 RadialGrid  ... OptM3 with GC (2021)
Angular Grid (max. ang.)         AngularGrid ... 2 (Lebedev-110)
Angular grid pruning method      GridPruning ... 4 (adaptive)
Weight generation scheme         WeightScheme... Becke
Basis function cutoff            BFCut       ... 1.0000e-11
Integration weight cutoff        WCut        ... 1.0000e-14
Angular grids for H and He will be reduced by one unit
Partially contracted basis set               ... on
Rotationally invariant grid construction     ... off

Total number of grid points                  ...    30802
Total number of batches                      ...      493
Average number of points per batch           ...       62
Average number of grid points per atom       ...     1339
UseSFitting                                  ... on

GRIDX 2
-------
General Integration Accuracy     IntAcc      ... 4.338
Radial Grid Type                 RadialGrid  ... OptM3 with GC (2021)
Angular Grid (max. ang.)         AngularGrid ... 3 (Lebedev-194)
Angular grid pruning method      GridPruning ... 4 (adaptive)
Weight generation scheme         WeightScheme... Becke
Basis function cutoff            BFCut       ... 1.0000e-11
Integration weight cutoff        WCut        ... 1.0000e-14
Angular grids for H and He will be reduced by one unit
Partially contracted basis set               ... on
Rotationally invariant grid construction     ... off

Total number of grid points                  ...    67589
Total number of batches                      ...     1068
Average number of points per batch           ...       63
Average number of grid points per atom       ...     2939
UseSFitting                                  ... on

GRIDX 3
-------
General Integration Accuracy     IntAcc      ... 4.871
Radial Grid Type                 RadialGrid  ... OptM3 with GC (2021)
Angular Grid (max. ang.)         AngularGrid ... 4 (Lebedev-302)
Angular grid pruning method      GridPruning ... 4 (adaptive)
Weight generation scheme         WeightScheme... Becke
Basis function cutoff            BFCut       ... 1.0000e-11
Integration weight cutoff        WCut        ... 1.0000e-14
Angular grids for H and He will be reduced by one unit
Partially contracted basis set               ... on
Rotationally invariant grid construction     ... off

Total number of grid points                  ...   127067
Total number of batches                      ...     1995
Average number of points per batch           ...       63
Average number of grid points per atom       ...     5525
UseSFitting                                  ... on

Time for X-Grid setup             =    1.640 sec


--------------------
CPCM SOLVATION MODEL
--------------------
CPCM parameters:
  Epsilon                                         ...      80.4000
  Refrac                                          ...       1.3300
  Rsolv                                           ...       1.3000
  Surface type                                    ... GAUSSIAN VDW
  Epsilon function type                           ...         CPCM
Radii:
 Radius for C  used is    3.8550 Bohr (=   2.0400 Ang.)
 Radius for H  used is    2.4944 Bohr (=   1.3200 Ang.)
 Radius for O  used is    3.4469 Bohr (=   1.8240 Ang.)
Calculating surface                               ...        done! (  0.0s)
GEPOL surface points                              ...         1263
GEPOL Volume                                      ...    1460.5905
GEPOL Surface-area                                ...     794.8020
Calculating surface distance matrix               ...        done! (  0.0s)
Performing Cholesky decomposition & store         ...        done! (  0.1s)
Overall time for CPCM initialization              ...                 0.1s
--------------
SCF ITERATIONS
--------------
ITER       Energy         Delta-E        Max-DP      RMS-DP      [F,P]     Damp
               ***  Starting incremental Fock matrix formation  ***
                      *** Initiating the SOSCF procedure ***
                      *** Re-Reading the Fockian *** 
                      *** Removing any level shift *** 
ITER      Energy       Delta-E        Grad      Rot      Max-DP    RMS-DP
  0   -649.65825629 -649.6582562919  0.000052  0.000052  0.000145  0.000004
               *** Restarting incremental Fock matrix formation ***
  1   -649.65825666  -0.0000003676  0.000018  0.000054  0.000084  0.000003
  2   -649.65825670  -0.0000000402  0.000005  0.000022  0.000037  0.000001
  3   -649.65825670  -0.0000000025  0.000009  0.000014  0.000026  0.000001
                  ***Gradient check signals convergence***
              ***Rediagonalizing the Fockian in SOSCF/NRSCF***

               *****************************************************
               *                     SUCCESS                       *
               *           SCF CONVERGED AFTER   4 CYCLES          *
               *****************************************************

Old exchange energy                            =    -16.740650820 Eh
New exchange energy                            =    -16.740647976 Eh
Exchange energy change after final integration =      0.000002845 Eh
Total energy after final integration           =   -649.658253862 Eh
Final COS-X integration done in                =     7.484 sec
Total Energy       :         -649.65825386 Eh          -17678.09982 eV
  Last Energy change         ...   -4.6466e-09  Tolerance :   1.0000e-08
  Last MAX-Density change    ...    4.4409e-15  Tolerance :   1.0000e-07
             **** THE GBW FILE WAS UPDATED (Q4_2e_0H_B3LYP_631Gd_opt.gbw) ****
             **** DENSITY Q4_2e_0H_B3LYP_631Gd_opt.scfp WAS UPDATED ****
             **** ENERGY FILE WAS UPDATED (Q4_2e_0H_B3LYP_631Gd_opt.en.tmp) ****
             **** THE GBW FILE WAS UPDATED (Q4_2e_0H_B3LYP_631Gd_opt.gbw) ****
             **** DENSITY Q4_2e_0H_B3LYP_631Gd_opt.scfp WAS UPDATED ****
Total SCF time: 0 days 0 hours 0 min 34 sec 

Maximum memory used throughout the entire SCF-calculation: 68.1 MB

-------------------------   --------------------
FINAL SINGLE POINT ENERGY      -649.658253862293
-------------------------   --------------------


           ************************************************************
           *        Program running with 4 parallel MPI-processes     *
           *              working on a common directory               *
           ************************************************************
------------------------------------------------------------------------------
                         ORCA SCF GRADIENT CALCULATION
------------------------------------------------------------------------------

 ... reading COSX grid (gridx3)
Gradient of the Kohn-Sham DFT energy:
Kohn-Sham wavefunction type      ... RKS
Hartree-Fock exchange scaling    ...    0.200
Number of operators              ...    1
Number of atoms                  ...   23
Basis set dimensions             ...  202
Integral neglect threshold       ... 2.5e-11
Integral primitive cutoff        ... 2.5e-12
SHARK Integral package           ... ON

Nuc. rep. gradient       (SHARK) ... done (  0.0 sec)
HCore & Overlap gradient (SHARK) ... done (  0.1 sec)
RI-J gradient            (SHARK) ... done (  0.7 sec)
COSX-gradient                    ... done (  9.2 sec)
Exchange-correlation gradient    ... done

------------------
CARTESIAN GRADIENT
------------------

   1   C   :    0.000026918    0.000031164    0.000010911
   2   C   :   -0.000006321   -0.000040589   -0.000012192
   3   C   :    0.000028689    0.000003990   -0.000001142
   4   C   :   -0.000003679   -0.000025296    0.000015489
   5   H   :    0.000000775    0.000016808    0.000025928
   6   C   :   -0.000028045    0.000024333    0.000001969
   7   O   :    0.000016474    0.000000640   -0.000019660
   8   C   :   -0.000034953    0.000012446    0.000025013
   9   O   :   -0.000002659   -0.000003145    0.000027709
  10   O   :    0.000009223   -0.000003876   -0.000014416
  11   O   :   -0.000005280   -0.000010607    0.000007777
  12   C   :    0.000002939   -0.000013763   -0.000036773
  13   H   :    0.000017683    0.000007298   -0.000010959
  14   H   :    0.000012345    0.000000863   -0.000025983
  15   H   :    0.000019629    0.000004144   -0.000022121
  16   C   :   -0.000015780   -0.000002769    0.000019459
  17   H   :   -0.000022247   -0.000012156    0.000009620
  18   H   :   -0.000021566   -0.000010861    0.000021535
  19   H   :   -0.000023645   -0.000017931    0.000004366
  20   C   :    0.000010619    0.000004007   -0.000002054
  21   H   :    0.000012086    0.000013051    0.000001209
  22   H   :    0.000007630    0.000001062    0.000000245
  23   H   :    0.000008499    0.000008213    0.000013670

Difference to translation invariance:
           :    0.0000093336   -0.0000129765    0.0000395994

Difference to rotation invariance:
           :   -0.0006502439    0.0014783931   -0.0012134233

Norm of the cartesian gradient     ...    0.0001399531
RMS gradient                       ...    0.0000168484
MAX gradient                       ...    0.0000405893

-------
TIMINGS
-------

Total SCF gradient time            ...       14.747 sec

One electron gradient       ....       0.111 sec  (  0.7%)
RI-J Coulomb gradient       ....       0.656 sec  (  4.4%)
COSX gradient               ....       9.164 sec  ( 62.1%)
XC gradient                 ....       3.888 sec  ( 26.4%)
CPCM gradient               ....       0.302 sec  (  2.0%)
   A-Matrix (El+Nuc)        ....       0.076 sec  (  0.5%)
   Potential                ....       0.226 sec  (  1.5%)

Maximum memory used throughout the entire SCFGRAD-calculation: 58.3 MB
------------------------------------------------------------------------------
                         ORCA GEOMETRY RELAXATION STEP
------------------------------------------------------------------------------

Reading the OPT-File                    .... done
Getting information on internals        .... done
Copying old internal coords+grads       .... done
Making the new internal coordinates     .... (new redundants).... done
Validating the new internal coordinates .... (new redundants).... done
Calculating the B-matrix                .... done
Calculating the G,G- and P matrices     .... done
Transforming gradient to internals      .... done
Projecting the internal gradient        .... done
Number of atoms                         ....  23
Number of internal coordinates          .... 101
Current Energy                          ....  -649.658253862 Eh
Current gradient norm                   ....     0.000139953 Eh/bohr
Maximum allowed component of the step   ....  0.300
Current trust radius                    ....  0.300
Updating the Hessian (BFGS)             .... done
Forming the augmented Hessian           .... done
Diagonalizing the augmented Hessian     .... done
Last element of RFO vector              ....  0.999999087
Lowest eigenvalues of augmented Hessian:
 -0.000000024  0.005869961  0.008526246  0.011332713  0.018925008
Length of the computed step             ....  0.001351639
The final length of the internal step   ....  0.001351639
Converting the step to cartesian space:
 Initial RMS(Int)=    0.0001344931
Transforming coordinates:
 Iter   0:  RMS(Cart)=    0.0002695529 RMS(Int)=    0.0001344920
 Iter   1:  RMS(Cart)=    0.0000000518 RMS(Int)=    0.0000000407
done
Storing new coordinates                 .... done

                                .--------------------.
          ----------------------|Geometry convergence|-------------------------
          Item                value                   Tolerance       Converged
          ---------------------------------------------------------------------
          Energy change      -0.0000000660            0.0000002000      YES
          RMS gradient        0.0000059311            0.0000080000      YES
          MAX gradient        0.0000280192            0.0000300000      YES
          RMS step            0.0001344931            0.0001000000      NO
          MAX step            0.0004818378            0.0002000000      NO
          ........................................................
          Max(Bonds)      0.0000      Max(Angles)    0.01
          Max(Dihed)        0.03      Max(Improp)    0.00
          ---------------------------------------------------------------------

       The energies and gradients are converged
       and the convergence on bond distances, angles, dihedrals and impropers
       is acceptable.
       Convergence will therefore be signaled now


                    ***********************HURRAY********************
                    ***        THE OPTIMIZATION HAS CONVERGED     ***
                    *************************************************


    ---------------------------------------------------------------------------
                         Redundant Internal Coordinates

                          --- Optimized Parameters ---  
                            (Angstroem and degrees)

        Definition                    OldVal   dE/dq     Step     FinalVal
    ----------------------------------------------------------------------------
     1. B(C   1,C   0)                1.4062 -0.000028  0.0000    1.4063   
     2. B(C   3,C   2)                1.4063  0.000011 -0.0000    1.4063   
     3. B(H   4,C   3)                1.0942 -0.000000  0.0000    1.0942   
     4. B(C   5,C   2)                1.4323 -0.000014  0.0000    1.4323   
     5. B(C   5,C   1)                1.4350  0.000022 -0.0000    1.4349   
     6. B(O   6,C   5)                1.3106  0.000004  0.0000    1.3106   
     7. B(C   7,C   0)                1.4362  0.000020 -0.0000    1.4361   
     8. B(C   7,C   3)                1.4269 -0.000010  0.0000    1.4269   
     9. B(O   8,C   7)                1.3085  0.000002  0.0000    1.3085   
    10. B(O   9,C   1)                1.4048  0.000007 -0.0000    1.4048   
    11. B(O  10,C   0)                1.4058  0.000006 -0.0000    1.4058   
    12. B(C  11,O   9)                1.4230 -0.000006  0.0000    1.4231   
    13. B(H  12,C  11)                1.1022  0.000001 -0.0000    1.1022   
    14. B(H  13,C  11)                1.0966  0.000001 -0.0000    1.0966   
    15. B(H  14,C  11)                1.0953  0.000002 -0.0000    1.0953   
    16. B(C  15,O  10)                1.4228 -0.000004  0.0000    1.4228   
    17. B(H  16,C  15)                1.0967  0.000000 -0.0000    1.0967   
    18. B(H  17,C  15)                1.0955  0.000000  0.0000    1.0955   
    19. B(H  18,C  15)                1.1019 -0.000002  0.0000    1.1019   
    20. B(C  19,C   2)                1.5126  0.000003 -0.0000    1.5126   
    21. B(H  20,C  19)                1.1012  0.000002 -0.0000    1.1012   
    22. B(H  21,C  19)                1.1017 -0.000001  0.0000    1.1017   
    23. B(H  22,C  19)                1.0976  0.000000 -0.0000    1.0976   
    24. A(C   1,C   0,C   7)          122.95  0.000007   -0.00    122.95   
    25. A(C   7,C   0,O  10)          119.29 -0.000004    0.00    119.29   
    26. A(C   1,C   0,O  10)          117.75 -0.000003   -0.00    117.75   
    27. A(C   0,C   1,O   9)          117.30 -0.000006   -0.00    117.30   
    28. A(C   0,C   1,C   5)          123.44 -0.000002    0.00    123.44   
    29. A(C   5,C   1,O   9)          119.23  0.000007    0.00    119.23   
    30. A(C   3,C   2,C  19)          120.72 -0.000006    0.00    120.72   
    31. A(C   3,C   2,C   5)          121.94  0.000006   -0.00    121.94   
    32. A(C   5,C   2,C  19)          117.33  0.000000   -0.00    117.33   
    33. A(H   4,C   3,C   7)          116.21  0.000012   -0.00    116.21   
    34. A(C   2,C   3,H   4)          119.02 -0.000010    0.00    119.02   
    35. A(C   2,C   3,C   7)          124.77 -0.000002    0.00    124.77   
    36. A(C   2,C   5,O   6)          122.95  0.000009   -0.00    122.95   
    37. A(C   1,C   5,O   6)          123.12 -0.000004    0.00    123.12   
    38. A(C   1,C   5,C   2)          113.93 -0.000004    0.00    113.93   
    39. A(C   3,C   7,O   8)          123.83  0.000012   -0.00    123.83   
    40. A(C   0,C   7,O   8)          123.21 -0.000007    0.00    123.21   
    41. A(C   0,C   7,C   3)          112.96 -0.000005    0.00    112.96   
    42. A(C   1,O   9,C  11)          113.66  0.000001   -0.00    113.66   
    43. A(C   0,O  10,C  15)          113.09 -0.000003    0.00    113.09   
    44. A(H  13,C  11,H  14)          110.01 -0.000007    0.00    110.02   
    45. A(H  12,C  11,H  14)          109.60 -0.000004    0.01    109.61   
    46. A(O   9,C  11,H  14)          110.14  0.000002   -0.00    110.14   
    47. A(H  12,C  11,H  13)          108.56 -0.000003   -0.00    108.56   
    48. A(O   9,C  11,H  13)          107.11  0.000005   -0.00    107.10   
    49. A(O   9,C  11,H  12)          111.38  0.000006   -0.00    111.37   
    50. A(H  17,C  15,H  18)          109.44 -0.000001   -0.00    109.44   
    51. A(H  16,C  15,H  18)          108.60 -0.000003    0.00    108.61   
    52. A(O  10,C  15,H  18)          111.41  0.000003   -0.00    111.41   
    53. A(H  16,C  15,H  17)          109.71 -0.000003    0.00    109.71   
    54. A(O  10,C  15,H  17)          110.38 -0.000001   -0.00    110.38   
    55. A(O  10,C  15,H  16)          107.25  0.000005   -0.00    107.25   
    56. A(H  21,C  19,H  22)          107.67  0.000002   -0.00    107.67   
    57. A(H  20,C  19,H  22)          107.89 -0.000005    0.00    107.90   
    58. A(C   2,C  19,H  22)          111.68 -0.000001    0.00    111.68   
    59. A(H  20,C  19,H  21)          105.15 -0.000002    0.00    105.15   
    60. A(C   2,C  19,H  21)          112.21 -0.000001    0.00    112.21   
    61. A(C   2,C  19,H  20)          111.88  0.000007   -0.00    111.88   
    62. D(C   5,C   1,C   0,C   7)      1.49  0.000001   -0.00      1.49   
    63. D(C   5,C   1,C   0,O  10)   -177.44  0.000002   -0.00   -177.45   
    64. D(O   9,C   1,C   0,O  10)      4.55  0.000002   -0.00      4.54   
    65. D(O   9,C   1,C   0,C   7)   -176.52  0.000001   -0.00   -176.52   
    66. D(H   4,C   3,C   2,C  19)     -0.49  0.000000   -0.00     -0.49   
    67. D(C   7,C   3,C   2,C   5)      1.30 -0.000000    0.00      1.30   
    68. D(H   4,C   3,C   2,C   5)   -179.48  0.000000    0.00   -179.48   
    69. D(C   7,C   3,C   2,C  19)   -179.71 -0.000000   -0.00   -179.71   
    70. D(C   1,C   5,C   2,C  19)   -179.85  0.000003   -0.01   -179.86   
    71. D(C   1,C   5,C   2,C   3)     -0.83  0.000003   -0.01     -0.84   
    72. D(O   6,C   5,C   1,O   9)     -2.14  0.000000    0.00     -2.14   
    73. D(O   6,C   5,C   1,C   0)    179.89  0.000001    0.00    179.89   
    74. D(C   2,C   5,C   1,O   9)    177.47 -0.000004    0.01    177.48   
    75. D(O   6,C   5,C   2,C   3)    178.79 -0.000001    0.00    178.79   
    76. D(C   2,C   5,C   1,C   0)     -0.50 -0.000003    0.01     -0.49   
    77. D(O   6,C   5,C   2,C  19)     -0.24 -0.000002    0.00     -0.23   
    78. D(O   8,C   7,C   3,H   4)     -0.01  0.000001   -0.00     -0.01   
    79. D(C   0,C   7,C   3,H   4)   -179.58 -0.000002    0.01   -179.57   
    80. D(C   0,C   7,C   3,C   2)     -0.34 -0.000002    0.00     -0.33   
    81. D(O   8,C   7,C   0,O  10)     -1.67 -0.000002    0.00     -1.66   
    82. D(O   8,C   7,C   0,C   1)    179.41 -0.000002    0.00    179.42   
    83. D(O   8,C   7,C   3,C   2)    179.23  0.000001   -0.00    179.23   
    84. D(C   3,C   7,C   0,O  10)    177.90  0.000001   -0.00    177.90   
    85. D(C   3,C   7,C   0,C   1)     -1.02  0.000001   -0.00     -1.02   
    86. D(C  11,O   9,C   1,C   5)     65.28  0.000003   -0.01     65.27   
    87. D(C  11,O   9,C   1,C   0)   -116.63  0.000002   -0.00   -116.63   
    88. D(C  15,O  10,C   0,C   7)     68.75  0.000000   -0.01     68.75   
    89. D(C  15,O  10,C   0,C   1)   -112.27 -0.000000   -0.01   -112.28   
    90. D(H  14,C  11,O   9,C   1)    -58.00 -0.000002    0.01    -57.99   
    91. D(H  13,C  11,O   9,C   1)   -177.63  0.000002    0.01   -177.62   
    92. D(H  12,C  11,O   9,C   1)     63.81 -0.000001    0.01     63.83   
    93. D(H  18,C  15,O  10,C   0)     64.56  0.000000   -0.02     64.54   
    94. D(H  17,C  15,O  10,C   0)    -57.25 -0.000000   -0.01    -57.26   
    95. D(H  16,C  15,O  10,C   0)   -176.72  0.000001   -0.02   -176.74   
    96. D(H  22,C  19,C   2,C   5)   -178.18 -0.000001    0.02   -178.16   
    97. D(H  22,C  19,C   2,C   3)      2.79 -0.000002    0.03      2.81   
    98. D(H  21,C  19,C   2,C   5)     60.81 -0.000002    0.03     60.83   
    99. D(H  21,C  19,C   2,C   3)   -118.23 -0.000003    0.03   -118.20   
   100. D(H  20,C  19,C   2,C   5)    -57.11 -0.000003    0.03    -57.09   
   101. D(H  20,C  19,C   2,C   3)    123.85 -0.000004    0.03    123.88   
    ----------------------------------------------------------------------------
                 *******************************************************
                 *** FINAL ENERGY EVALUATION AT THE STATIONARY POINT ***
                 ***               (AFTER   20 CYCLES)               ***
                 *******************************************************
---------------------------------
CARTESIAN COORDINATES (ANGSTROEM)
---------------------------------
  C      1.188628    1.080498   -0.203324
  C      1.952103    2.242038    0.009940
  C     -0.052105    3.566409    0.092748
  C     -0.799621    2.399890   -0.148179
  H     -1.889665    2.471417   -0.210474
  C      1.377660    3.546553    0.175230
  O      2.095099    4.624833    0.375870
  C     -0.243655    1.095376   -0.307026
  O     -0.958344    0.019449   -0.516380
  O      3.349897    2.101978    0.017530
  O      1.872193   -0.144508   -0.294993
  C      3.949442    2.424199    1.267260
  H      3.621145    1.732849    2.060375
  H      5.033865    2.320799    1.140952
  H      3.701356    3.452808    1.550432
  C      1.819253   -0.716902   -1.596520
  H      2.326533   -1.687936   -1.545611
  H      0.778845   -0.859472   -1.908521
  H      2.340393   -0.086270   -2.334748
  C     -0.738521    4.904694    0.253147
  H     -0.481706    5.385587    1.209936
  H     -0.432985    5.625062   -0.522390
  H     -1.830848    4.808371    0.206601

----------------------------
CARTESIAN COORDINATES (A.U.)
----------------------------
  NO LB      ZA    FRAG     MASS         X           Y           Z
   0 C     6.0000    0    12.011    2.246182    2.041844   -0.384227
   1 C     6.0000    0    12.011    3.688940    4.236838    0.018785
   2 C     6.0000    0    12.011   -0.098464    6.739537    0.175268
   3 C     6.0000    0    12.011   -1.511065    4.535135   -0.280018
   4 H     1.0000    0     1.008   -3.570949    4.670301   -0.397738
   5 C     6.0000    0    12.011    2.603400    6.702013    0.331136
   6 O     8.0000    0    15.999    3.959164    8.739668    0.710292
   7 C     6.0000    0    12.011   -0.460442    2.069961   -0.580195
   8 O     8.0000    0    15.999   -1.811008    0.036754   -0.975817
   9 O     8.0000    0    15.999    6.330389    3.972162    0.033126
  10 O     8.0000    0    15.999    3.537932   -0.273081   -0.557456
  11 C     6.0000    0    12.011    7.463363    4.581073    2.394773
  12 H     1.0000    0     1.008    6.842973    3.274609    3.893544
  13 H     1.0000    0     1.008    9.512626    4.385674    2.156086
  14 H     1.0000    0     1.008    6.994550    6.524862    2.929892
  15 C     6.0000    0    12.011    3.437889   -1.354748   -3.016986
  16 H     1.0000    0     1.008    4.396510   -3.189736   -2.920782
  17 H     1.0000    0     1.008    1.471804   -1.624166   -3.606583
  18 H     1.0000    0     1.008    4.422702   -0.163027   -4.412034
  19 C     6.0000    0    12.011   -1.395602    9.268529    0.478379
  20 H     1.0000    0     1.008   -0.910293   10.177285    2.286447
  21 H     1.0000    0     1.008   -0.818223   10.629827   -0.987174
  22 H     1.0000    0     1.008   -3.459801    9.086504    0.390419

--------------------------------
INTERNAL COORDINATES (ANGSTROEM)
--------------------------------
 C      0   0   0     0.000000000000     0.00000000     0.00000000
 C      1   0   0     1.406254620233     0.00000000     0.00000000
 C      2   1   0     2.403677694161    90.43746683     0.00000000
 C      3   2   1     1.406269484788    88.86973217   358.87993970
 H      4   3   2     1.094162505231   119.01813714   180.06671838
 C      3   2   1     1.432279689468    33.07051087   179.59108664
 O      6   3   2     1.310597062499   122.94699289   179.62483186
 C      4   3   2     1.426915089284   124.77247153     0.84377864
 O      8   4   3     1.308521079299   123.82908627   179.22806442
 O      2   1   3     1.404814299543   117.30127703   182.25859794
 O      1   2   3     1.405810378287   117.75239117   182.28465609
 C     10   2   1     1.423061704528   113.66383968   243.36706131
 H     12  10   2     1.102169030516   111.37218648    63.82660739
 H     12  10   2     1.096640252329   107.10444244   182.38322988
 H     12  10   2     1.095339892381   110.13587675   302.00504878
 C     11   1   2     1.422817711977   113.08596982   247.72175499
 H     16  11   1     1.096737282380   107.24839068   183.26187029
 H     16  11   1     1.095499000926   110.37828637   302.73804560
 H     16  11   1     1.101936204484   111.40748985    64.54042367
 C      3   2   1     1.512581018211   150.40369229   179.84539229
 H     20   3   2     1.101206275466   111.88097416   302.75520743
 H     20   3   2     1.101698566171   112.21113220    60.67701498
 H     20   3   2     1.097553351190   111.68458848   181.68805363

---------------------------
INTERNAL COORDINATES (A.U.)
---------------------------
 C      0   0   0     0.000000000000     0.00000000     0.00000000
 C      1   0   0     2.657436106803     0.00000000     0.00000000
 C      2   1   0     4.542292556179    90.43746683     0.00000000
 C      3   2   1     2.657464196740    88.86973217   358.87993970
 H      4   3   2     2.067667480892   119.01813714   180.06671838
 C      3   2   1     2.706616360273    33.07051087   179.59108664
 O      6   3   2     2.476669520044   122.94699289   179.62483186
 C      4   3   2     2.696478735106   124.77247153     0.84377864
 O      8   4   3     2.472746480338   123.82908627   179.22806442
 O      2   1   3     2.654714295153   117.30127703   182.25859794
 O      1   2   3     2.656596611187   117.75239117   182.28465609
 C     10   2   1     2.689196893230   113.66383968   243.36706131
 H     12  10   2     2.082797620965   111.37218648    63.82660739
 H     12  10   2     2.072349744336   107.10444244   182.38322988
 H     12  10   2     2.069892420159   110.13587675   302.00504878
 C     11   1   2     2.688735814129   113.08596982   247.72175499
 H     16  11   1     2.072533104558   107.24839068   183.26187029
 H     16  11   1     2.070193091734   110.37828637   302.73804560
 H     16  11   1     2.082357643527   111.40748985    64.54042367
 C      3   2   1     2.858363879787   150.40369229   179.84539229
 H     20   3   2     2.080978277586   111.88097416   302.75520743
 H     20   3   2     2.081908572197   112.21113220    60.67701498
 H     20   3   2     2.074075251117   111.68458848   181.68805363

---------------------
BASIS SET INFORMATION
---------------------
There are 3 groups of distinct atoms

 Group   1 Type C   : 10s4p1d contracted to 3s2p1d pattern {631/31/1}
 Group   2 Type H   : 4s contracted to 2s pattern {31}
 Group   3 Type O   : 10s4p1d contracted to 3s2p1d pattern {631/31/1}

Atom   0C    basis set group =>   1
Atom   1C    basis set group =>   1
Atom   2C    basis set group =>   1
Atom   3C    basis set group =>   1
Atom   4H    basis set group =>   2
Atom   5C    basis set group =>   1
Atom   6O    basis set group =>   3
Atom   7C    basis set group =>   1
Atom   8O    basis set group =>   3
Atom   9O    basis set group =>   3
Atom  10O    basis set group =>   3
Atom  11C    basis set group =>   1
Atom  12H    basis set group =>   2
Atom  13H    basis set group =>   2
Atom  14H    basis set group =>   2
Atom  15C    basis set group =>   1
Atom  16H    basis set group =>   2
Atom  17H    basis set group =>   2
Atom  18H    basis set group =>   2
Atom  19C    basis set group =>   1
Atom  20H    basis set group =>   2
Atom  21H    basis set group =>   2
Atom  22H    basis set group =>   2
---------------------------------
AUXILIARY/J BASIS SET INFORMATION
---------------------------------
There are 3 groups of distinct atoms

 Group   1 Type C   : 12s5p4d2f1g contracted to 6s4p3d1f1g pattern {711111/2111/211/2/1}
 Group   2 Type H   : 5s2p1d contracted to 3s1p1d pattern {311/2/1}
 Group   3 Type O   : 12s5p4d2f1g contracted to 6s4p3d1f1g pattern {711111/2111/211/2/1}

Atom   0C    basis set group =>   1
Atom   1C    basis set group =>   1
Atom   2C    basis set group =>   1
Atom   3C    basis set group =>   1
Atom   4H    basis set group =>   2
Atom   5C    basis set group =>   1
Atom   6O    basis set group =>   3
Atom   7C    basis set group =>   1
Atom   8O    basis set group =>   3
Atom   9O    basis set group =>   3
Atom  10O    basis set group =>   3
Atom  11C    basis set group =>   1
Atom  12H    basis set group =>   2
Atom  13H    basis set group =>   2
Atom  14H    basis set group =>   2
Atom  15C    basis set group =>   1
Atom  16H    basis set group =>   2
Atom  17H    basis set group =>   2
Atom  18H    basis set group =>   2
Atom  19C    basis set group =>   1
Atom  20H    basis set group =>   2
Atom  21H    basis set group =>   2
Atom  22H    basis set group =>   2


           ************************************************************
           *        Program running with 4 parallel MPI-processes     *
           *              working on a common directory               *
           ************************************************************
------------------------------------------------------------------------------
                           ORCA GTO INTEGRAL CALCULATION
                           -- RI-GTO INTEGRALS CHOSEN --
------------------------------------------------------------------------------
------------------------------------------------------------------------------
                   ___                                                        
                  /   \      - P O W E R E D   B Y -                         
                 /     \                                                     
                 |  |  |   _    _      __       _____    __    __             
                 |  |  |  | |  | |    /  \     |  _  \  |  |  /  |          
                  \  \/   | |  | |   /    \    | | | |  |  | /  /          
                 / \  \   | |__| |  /  /\  \   | |_| |  |  |/  /          
                |  |  |   |  __  | /  /__\  \  |    /   |      \           
                |  |  |   | |  | | |   __   |  |    \   |  |\   \          
                \     /   | |  | | |  |  |  |  | |\  \  |  | \   \       
                 \___/    |_|  |_| |__|  |__|  |_| \__\ |__|  \__/        
                                                                              
                      - O R C A' S   B I G   F R I E N D -                    
                                      &                                       
                       - I N T E G R A L  F E E D E R -                       
                                                                              
 v1 FN, 2020, v2 2021                                                         
------------------------------------------------------------------------------


Reading SHARK input file Q4_2e_0H_B3LYP_631Gd_opt.SHARKINP.tmp ... ok
----------------------
SHARK INTEGRAL PACKAGE
----------------------

Number of atoms                             ...     23
Number of basis functions                   ...    202
Number of shells                            ...     98
Maximum angular momentum                    ...      2
Integral batch strategy                     ... SHARK/LIBINT Hybrid
RI-J (if used) integral strategy            ... SPLIT-RIJ (Revised 2003 algorithm where possible)
Printlevel                                  ...      1
Contraction scheme used                     ... SEGMENTED contraction
Coulomb Range Separation                    ... NOT USED
Exchange Range Separation                   ... NOT USED
Finite Nucleus Model                        ... NOT USED
Auxiliary Coulomb fitting basis             ... AVAILABLE
   # of basis functions in Aux-J            ...    747
   # of shells in Aux-J                     ...    245
   Maximum angular momentum in Aux-J        ...      4
Auxiliary J/K fitting basis                 ... NOT available
Auxiliary Correlation fitting basis         ... NOT available
Auxiliary 'external' fitting basis          ... NOT available
Integral threshold                          ...     2.500000e-11
Primitive cut-off                           ...     2.500000e-12
Primitive pair pre-selection threshold      ...     2.500000e-12

Calculating pre-screening integrals         ... done (  0.0 sec) Dimension = 98
Organizing shell pair data                  ... done (  0.0 sec)
Shell pair information
Total number of shell pairs                 ...      4851
Shell pairs after pre-screening             ...      4259
Total number of primitive shell pairs       ...     28033
Primitive shell pairs kept                  ...     14714
          la=0 lb=0:   1468 shell pairs
          la=1 lb=0:   1415 shell pairs
          la=1 lb=1:    342 shell pairs
          la=2 lb=0:    633 shell pairs
          la=2 lb=1:    320 shell pairs
          la=2 lb=2:     81 shell pairs

Calculating one electron integrals          ... done (  0.0 sec)
Calculating RI/J V-Matrix + Cholesky decomp.... done (  0.0 sec)
Calculating Nuclear repulsion               ... done (  0.0 sec) ENN=    801.993602645154 Eh

SHARK setup successfully completed in   0.2 seconds

Maximum memory used throughout the entire GTOINT-calculation: 14.3 MB


           ************************************************************
           *        Program running with 4 parallel MPI-processes     *
           *              working on a common directory               *
           ************************************************************
-------------------------------------------------------------------------------
                                 ORCA SCF
-------------------------------------------------------------------------------

------------
SCF SETTINGS
------------
Hamiltonian:
 Density Functional     Method          .... DFT(GTOs)
 Exchange Functional    Exchange        .... B88
   X-Alpha parameter    XAlpha          ....  0.666667
   Becke's b parameter  XBeta           ....  0.004200
 Correlation Functional Correlation     .... LYP
 LDA part of GGA corr.  LDAOpt          .... VWN-5
 Gradients option       PostSCFGGA      .... off
 Hybrid DFT is turned on
   Fraction HF Exchange ScalHFX         ....  0.200000
   Scaling of DF-GGA-X  ScalDFX         ....  0.720000
   Scaling of DF-GGA-C  ScalDFC         ....  0.810000
   Scaling of DF-LDA-C  ScalLDAC        ....  1.000000
   Perturbative correction              ....  0.000000
   Density functional embedding theory  .... OFF
   NL short-range parameter             ....  4.800000
 RI-approximation to the Coulomb term is turned on
   Number of AuxJ basis functions       .... 747
   RIJ-COSX (HFX calculated with COS-X)).... on


General Settings:
 Integral files         IntName         .... Q4_2e_0H_B3LYP_631Gd_opt
 Hartree-Fock type      HFTyp           .... RHF
 Total Charge           Charge          ....   -2
 Multiplicity           Mult            ....    1
 Number of Electrons    NEL             ....   98
 Basis Dimension        Dim             ....  202
 Nuclear Repulsion      ENuc            ....    801.9936026452 Eh

Convergence Acceleration:
 DIIS                   CNVDIIS         .... on
   Start iteration      DIISMaxIt       ....    12
   Startup error        DIISStart       ....  0.200000
   # of expansion vecs  DIISMaxEq       ....     5
   Bias factor          DIISBfac        ....   1.050
   Max. coefficient     DIISMaxC        ....  10.000
 Trust-Rad. Augm. Hess. CNVTRAH         .... auto
   Auto Start mean grad. ratio tolernc. ....  1.125000
   Auto Start start iteration           ....     1
   Auto Start num. interpolation iter.  ....    10
   Max. Number of Micro iterations      ....    16
   Max. Number of Macro iterations      .... Maxiter - #DIIS iter
   Number of Davidson start vectors     ....     2
   Converg. threshold I  (grad. norm)   ....   1.000e-05
   Converg. threshold II (energy diff.) ....   1.000e-08
   Grad. Scal. Fac. for Micro threshold ....   0.100
   Minimum threshold for Micro iter.    ....   0.010
   NR start threshold (gradient norm)   ....   0.001
   Initial trust radius                 ....   0.400
   Minimum AH scaling param. (alpha)    ....   1.000
   Maximum AH scaling param. (alpha)    .... 1000.000
   Orbital update algorithm             .... Taylor
   White noise on init. David. guess    .... on
   Maximum white noise                  ....   0.010
   Quad. conv. algorithm                .... NR
 SOSCF                  CNVSOSCF        .... on
   Start iteration      SOSCFMaxIt      ....   150
   Startup grad/error   SOSCFStart      ....  0.003300
 Level Shifting         CNVShift        .... on
   Level shift para.    LevelShift      ....    0.2500
   Turn off err/grad.   ShiftErr        ....    0.0010
 Zerner damping         CNVZerner       .... off
 Static damping         CNVDamp         .... on
   Fraction old density DampFac         ....    0.7000
   Max. Damping (<1)    DampMax         ....    0.9800
   Min. Damping (>=0)   DampMin         ....    0.0000
   Turn off err/grad.   DampErr         ....    0.1000
 Fernandez-Rico         CNVRico         .... off

SCF Procedure:
 Maximum # iterations   MaxIter         ....   125
 SCF integral mode      SCFMode         .... Direct
   Integral package                     .... SHARK and LIBINT hybrid scheme
 Reset frequency        DirectResetFreq ....    20
 Integral Threshold     Thresh          ....  2.500e-11 Eh
 Primitive CutOff       TCut            ....  2.500e-12 Eh

Convergence Tolerance:
 Convergence Check Mode ConvCheckMode   .... Total+1el-Energy
 Convergence forced     ConvForced      .... 0
 Energy Change          TolE            ....  1.000e-08 Eh
 1-El. energy change                    ....  1.000e-05 Eh
 Orbital Gradient       TolG            ....  1.000e-05
 Orbital Rotation angle TolX            ....  1.000e-05
 DIIS Error             TolErr          ....  5.000e-07


Diagonalization of the overlap matrix:
Smallest eigenvalue                        ... 4.710e-04
Time for diagonalization                   ...    0.009 sec
Threshold for overlap eigenvalues          ... 1.000e-08
Number of eigenvalues below threshold      ... 0
Time for construction of square roots      ...    0.003 sec
Total time needed                          ...    0.013 sec

---------------------
INITIAL GUESS: MOREAD
---------------------
Guess MOs are being read from file: Q4_2e_0H_B3LYP_631Gd_opt.gbw
Input Geometry matches current geometry (good)
Input basis set matches current basis set (good)
MOs were renormalized
MOs were reorthogonalized (Cholesky)
                      ------------------
                      INITIAL GUESS DONE (   0.0 sec)
                      ------------------
-------------------
DFT GRID GENERATION
-------------------

General Integration Accuracy     IntAcc      ... 4.959
Radial Grid Type                 RadialGrid  ... OptM3 with GC (2021)
Angular Grid (max. ang.)         AngularGrid ... 6 (Lebedev-590)
Angular grid pruning method      GridPruning ... 4 (adaptive)
Weight generation scheme         WeightScheme... Becke
Basis function cutoff            BFCut       ... 1.0000e-11
Integration weight cutoff        WCut        ... 1.0000e-14
Angular grids for H and He will be reduced by one unit
Partially contracted basis set               ... off
Rotationally invariant grid construction     ... off

Total number of grid points                  ...   272559
Total number of batches                      ...     4271
Average number of points per batch           ...       63
Average number of grid points per atom       ...    11850
Time for grid setup =    3.404 sec

--------------------
COSX GRID GENERATION
--------------------

GRIDX 1
-------
General Integration Accuracy     IntAcc      ... 4.020
Radial Grid Type                 RadialGrid  ... OptM3 with GC (2021)
Angular Grid (max. ang.)         AngularGrid ... 2 (Lebedev-110)
Angular grid pruning method      GridPruning ... 4 (adaptive)
Weight generation scheme         WeightScheme... Becke
Basis function cutoff            BFCut       ... 1.0000e-11
Integration weight cutoff        WCut        ... 1.0000e-14
Angular grids for H and He will be reduced by one unit
Partially contracted basis set               ... on
Rotationally invariant grid construction     ... off

Total number of grid points                  ...    30801
Total number of batches                      ...      493
Average number of points per batch           ...       62
Average number of grid points per atom       ...     1339
UseSFitting                                  ... on

GRIDX 2
-------
General Integration Accuracy     IntAcc      ... 4.338
Radial Grid Type                 RadialGrid  ... OptM3 with GC (2021)
Angular Grid (max. ang.)         AngularGrid ... 3 (Lebedev-194)
Angular grid pruning method      GridPruning ... 4 (adaptive)
Weight generation scheme         WeightScheme... Becke
Basis function cutoff            BFCut       ... 1.0000e-11
Integration weight cutoff        WCut        ... 1.0000e-14
Angular grids for H and He will be reduced by one unit
Partially contracted basis set               ... on
Rotationally invariant grid construction     ... off

Total number of grid points                  ...    67589
Total number of batches                      ...     1068
Average number of points per batch           ...       63
Average number of grid points per atom       ...     2939
UseSFitting                                  ... on

GRIDX 3
-------
General Integration Accuracy     IntAcc      ... 4.871
Radial Grid Type                 RadialGrid  ... OptM3 with GC (2021)
Angular Grid (max. ang.)         AngularGrid ... 4 (Lebedev-302)
Angular grid pruning method      GridPruning ... 4 (adaptive)
Weight generation scheme         WeightScheme... Becke
Basis function cutoff            BFCut       ... 1.0000e-11
Integration weight cutoff        WCut        ... 1.0000e-14
Angular grids for H and He will be reduced by one unit
Partially contracted basis set               ... on
Rotationally invariant grid construction     ... off

Total number of grid points                  ...   127065
Total number of batches                      ...     1995
Average number of points per batch           ...       63
Average number of grid points per atom       ...     5525
UseSFitting                                  ... on

Time for X-Grid setup             =    1.606 sec


--------------------
CPCM SOLVATION MODEL
--------------------
CPCM parameters:
  Epsilon                                         ...      80.4000
  Refrac                                          ...       1.3300
  Rsolv                                           ...       1.3000
  Surface type                                    ... GAUSSIAN VDW
  Epsilon function type                           ...         CPCM
Radii:
 Radius for C  used is    3.8550 Bohr (=   2.0400 Ang.)
 Radius for H  used is    2.4944 Bohr (=   1.3200 Ang.)
 Radius for O  used is    3.4469 Bohr (=   1.8240 Ang.)
Calculating surface                               ...        done! (  0.0s)
GEPOL surface points                              ...         1263
GEPOL Volume                                      ...    1460.5974
GEPOL Surface-area                                ...     794.8050
Calculating surface distance matrix               ...        done! (  0.0s)
Performing Cholesky decomposition & store         ...        done! (  0.1s)
Overall time for CPCM initialization              ...                 0.1s
--------------
SCF ITERATIONS
--------------
ITER       Energy         Delta-E        Max-DP      RMS-DP      [F,P]     Damp
               ***  Starting incremental Fock matrix formation  ***
                      *** Initiating the SOSCF procedure ***
                      *** Re-Reading the Fockian *** 
                      *** Removing any level shift *** 
ITER      Energy       Delta-E        Grad      Rot      Max-DP    RMS-DP
  0   -649.65825663 -649.6582566348  0.000047  0.000047  0.000090  0.000003
               *** Restarting incremental Fock matrix formation ***
  1   -649.65825672  -0.0000000877  0.000012  0.000031  0.000049  0.000001
                  ***Gradient check signals convergence***
              ***Rediagonalizing the Fockian in SOSCF/NRSCF***

               *****************************************************
               *                     SUCCESS                       *
               *           SCF CONVERGED AFTER   2 CYCLES          *
               *****************************************************

Old exchange energy                            =    -16.740653988 Eh
New exchange energy                            =    -16.740651143 Eh
Exchange energy change after final integration =      0.000002846 Eh
Total energy after final integration           =   -649.658253886 Eh
Final COS-X integration done in                =     9.113 sec

----------------
TOTAL SCF ENERGY
----------------

Total Energy       :         -649.65825389 Eh          -17678.09983 eV

Components:
Nuclear Repulsion  :          801.99360265 Eh           21823.35541 eV
Electronic Energy  :        -1451.65185653 Eh          -39501.45523 eV
One Electron Energy:        -2513.04929967 Eh          -68383.54800 eV
Two Electron Energy:         1061.39744314 Eh           28882.09276 eV
Max COSX asymmetry :            0.00000060 Eh               0.00002 eV
CPCM Dielectric    :           -0.31579323 Eh              -8.59317 eV

Virial components:
Potential Energy   :        -1295.51424213 Eh          -35252.73474 eV
Kinetic Energy     :          645.85598824 Eh           17574.63492 eV
Virial Ratio       :            2.00588717


DFT components:
N(Alpha)           :       49.000002067716 electrons
N(Beta)            :       49.000002067716 electrons
N(Total)           :       98.000004135432 electrons
E(X)               :      -66.546861910168 Eh       
E(C)               :       -3.961025799224 Eh       
E(XC)              :      -70.507887709392 Eh       
DFET-embed. en.    :        0.000000000000 Eh       
CPCM Solvation Model Properties:
Surface-charge          :            1.97539825
Charge-correction       :           -0.00631445 Eh              -0.17182 eV
Free-energy (cav+disp)  :  This term is not implemented in the current solvation scheme

---------------
SCF CONVERGENCE
---------------

  Last Energy change         ...   -8.9849e-09  Tolerance :   1.0000e-08
  Last MAX-Density change    ...    3.5527e-15  Tolerance :   1.0000e-07
  Last RMS-Density change    ...    5.1851e-17  Tolerance :   5.0000e-09
  Last Orbital Gradient      ...    1.8370e-06  Tolerance :   1.0000e-05
  Last Orbital Rotation      ...    6.8894e-06  Tolerance :   1.0000e-05

             **** THE GBW FILE WAS UPDATED (Q4_2e_0H_B3LYP_631Gd_opt.gbw) ****
             **** DENSITY Q4_2e_0H_B3LYP_631Gd_opt.scfp WAS UPDATED ****
             **** ENERGY FILE WAS UPDATED (Q4_2e_0H_B3LYP_631Gd_opt.en.tmp) ****
             **** THE GBW FILE WAS UPDATED (Q4_2e_0H_B3LYP_631Gd_opt.gbw) ****
             **** DENSITY Q4_2e_0H_B3LYP_631Gd_opt.scfp WAS UPDATED ****
----------------
ORBITAL ENERGIES
----------------

  NO   OCC          E(Eh)            E(eV) 
   0   2.0000     -19.112483      -520.0771 
   1   2.0000     -19.112177      -520.0688 
   2   2.0000     -19.002252      -517.0776 
   3   2.0000     -19.000116      -517.0194 
   4   2.0000     -10.188258      -277.2366 
   5   2.0000     -10.186989      -277.2021 
   6   2.0000     -10.159481      -276.4535 
   7   2.0000     -10.157301      -276.3942 
   8   2.0000     -10.151994      -276.2498 
   9   2.0000     -10.149829      -276.1909 
  10   2.0000     -10.137876      -275.8656 
  11   2.0000     -10.115288      -275.2510 
  12   2.0000     -10.105067      -274.9728 
  13   2.0000      -1.003189       -27.2982 
  14   2.0000      -0.985850       -26.8263 
  15   2.0000      -0.883001       -24.0277 
  16   2.0000      -0.879221       -23.9248 
  17   2.0000      -0.754395       -20.5281 
  18   2.0000      -0.708690       -19.2844 
  19   2.0000      -0.663469       -18.0539 
  20   2.0000      -0.657945       -17.9036 
  21   2.0000      -0.614578       -16.7235 
  22   2.0000      -0.593650       -16.1540 
  23   2.0000      -0.524126       -14.2622 
  24   2.0000      -0.502064       -13.6619 
  25   2.0000      -0.453168       -12.3313 
  26   2.0000      -0.438293       -11.9266 
  27   2.0000      -0.427373       -11.6294 
  28   2.0000      -0.423198       -11.5158 
  29   2.0000      -0.407614       -11.0917 
  30   2.0000      -0.405275       -11.0281 
  31   2.0000      -0.385825       -10.4988 
  32   2.0000      -0.375721       -10.2239 
  33   2.0000      -0.367224        -9.9927 
  34   2.0000      -0.342161        -9.3107 
  35   2.0000      -0.330714        -8.9992 
  36   2.0000      -0.317969        -8.6524 
  37   2.0000      -0.311797        -8.4844 
  38   2.0000      -0.308049        -8.3824 
  39   2.0000      -0.292574        -7.9614 
  40   2.0000      -0.288587        -7.8528 
  41   2.0000      -0.271011        -7.3746 
  42   2.0000      -0.232850        -6.3362 
  43   2.0000      -0.231993        -6.3129 
  44   2.0000      -0.184475        -5.0198 
  45   2.0000      -0.167265        -4.5515 
  46   2.0000      -0.155160        -4.2221 
  47   2.0000      -0.153378        -4.1736 
  48   2.0000      -0.083805        -2.2805 
  49   0.0000       0.066149         1.8000 
  50   0.0000       0.110105         2.9961 
  51   0.0000       0.130133         3.5411 
  52   0.0000       0.143791         3.9128 
  53   0.0000       0.153696         4.1823 
  54   0.0000       0.161590         4.3971 
  55   0.0000       0.171870         4.6768 
  56   0.0000       0.183851         5.0028 
  57   0.0000       0.192149         5.2287 
  58   0.0000       0.196545         5.3483 
  59   0.0000       0.201602         5.4859 
  60   0.0000       0.206622         5.6225 
  61   0.0000       0.208490         5.6733 
  62   0.0000       0.222090         6.0434 
  63   0.0000       0.251858         6.8534 
  64   0.0000       0.275577         7.4988 
  65   0.0000       0.296714         8.0740 
  66   0.0000       0.323284         8.7970 
  67   0.0000       0.355316         9.6686 
  68   0.0000       0.360684         9.8147 
  69   0.0000       0.410438        11.1686 
  70   0.0000       0.446234        12.1426 
  71   0.0000       0.452066        12.3013 
  72   0.0000       0.477789        13.0013 
  73   0.0000       0.533365        14.5136 
  74   0.0000       0.541725        14.7411 
  75   0.0000       0.547694        14.9035 
  76   0.0000       0.557830        15.1793 
  77   0.0000       0.558803        15.2058 
  78   0.0000       0.577018        15.7015 
  79   0.0000       0.588108        16.0032 
  80   0.0000       0.598249        16.2792 
  81   0.0000       0.600876        16.3507 
  82   0.0000       0.626424        17.0459 
  83   0.0000       0.641952        17.4684 
  84   0.0000       0.648791        17.6545 
  85   0.0000       0.662984        18.0407 
  86   0.0000       0.685176        18.6446 
  87   0.0000       0.695887        18.9360 
  88   0.0000       0.706400        19.2221 
  89   0.0000       0.723906        19.6985 
  90   0.0000       0.727476        19.7956 
  91   0.0000       0.745176        20.2773 
  92   0.0000       0.760602        20.6970 
  93   0.0000       0.797566        21.7029 
  94   0.0000       0.803305        21.8590 
  95   0.0000       0.821794        22.3621 
  96   0.0000       0.836813        22.7708 
  97   0.0000       0.853046        23.2126 
  98   0.0000       0.861385        23.4395 
  99   0.0000       0.872929        23.7536 
 100   0.0000       0.892304        24.2808 
 101   0.0000       0.898254        24.4427 
 102   0.0000       0.905867        24.6499 
 103   0.0000       0.913818        24.8662 
 104   0.0000       0.919747        25.0276 
 105   0.0000       0.926382        25.2081 
 106   0.0000       0.946279        25.7496 
 107   0.0000       0.960969        26.1493 
 108   0.0000       0.973555        26.4918 
 109   0.0000       0.984491        26.7894 
 110   0.0000       1.007554        27.4169 
 111   0.0000       1.029424        28.0121 
 112   0.0000       1.035875        28.1876 
 113   0.0000       1.069333        29.0980 
 114   0.0000       1.075447        29.2644 
 115   0.0000       1.111361        30.2417 
 116   0.0000       1.116811        30.3900 
 117   0.0000       1.141499        31.0618 
 118   0.0000       1.157293        31.4916 
 119   0.0000       1.171567        31.8800 
 120   0.0000       1.194702        32.5095 
 121   0.0000       1.217695        33.1352 
 122   0.0000       1.232926        33.5496 
 123   0.0000       1.252218        34.0746 
 124   0.0000       1.259737        34.2792 
 125   0.0000       1.270339        34.5677 
 126   0.0000       1.290970        35.1291 
 127   0.0000       1.333668        36.2910 
 128   0.0000       1.353027        36.8177 
 129   0.0000       1.392649        37.8959 
 130   0.0000       1.423126        38.7252 
 131   0.0000       1.439499        39.1708 
 132   0.0000       1.454347        39.5748 
 133   0.0000       1.469114        39.9766 
 134   0.0000       1.483421        40.3659 
 135   0.0000       1.490810        40.5670 
 136   0.0000       1.528594        41.5952 
 137   0.0000       1.542923        41.9851 
 138   0.0000       1.560156        42.4540 
 139   0.0000       1.660550        45.1859 
 140   0.0000       1.706780        46.4438 
 141   0.0000       1.728152        47.0254 
 142   0.0000       1.753807        47.7235 
 143   0.0000       1.783117        48.5211 
 144   0.0000       1.818408        49.4814 
 145   0.0000       1.832704        49.8704 
 146   0.0000       1.848484        50.2998 
 147   0.0000       1.884200        51.2717 
 148   0.0000       1.896357        51.6025 
 149   0.0000       1.902131        51.7596 
 150   0.0000       1.920658        52.2638 
 151   0.0000       1.934315        52.6354 
 152   0.0000       1.951813        53.1115 
 153   0.0000       1.969715        53.5987 
 154   0.0000       1.995613        54.3034 
 155   0.0000       2.003004        54.5045 
 156   0.0000       2.008371        54.6505 
 157   0.0000       2.026369        55.1403 
 158   0.0000       2.035990        55.4021 
 159   0.0000       2.059125        56.0316 
 160   0.0000       2.084923        56.7336 
 161   0.0000       2.099433        57.1285 
 162   0.0000       2.101311        57.1796 
 163   0.0000       2.116538        57.5939 
 164   0.0000       2.126859        57.8748 
 165   0.0000       2.161489        58.8171 
 166   0.0000       2.164685        58.9041 
 167   0.0000       2.175985        59.2115 
 168   0.0000       2.206301        60.0365 
 169   0.0000       2.248021        61.1717 
 170   0.0000       2.249049        61.1997 
 171   0.0000       2.286011        62.2055 
 172   0.0000       2.331333        63.4388 
 173   0.0000       2.335630        63.5557 
 174   0.0000       2.361876        64.2699 
 175   0.0000       2.377592        64.6976 
 176   0.0000       2.391379        65.0727 
 177   0.0000       2.408782        65.5463 
 178   0.0000       2.426739        66.0349 
 179   0.0000       2.458691        66.9044 
 180   0.0000       2.469763        67.2057 
 181   0.0000       2.496465        67.9323 
 182   0.0000       2.530231        68.8511 
 183   0.0000       2.574881        70.0661 
 184   0.0000       2.637836        71.7792 
 185   0.0000       2.652086        72.1669 
 186   0.0000       2.657934        72.3261 
 187   0.0000       2.681863        72.9772 
 188   0.0000       2.732227        74.3477 
 189   0.0000       2.792225        75.9803 
 190   0.0000       2.804192        76.3059 
 191   0.0000       2.843369        77.3720 
 192   0.0000       2.872185        78.1561 
 193   0.0000       2.927082        79.6499 
 194   0.0000       2.945447        80.1497 
 195   0.0000       2.990648        81.3797 
 196   0.0000       3.056888        83.1822 
 197   0.0000       3.087277        84.0091 
 198   0.0000       3.107379        84.5561 
 199   0.0000       3.173437        86.3536 
 200   0.0000       3.370700        91.7214 
 201   0.0000       3.464266        94.2675 

                    ********************************
                    * MULLIKEN POPULATION ANALYSIS *
                    ********************************

-----------------------
MULLIKEN ATOMIC CHARGES
-----------------------
   0 C :    0.111056
   1 C :    0.135644
   2 C :    0.062291
   3 C :   -0.366875
   4 H :    0.031210
   5 C :    0.199674
   6 O :   -0.773774
   7 C :    0.289443
   8 O :   -0.795852
   9 O :   -0.543789
  10 O :   -0.542707
  11 C :   -0.204014
  12 H :    0.112495
  13 H :    0.131531
  14 H :    0.138690
  15 C :   -0.200362
  16 H :    0.132332
  17 H :    0.134423
  18 H :    0.114085
  19 C :   -0.521199
  20 H :    0.117529
  21 H :    0.117655
  22 H :    0.120512
Sum of atomic charges:   -2.0000000

--------------------------------
MULLIKEN REDUCED ORBITAL CHARGES
--------------------------------
  0 C s       :     3.156906  s :     3.156906
      pz      :     1.139645  p :     2.670971
      px      :     0.847792
      py      :     0.683534
      dz2     :     0.004814  d :     0.061066
      dxz     :     0.007259
      dyz     :     0.009001
      dx2y2   :     0.019278
      dxy     :     0.020714
  1 C s       :     3.156753  s :     3.156753
      pz      :     1.132744  p :     2.646145
      px      :     0.605677
      py      :     0.907725
      dz2     :     0.004804  d :     0.061457
      dxz     :     0.009306
      dyz     :     0.007435
      dx2y2   :     0.019885
      dxy     :     0.020027
  2 C s       :     3.156676  s :     3.156676
      pz      :     1.075207  p :     2.742505
      px      :     0.858129
      py      :     0.809170
      dz2     :     0.003189  d :     0.038529
      dxz     :     0.006060
      dyz     :     0.005569
      dx2y2   :     0.012263
      dxy     :     0.011447
  3 C s       :     3.244719  s :     3.244719
      pz      :     1.169422  p :     3.087895
      px      :     0.899721
      py      :     1.018752
      dz2     :     0.003668  d :     0.034261
      dxz     :     0.001622
      dyz     :     0.006910
      dx2y2   :     0.013616
      dxy     :     0.008445
  4 H s       :     0.968790  s :     0.968790
  5 C s       :     3.097204  s :     3.097204
      pz      :     0.994143  p :     2.622447
      px      :     0.833439
      py      :     0.794864
      dz2     :     0.005433  d :     0.080675
      dxz     :     0.009755
      dyz     :     0.015054
      dx2y2   :     0.029373
      dxy     :     0.021059
  6 O s       :     3.844558  s :     3.844558
      pz      :     1.687799  p :     4.909959
      px      :     1.691417
      py      :     1.530742
      dz2     :     0.002307  d :     0.019258
      dxz     :     0.001882
      dyz     :     0.004013
      dx2y2   :     0.004628
      dxy     :     0.006428
  7 C s       :     3.072942  s :     3.072942
      pz      :     0.973093  p :     2.556060
      px      :     0.819388
      py      :     0.763579
      dz2     :     0.005516  d :     0.081555
      dxz     :     0.009881
      dyz     :     0.015470
      dx2y2   :     0.030599
      dxy     :     0.020087
  8 O s       :     3.839398  s :     3.839398
      pz      :     1.689190  p :     4.937049
      px      :     1.717812
      py      :     1.530046
      dz2     :     0.002325  d :     0.019405
      dxz     :     0.001870
      dyz     :     0.004039
      dx2y2   :     0.004682
      dxy     :     0.006490
  9 O s       :     3.863299  s :     3.863299
      pz      :     1.464695  p :     4.652483
      px      :     1.340393
      py      :     1.847395
      dz2     :     0.007592  d :     0.028007
      dxz     :     0.006898
      dyz     :     0.003694
      dx2y2   :     0.006029
      dxy     :     0.003794
 10 O s       :     3.863064  s :     3.863064
      pz      :     1.428134  p :     4.651556
      px      :     1.775591
      py      :     1.447832
      dz2     :     0.008312  d :     0.028087
      dxz     :     0.003959
      dyz     :     0.006118
      dx2y2   :     0.003933
      dxy     :     0.005765
 11 C s       :     3.238840  s :     3.238840
      pz      :     0.810421  p :     2.905059
      px      :     1.004040
      py      :     1.090598
      dz2     :     0.016251  d :     0.060116
      dxz     :     0.010195
      dyz     :     0.016978
      dx2y2   :     0.013424
      dxy     :     0.003268
 12 H s       :     0.887505  s :     0.887505
 13 H s       :     0.868469  s :     0.868469
 14 H s       :     0.861310  s :     0.861310
 15 C s       :     3.237823  s :     3.237823
      pz      :     0.789419  p :     2.902256
      px      :     1.101084
      py      :     1.011753
      dz2     :     0.017031  d :     0.060283
      dxz     :     0.013601
      dyz     :     0.013873
      dx2y2   :     0.007842
      dxy     :     0.007935
 16 H s       :     0.867668  s :     0.867668
 17 H s       :     0.865577  s :     0.865577
 18 H s       :     0.885915  s :     0.885915
 19 C s       :     3.294941  s :     3.294941
      pz      :     1.063266  p :     3.189813
      px      :     1.055934
      py      :     1.070613
      dz2     :     0.006742  d :     0.036445
      dxz     :     0.002007
      dyz     :     0.012556
      dx2y2   :     0.010379
      dxy     :     0.004760
 20 H s       :     0.882471  s :     0.882471
 21 H s       :     0.882345  s :     0.882345
 22 H s       :     0.879488  s :     0.879488


                     *******************************
                     * LOEWDIN POPULATION ANALYSIS *
                     *******************************

----------------------
LOEWDIN ATOMIC CHARGES
----------------------
   0 C :   -0.052383
   1 C :   -0.045499
   2 C :   -0.126306
   3 C :   -0.263338
   4 H :    0.087902
   5 C :   -0.043283
   6 O :   -0.591069
   7 C :   -0.043245
   8 O :   -0.600705
   9 O :   -0.246780
  10 O :   -0.248349
  11 C :   -0.221006
  12 H :    0.096681
  13 H :    0.112414
  14 H :    0.112839
  15 C :   -0.218112
  16 H :    0.112712
  17 H :    0.110402
  18 H :    0.097391
  19 C :   -0.359096
  20 H :    0.109453
  21 H :    0.109072
  22 H :    0.110305

-------------------------------
LOEWDIN REDUCED ORBITAL CHARGES
-------------------------------
  0 C s       :     2.882751  s :     2.882751
      pz      :     1.110833  p :     3.018179
      px      :     1.021588
      py      :     0.885758
      dz2     :     0.011927  d :     0.151452
      dxz     :     0.015577
      dyz     :     0.019330
      dx2y2   :     0.051039
      dxy     :     0.053580
  1 C s       :     2.882388  s :     2.882388
      pz      :     1.103337  p :     3.010799
      px      :     0.839107
      py      :     1.068355
      dz2     :     0.011855  d :     0.152312
      dxz     :     0.019827
      dyz     :     0.016241
      dx2y2   :     0.050639
      dxy     :     0.053750
  2 C s       :     2.889162  s :     2.889162
      pz      :     1.070293  p :     3.139078
      px      :     1.050529
      py      :     1.018256
      dz2     :     0.007310  d :     0.098065
      dxz     :     0.013727
      dyz     :     0.011917
      dx2y2   :     0.032954
      dxy     :     0.032157
  3 C s       :     2.933902  s :     2.933902
      pz      :     1.144356  p :     3.246834
      px      :     1.040672
      py      :     1.061805
      dz2     :     0.007134  d :     0.082603
      dxz     :     0.003077
      dyz     :     0.015971
      dx2y2   :     0.033049
      dxy     :     0.023372
  4 H s       :     0.912098  s :     0.912098
  5 C s       :     2.856273  s :     2.856273
      pz      :     0.991901  p :     2.985703
      px      :     1.013763
      py      :     0.980039
      dz2     :     0.012771  d :     0.201307
      dxz     :     0.021499
      dyz     :     0.033767
      dx2y2   :     0.078860
      dxy     :     0.054410
  6 O s       :     3.597323  s :     3.597323
      pz      :     1.689363  p :     4.951956
      px      :     1.708358
      py      :     1.554235
      dz2     :     0.005305  d :     0.041790
      dxz     :     0.003848
      dyz     :     0.008195
      dx2y2   :     0.009913
      dxy     :     0.014529
  7 C s       :     2.857432  s :     2.857432
      pz      :     0.975451  p :     2.981791
      px      :     1.011194
      py      :     0.995146
      dz2     :     0.013070  d :     0.204022
      dxz     :     0.022555
      dyz     :     0.034386
      dx2y2   :     0.081802
      dxy     :     0.052208
  8 O s       :     3.596346  s :     3.596346
      pz      :     1.690459  p :     4.962684
      px      :     1.712241
      py      :     1.559984
      dz2     :     0.005351  d :     0.041675
      dxz     :     0.003726
      dyz     :     0.008141
      dx2y2   :     0.009826
      dxy     :     0.014631
  9 O s       :     3.477120  s :     3.477120
      pz      :     1.510764  p :     4.704355
      px      :     1.360301
      py      :     1.833289
      dz2     :     0.016426  d :     0.065305
      dxz     :     0.019425
      dyz     :     0.007292
      dx2y2   :     0.013487
      dxy     :     0.008676
 10 O s       :     3.478320  s :     3.478320
      pz      :     1.478815  p :     4.704619
      px      :     1.765864
      py      :     1.459941
      dz2     :     0.018280  d :     0.065410
      dxz     :     0.008812
      dyz     :     0.017118
      dx2y2   :     0.008966
      dxy     :     0.012234
 11 C s       :     2.978892  s :     2.978892
      pz      :     0.914934  p :     3.121440
      px      :     1.063377
      py      :     1.143129
      dz2     :     0.034405  d :     0.120674
      dxz     :     0.020667
      dyz     :     0.034762
      dx2y2   :     0.025259
      dxy     :     0.005581
 12 H s       :     0.903319  s :     0.903319
 13 H s       :     0.887586  s :     0.887586
 14 H s       :     0.887161  s :     0.887161
 15 C s       :     2.978456  s :     2.978456
      pz      :     0.896503  p :     3.118738
      px      :     1.149911
      py      :     1.072324
      dz2     :     0.036044  d :     0.120918
      dxz     :     0.027705
      dyz     :     0.028255
      dx2y2   :     0.014527
      dxy     :     0.014387
 16 H s       :     0.887288  s :     0.887288
 17 H s       :     0.889598  s :     0.889598
 18 H s       :     0.902609  s :     0.902609
 19 C s       :     2.969443  s :     2.969443
      pz      :     1.120120  p :     3.318072
      px      :     1.101185
      py      :     1.096767
      dz2     :     0.012632  d :     0.071582
      dxz     :     0.003556
      dyz     :     0.024701
      dx2y2   :     0.020384
      dxy     :     0.010309
 20 H s       :     0.890547  s :     0.890547
 21 H s       :     0.890928  s :     0.890928
 22 H s       :     0.889695  s :     0.889695


                      *****************************
                      * MAYER POPULATION ANALYSIS *
                      *****************************

  NA   - Mulliken gross atomic population
  ZA   - Total nuclear charge
  QA   - Mulliken gross atomic charge
  VA   - Mayer's total valence
  BVA  - Mayer's bonded valence
  FA   - Mayer's free valence

  ATOM       NA         ZA         QA         VA         BVA        FA
  0 C      5.8889     6.0000     0.1111     3.6252     3.6252     0.0000
  1 C      5.8644     6.0000     0.1356     3.5985     3.5985    -0.0000
  2 C      5.9377     6.0000     0.0623     3.7450     3.7450     0.0000
  3 C      6.3669     6.0000    -0.3669     3.8421     3.8421     0.0000
  4 H      0.9688     1.0000     0.0312     0.9581     0.9581     0.0000
  5 C      5.8003     6.0000     0.1997     4.0346     4.0346     0.0000
  6 O      8.7738     8.0000    -0.7738     1.7535     1.7535    -0.0000
  7 C      5.7106     6.0000     0.2894     4.0033     4.0033    -0.0000
  8 O      8.7959     8.0000    -0.7959     1.7162     1.7162    -0.0000
  9 O      8.5438     8.0000    -0.5438     1.8895     1.8895     0.0000
 10 O      8.5427     8.0000    -0.5427     1.8876     1.8876    -0.0000
 11 C      6.2040     6.0000    -0.2040     3.7802     3.7802     0.0000
 12 H      0.8875     1.0000     0.1125     0.9372     0.9372     0.0000
 13 H      0.8685     1.0000     0.1315     0.9382     0.9382     0.0000
 14 H      0.8613     1.0000     0.1387     0.9667     0.9667     0.0000
 15 C      6.2004     6.0000    -0.2004     3.7869     3.7869     0.0000
 16 H      0.8677     1.0000     0.1323     0.9381     0.9381     0.0000
 17 H      0.8656     1.0000     0.1344     0.9640     0.9640     0.0000
 18 H      0.8859     1.0000     0.1141     0.9368     0.9368     0.0000
 19 C      6.5212     6.0000    -0.5212     3.8790     3.8790     0.0000
 20 H      0.8825     1.0000     0.1175     0.9398     0.9398     0.0000
 21 H      0.8823     1.0000     0.1177     0.9380     0.9380     0.0000
 22 H      0.8795     1.0000     0.1205     0.9388     0.9388     0.0000

  Mayer bond orders larger than 0.100000
B(  0-C ,  1-C ) :   1.3226 B(  0-C ,  7-C ) :   1.2024 B(  0-C , 10-O ) :   0.8633 
B(  1-C ,  5-C ) :   1.1953 B(  1-C ,  9-O ) :   0.8632 B(  2-C ,  3-C ) :   1.3867 
B(  2-C ,  5-C ) :   1.2590 B(  2-C , 19-C ) :   0.9706 B(  3-C ,  4-H ) :   0.9161 
B(  3-C ,  7-C ) :   1.2853 B(  5-C ,  6-O ) :   1.4442 B(  7-C ,  8-O ) :   1.3904 
B(  9-O , 11-C ) :   0.9524 B( 10-O , 15-C ) :   0.9549 B( 11-C , 12-H ) :   0.9356 
B( 11-C , 13-H ) :   0.9537 B( 11-C , 14-H ) :   0.9051 B( 15-C , 16-H ) :   0.9533 
B( 15-C , 17-H ) :   0.9111 B( 15-C , 18-H ) :   0.9353 B( 19-C , 20-H ) :   0.9433 
B( 19-C , 21-H ) :   0.9433 B( 19-C , 22-H ) :   0.9507 

-------
TIMINGS
-------

Total SCF time: 0 days 0 hours 0 min 28 sec 

Total time                  ....      28.900 sec
Sum of individual times     ....      28.611 sec  ( 99.0%)

Fock matrix formation       ....      23.553 sec  ( 81.5%)
  Split-RI-J                ....       0.812 sec  (  3.4% of F)
  Chain of spheres X        ....      20.137 sec  ( 85.5% of F)
  XC integration            ....       1.722 sec  (  7.3% of F)
    Basis function eval.    ....       0.753 sec  ( 43.7% of XC)
    Density eval.           ....       0.435 sec  ( 25.2% of XC)
    XC-Functional eval.     ....       0.171 sec  (  9.9% of XC)
    XC-Potential eval.      ....       0.241 sec  ( 14.0% of XC)
Diagonalization             ....       0.009 sec  (  0.0%)
Density matrix formation    ....       0.004 sec  (  0.0%)
Population analysis         ....       0.008 sec  (  0.0%)
Initial guess               ....       0.010 sec  (  0.0%)
Orbital Transformation      ....       0.000 sec  (  0.0%)
Orbital Orthonormalization  ....       0.007 sec  (  0.0%)
DIIS solution               ....       0.004 sec  (  0.0%)
SOSCF solution              ....       0.012 sec  (  0.0%)
Grid generation             ....       5.011 sec  ( 17.3%)

Maximum memory used throughout the entire SCF-calculation: 68.1 MB

-------------------------   --------------------
FINAL SINGLE POINT ENERGY      -649.658253885890
-------------------------   --------------------

                                *** OPTIMIZATION RUN DONE ***

                            ***************************************
                            *     ORCA property calculations      *
                            ***************************************

                                    ---------------------
                                    Active property flags
                                    ---------------------
   (+) Dipole Moment


------------------------------------------------------------------------------
                       ORCA ELECTRIC PROPERTIES CALCULATION
------------------------------------------------------------------------------

Dipole Moment Calculation                       ... on
Quadrupole Moment Calculation                   ... off
Polarizability Calculation                      ... off
GBWName                                         ... Q4_2e_0H_B3LYP_631Gd_opt.gbw
Electron density                                ... Q4_2e_0H_B3LYP_631Gd_opt.scfp
The origin for moment calculation is the CENTER OF MASS  = ( 2.246185,  3.897281 -0.129967)

-------------
DIPOLE MOMENT
-------------
                                X             Y             Z
Electronic contribution:      0.42206      -2.76744      -0.29388
Nuclear contribution   :      1.22519       2.35831       0.31152
                        -----------------------------------------
Total Dipole Moment    :      1.64725      -0.40913       0.01765
                        -----------------------------------------
Magnitude (a.u.)       :      1.69739
Magnitude (Debye)      :      4.31443


--------------------
Rotational spectrum 
--------------------
 
Rotational constants in cm-1:     0.033289     0.025833     0.015466 
Rotational constants in MHz :   997.984283   774.447194   463.670464 

 Dipole components along the rotational axes: 
x,y,z [a.u.] :    -0.454769     1.630487    -0.125853 
x,y,z [Debye]:    -1.155930     4.144369    -0.319894 

 


           ************************************************************
           *        Program running with 4 parallel MPI-processes     *
           *              working on a common directory               *
           ************************************************************

-------------------------------------------------------------------------------
                               ORCA SCF HESSIAN
-------------------------------------------------------------------------------

                   --------- SHARK INITIALIZATION DONE ---------

Hessian of the Kohn-Sham DFT energy:
Kohn-Sham wavefunction type                      ... RKS
Hartree-Fock exchange scaling                    ...    0.200
Number of operators                              ...    1
Number of atoms                                  ...   23
Basis set dimensions                             ...  202
Integral neglect threshold                       ... 2.5e-11
Integral primitive cutoff                        ... 2.5e-12

Setting up DFT Hessian calculations              ... 

HESS GRID
---------

General Integration Accuracy     IntAcc      ... 4.959
Radial Grid Type                 RadialGrid  ... OptM3 with GC (2021)
Angular Grid (max. ang.)         AngularGrid ... 7 (Lebedev-770)
Angular grid pruning method      GridPruning ... 4 (adaptive)
Weight generation scheme         WeightScheme... Becke
Basis function cutoff            BFCut       ... 1.0000e-11
Integration weight cutoff        WCut        ... 1.0000e-14
Angular grids for H and He will be reduced by one unit
Partially contracted basis set               ... off
Rotationally invariant grid construction     ... off

Total number of grid points                  ...   391717
Total number of batches                      ...     6131
Average number of points per batch           ...       63
Average number of grid points per atom       ...    17031

Building densities                               ... done   (      0.0 sec)
Calculating rho(r) on the grid                   ... done   (      0.6 sec)
Building xc-kernel on the grid                   ... done   (      0.2 sec)
                                                     done   (      7.9 sec)

Nuclear repulsion Hessian  (SHARK)               ... done   (      0.0 sec)

----------------------------------------------
Forming right-hand sides of CP-SCF equations     ...
----------------------------------------------
One electron integral derivatives  (SHARK)       ... done   (     35.0 sec)
Transforming the overlap derivative matrices     ... done   (      3.1 sec)
Adding tr(S(x)F(y) C-PCM term to the hessian     ... done   (      0.0 sec)
Making the Q(x) pseudodensities                  ... done   (      0.0 sec)
Adding the E*S(x)*S(y) terms to the Hessian      ... done   (      0.0 sec)
Calculating energy weighted overlap derivatives  ... done   (      0.0 sec)
Two electron integral derivatives (SHARK-RI)     ... done   (     12.8 sec)
Exchange-correlation integral derivatives        ... done   (     52.9 sec)
tr(F(y)Q(x)) contribution to the Hessian         ... done   (      0.0 sec)
Response fock operator R(S(x)) (SHARK-RIJCOSX)   ... done   (     37.8 sec)
XC Response fock operator R(S(x))                ... done   (     23.7 sec)
tr(F(y)S(x)) contribution to the Hessian         ... done   (      0.0 sec)
Transforming and finalizing RHSs                 ... done   (      0.1 sec)

----------------------------------------------
Solving the CP-SCF equations (RIJCOSX)           ...
----------------------------------------------
     CP-SCF ITERATION   0:   4.9052e-01 (  14.4 sec   0/ 69 done)
     CP-SCF ITERATION   1:   4.1896e-02 (  14.6 sec   0/ 69 done)
     CP-SCF ITERATION   2:   1.9608e-02 (  14.9 sec   0/ 69 done)
     CP-SCF ITERATION   3:   6.4444e-03 (  14.9 sec   0/ 69 done)
     CP-SCF ITERATION   4:   2.5421e-03 (  14.9 sec   2/ 69 done)
     CP-SCF ITERATION   5:   4.6853e-04 (  14.4 sec  25/ 69 done)
     CP-SCF ITERATION   6:   2.1487e-04 (  10.3 sec  59/ 69 done)
     CP-SCF ITERATION   7:   5.6322e-05 (   4.0 sec  69/ 69 done)
                    *** THE CP-SCF HAS CONVERGED ***

                                                 ... done   (    103.0 sec)
Forming perturbed density Hessian contributions  ... done   (      0.0 sec)
Calculating [Q*(d^2 A/dXdY)*Q  ] C-PCM term      ... done   (      0.0 sec)
Calculating [d^2(V_N)/(dXdY)*Q ] C-PCM term      ... done   (      0.0 sec)
Calculating [d^2(V_el)/(dXdY)*Q] C-PCM term      ... done   (      0.9 sec)
Calculating C-PCM term that depends on dQ/dX     ... done   (      0.2 sec)
2nd integral derivative contribs (SHARK-RI)      ... done   (     51.9 sec)
Exchange-correlation Hessian                     ... done   (     43.6 sec)
Dipole derivatives                               ... (center of mass:  2.246185,  3.897281 -0.129967)done   (      0.1 sec)

Total SCF Hessian time: 0 days 0 hours 6 min 23 sec 

Writing the Hessian file to the disk             ... done


Maximum memory used throughout the entire SCFHESS-calculation: 245.1 MB

-----------------------
VIBRATIONAL FREQUENCIES
-----------------------

Scaling factor for frequencies =  1.000000000  (already applied!)

   0:         0.00 cm**-1
   1:         0.00 cm**-1
   2:         0.00 cm**-1
   3:         0.00 cm**-1
   4:         0.00 cm**-1
   5:         0.00 cm**-1
   6:        93.80 cm**-1
   7:       100.65 cm**-1
   8:       113.20 cm**-1
   9:       113.66 cm**-1
  10:       130.74 cm**-1
  11:       193.19 cm**-1
  12:       194.75 cm**-1
  13:       205.59 cm**-1
  14:       227.64 cm**-1
  15:       275.15 cm**-1
  16:       292.34 cm**-1
  17:       334.53 cm**-1
  18:       342.62 cm**-1
  19:       361.86 cm**-1
  20:       403.95 cm**-1
  21:       416.05 cm**-1
  22:       466.69 cm**-1
  23:       514.06 cm**-1
  24:       560.39 cm**-1
  25:       611.07 cm**-1
  26:       686.19 cm**-1
  27:       703.48 cm**-1
  28:       721.50 cm**-1
  29:       742.84 cm**-1
  30:       837.94 cm**-1
  31:       932.69 cm**-1
  32:       947.96 cm**-1
  33:      1016.21 cm**-1
  34:      1043.32 cm**-1
  35:      1056.92 cm**-1
  36:      1095.14 cm**-1
  37:      1145.20 cm**-1
  38:      1171.36 cm**-1
  39:      1176.06 cm**-1
  40:      1192.05 cm**-1
  41:      1201.32 cm**-1
  42:      1228.92 cm**-1
  43:      1229.64 cm**-1
  44:      1297.99 cm**-1
  45:      1402.76 cm**-1
  46:      1417.12 cm**-1
  47:      1441.55 cm**-1
  48:      1451.81 cm**-1
  49:      1473.43 cm**-1
  50:      1474.69 cm**-1
  51:      1491.92 cm**-1
  52:      1498.98 cm**-1
  53:      1502.03 cm**-1
  54:      1511.73 cm**-1
  55:      1520.63 cm**-1
  56:      1538.40 cm**-1
  57:      1542.53 cm**-1
  58:      1639.29 cm**-1
  59:      2987.66 cm**-1
  60:      2989.33 cm**-1
  61:      2991.35 cm**-1
  62:      3017.36 cm**-1
  63:      3070.77 cm**-1
  64:      3071.36 cm**-1
  65:      3077.35 cm**-1
  66:      3092.78 cm**-1
  67:      3111.53 cm**-1
  68:      3112.54 cm**-1


------------
NORMAL MODES
------------

These modes are the Cartesian displacements weighted by the diagonal matrix
M(i,i)=1/sqrt(m[i]) where m[i] is the mass of the displaced atom
Thus, these vectors are normalized but *not* orthogonal

                  0          1          2          3          4          5    
      0       0.000000   0.000000   0.000000   0.000000   0.000000   0.000000
      1       0.000000   0.000000   0.000000   0.000000   0.000000   0.000000
      2       0.000000   0.000000   0.000000   0.000000   0.000000   0.000000
      3       0.000000   0.000000   0.000000   0.000000   0.000000   0.000000
      4       0.000000   0.000000   0.000000   0.000000   0.000000   0.000000
      5       0.000000   0.000000   0.000000   0.000000   0.000000   0.000000
      6       0.000000   0.000000   0.000000   0.000000   0.000000   0.000000
      7       0.000000   0.000000   0.000000   0.000000   0.000000   0.000000
      8       0.000000   0.000000   0.000000   0.000000   0.000000   0.000000
      9       0.000000   0.000000   0.000000   0.000000   0.000000   0.000000
     10       0.000000   0.000000   0.000000   0.000000   0.000000   0.000000
     11       0.000000   0.000000   0.000000   0.000000   0.000000   0.000000
     12       0.000000   0.000000   0.000000   0.000000   0.000000   0.000000
     13       0.000000   0.000000   0.000000   0.000000   0.000000   0.000000
     14       0.000000   0.000000   0.000000   0.000000   0.000000   0.000000
     15       0.000000   0.000000   0.000000   0.000000   0.000000   0.000000
     16       0.000000   0.000000   0.000000   0.000000   0.000000   0.000000
     17       0.000000   0.000000   0.000000   0.000000   0.000000   0.000000
     18       0.000000   0.000000   0.000000   0.000000   0.000000   0.000000
     19       0.000000   0.000000   0.000000   0.000000   0.000000   0.000000
     20       0.000000   0.000000   0.000000   0.000000   0.000000   0.000000
     21       0.000000   0.000000   0.000000   0.000000   0.000000   0.000000
     22       0.000000   0.000000   0.000000   0.000000   0.000000   0.000000
     23       0.000000   0.000000   0.000000   0.000000   0.000000   0.000000
     24       0.000000   0.000000   0.000000   0.000000   0.000000   0.000000
     25       0.000000   0.000000   0.000000   0.000000   0.000000   0.000000
     26       0.000000   0.000000   0.000000   0.000000   0.000000   0.000000
     27       0.000000   0.000000   0.000000   0.000000   0.000000   0.000000
     28       0.000000   0.000000   0.000000   0.000000   0.000000   0.000000
     29       0.000000   0.000000   0.000000   0.000000   0.000000   0.000000
     30       0.000000   0.000000   0.000000   0.000000   0.000000   0.000000
     31       0.000000   0.000000   0.000000   0.000000   0.000000   0.000000
     32       0.000000   0.000000   0.000000   0.000000   0.000000   0.000000
     33       0.000000   0.000000   0.000000   0.000000   0.000000   0.000000
     34       0.000000   0.000000   0.000000   0.000000   0.000000   0.000000
     35       0.000000   0.000000   0.000000   0.000000   0.000000   0.000000
     36       0.000000   0.000000   0.000000   0.000000   0.000000   0.000000
     37       0.000000   0.000000   0.000000   0.000000   0.000000   0.000000
     38       0.000000   0.000000   0.000000   0.000000   0.000000   0.000000
     39       0.000000   0.000000   0.000000   0.000000   0.000000   0.000000
     40       0.000000   0.000000   0.000000   0.000000   0.000000   0.000000
     41       0.000000   0.000000   0.000000   0.000000   0.000000   0.000000
     42       0.000000   0.000000   0.000000   0.000000   0.000000   0.000000
     43       0.000000   0.000000   0.000000   0.000000   0.000000   0.000000
     44       0.000000   0.000000   0.000000   0.000000   0.000000   0.000000
     45       0.000000   0.000000   0.000000   0.000000   0.000000   0.000000
     46       0.000000   0.000000   0.000000   0.000000   0.000000   0.000000
     47       0.000000   0.000000   0.000000   0.000000   0.000000   0.000000
     48       0.000000   0.000000   0.000000   0.000000   0.000000   0.000000
     49       0.000000   0.000000   0.000000   0.000000   0.000000   0.000000
     50       0.000000   0.000000   0.000000   0.000000   0.000000   0.000000
     51       0.000000   0.000000   0.000000   0.000000   0.000000   0.000000
     52       0.000000   0.000000   0.000000   0.000000   0.000000   0.000000
     53       0.000000   0.000000   0.000000   0.000000   0.000000   0.000000
     54       0.000000   0.000000   0.000000   0.000000   0.000000   0.000000
     55       0.000000   0.000000   0.000000   0.000000   0.000000   0.000000
     56       0.000000   0.000000   0.000000   0.000000   0.000000   0.000000
     57       0.000000   0.000000   0.000000   0.000000   0.000000   0.000000
     58       0.000000   0.000000   0.000000   0.000000   0.000000   0.000000
     59       0.000000   0.000000   0.000000   0.000000   0.000000   0.000000
     60       0.000000   0.000000   0.000000   0.000000   0.000000   0.000000
     61       0.000000   0.000000   0.000000   0.000000   0.000000   0.000000
     62       0.000000   0.000000   0.000000   0.000000   0.000000   0.000000
     63       0.000000   0.000000   0.000000   0.000000   0.000000   0.000000
     64       0.000000   0.000000   0.000000   0.000000   0.000000   0.000000
     65       0.000000   0.000000   0.000000   0.000000   0.000000   0.000000
     66       0.000000   0.000000   0.000000   0.000000   0.000000   0.000000
     67       0.000000   0.000000   0.000000   0.000000   0.000000   0.000000
     68       0.000000   0.000000   0.000000   0.000000   0.000000   0.000000
                  6          7          8          9         10         11    
      0      -0.034147   0.032640   0.035966  -0.025687  -0.002395  -0.019889
      1      -0.039550  -0.018230   0.016211  -0.005891  -0.005594  -0.012576
      2       0.035662   0.008029  -0.100146   0.023918   0.003379  -0.045463
      3      -0.006735   0.027090   0.027332  -0.013126   0.002178  -0.007506
      4      -0.062750  -0.017490   0.019743  -0.008606  -0.004683  -0.020312
      5       0.080686   0.033661  -0.067327  -0.032479  -0.019450  -0.053865
      6       0.011189   0.020904   0.016776   0.001749   0.005606   0.015674
      7      -0.024707  -0.017318   0.002840   0.000245  -0.001321   0.008282
      8       0.038098  -0.020992   0.017286   0.028578  -0.007937  -0.034133
      9      -0.011978   0.021432   0.025158  -0.015636   0.000259  -0.002995
     10      -0.001706  -0.031809   0.005719  -0.001248  -0.002028   0.020366
     11       0.003803   0.057520  -0.015300   0.080284   0.013407  -0.038912
     12      -0.008552   0.020055   0.020030  -0.019044  -0.000342  -0.003250
     13       0.024351  -0.041039  -0.012644   0.003167  -0.000595   0.033794
     14      -0.022466   0.072889   0.054325   0.141392   0.026057  -0.019430
     15       0.009727   0.019994   0.019027   0.009064   0.007069   0.008743
     16      -0.047364  -0.012577   0.017083   0.006110  -0.001482  -0.021626
     17       0.030275  -0.018498  -0.062735  -0.091849  -0.037051  -0.014213
     18       0.015782   0.014170   0.013239   0.032394   0.010484   0.023480
     19      -0.035449   0.000587   0.025004   0.010680   0.001961  -0.043740
     20      -0.030795  -0.066281  -0.078222  -0.206686  -0.066376   0.072833
     21      -0.030287   0.026407   0.032121  -0.023287  -0.002481  -0.024410
     22      -0.004802  -0.030726   0.016550   0.000628  -0.004350   0.001517
     23      -0.029656   0.085689  -0.075095   0.018608   0.014867  -0.003073
     24      -0.040382   0.023019   0.020330  -0.017329  -0.004050  -0.049580
     25       0.018664  -0.041438   0.018781   0.008114  -0.004615   0.003150
     26      -0.111724   0.148905  -0.058159  -0.026175   0.024234   0.089613
     27      -0.014336   0.027371   0.027799  -0.016145   0.001201  -0.009141
     28      -0.119050  -0.018244   0.023542  -0.035734  -0.012942  -0.013273
     29       0.085225   0.127212   0.047192   0.013844   0.013196  -0.018420
     30      -0.069114   0.043646   0.041438  -0.040065  -0.006410  -0.013141
     31      -0.058374  -0.000551   0.014728  -0.015827  -0.007852  -0.012861
     32       0.014410  -0.156797  -0.037824   0.047738  -0.002649  -0.012397
     33       0.095673  -0.075318  -0.099429  -0.095277  -0.038785  -0.084435
     34       0.292454   0.065491   0.097215  -0.080762   0.013810   0.073532
     35      -0.067143   0.158093   0.093025   0.061741   0.026521   0.001781
     36       0.160851  -0.165442  -0.189388  -0.207615  -0.083479   0.195214
     37       0.550925   0.135116   0.146450  -0.060352   0.044265  -0.137321
     38       0.186697   0.181381   0.098502   0.032071   0.034404  -0.064599
     39       0.081705  -0.066698  -0.086903  -0.091110  -0.035968  -0.049823
     40       0.235229   0.028687   0.082244  -0.148292  -0.010858   0.487369
     41      -0.135700   0.263462   0.213579   0.153379   0.071425  -0.042715
     42       0.112880  -0.079014  -0.128715  -0.048389  -0.031488  -0.452725
     43       0.382488   0.092549   0.114935  -0.064571   0.026661  -0.042120
     44      -0.389016   0.054956   0.000507   0.048210  -0.014359   0.088050
     45       0.015266  -0.165423  -0.122440   0.175079   0.018274   0.092610
     46       0.039315   0.096911  -0.209991   0.121705   0.028454  -0.018075
     47      -0.031665  -0.195944   0.064806  -0.017495  -0.019141  -0.009236
     48      -0.024650  -0.107031  -0.150367   0.171726   0.027470   0.413724
     49       0.016545   0.118841  -0.217922   0.118228   0.032057   0.147948
     50      -0.063877  -0.365292   0.187464  -0.044842  -0.041362  -0.048958
     51       0.034825  -0.215695  -0.159668   0.225205   0.023846   0.121673
     52       0.098054   0.075651  -0.221558   0.140607   0.025253  -0.349685
     53      -0.125519  -0.014962   0.202347  -0.201438  -0.038057   0.035370
     54       0.096606  -0.331403  -0.173650   0.284074   0.020376  -0.164660
     55       0.074481   0.184015  -0.360271   0.203853   0.055527   0.157747
     56       0.055999  -0.238829  -0.101163   0.130592   0.005707  -0.038837
     57       0.043807   0.021998   0.002159   0.012016   0.011436   0.061974
     58      -0.007350  -0.004493  -0.026450  -0.003451  -0.004593   0.025291
     59       0.031256  -0.132069   0.196811   0.104147   0.045985   0.020099
     60       0.099481   0.132896   0.151598   0.321368  -0.421603   0.142396
     61       0.012691   0.137185  -0.080719   0.095595  -0.269115  -0.002044
     62       0.005461  -0.234864   0.183186  -0.031463   0.301979   0.011055
     63       0.019617  -0.085583  -0.157327  -0.279322   0.440667   0.035740
     64      -0.033956  -0.112407   0.033992  -0.067690   0.177346   0.029472
     65      -0.003191  -0.276340   0.189558  -0.072951   0.390895   0.013397
     66       0.039835   0.017858  -0.002725  -0.000462   0.027247   0.055794
     67       0.011320  -0.026486  -0.059077  -0.042778   0.074626   0.061846
     68       0.084191   0.007817   0.376078   0.472959  -0.480437   0.086696
                 12         13         14         15         16         17    
      0      -0.009260   0.001078   0.004030  -0.012389  -0.020334   0.043008
      1       0.007279   0.010498   0.002431   0.035879   0.015613  -0.149705
      2      -0.016660  -0.069616   0.077266  -0.126977  -0.045799   0.086838
      3      -0.008417   0.006096   0.020352  -0.008080  -0.036725  -0.008549
      4       0.006821   0.007053   0.000948   0.006768  -0.000952  -0.061700
      5      -0.003905  -0.079799   0.020256   0.070429   0.088381   0.109976
      6      -0.004574   0.008223   0.011713  -0.004437  -0.070329  -0.027024
      7       0.006099   0.007929   0.007372   0.045226  -0.018936   0.013323
      8      -0.009098  -0.045865  -0.185526   0.003687  -0.021931  -0.030138
      9      -0.003286   0.000520   0.021493   0.008841  -0.087939   0.039858
     10       0.008856   0.011784   0.019423   0.042861  -0.010426   0.019075
     11      -0.022889  -0.045225  -0.269018   0.003087  -0.056821  -0.104480
     12      -0.003417  -0.000933   0.025273   0.004593  -0.090744   0.043218
     13       0.009980   0.013495   0.025642   0.036807  -0.030936  -0.030047
     14      -0.020556  -0.018157  -0.323964   0.076209  -0.049689  -0.209919
     15      -0.002560   0.004699   0.011808   0.011635  -0.083619  -0.047270
     16       0.005868  -0.002813   0.013519   0.048495  -0.024523  -0.086182
     17       0.006790  -0.008012  -0.077999   0.002915   0.002381   0.030015
     18      -0.006768  -0.005518  -0.008803   0.039660  -0.171899   0.050720
     19       0.005572  -0.015857   0.011209   0.043924   0.040106  -0.151927
     20       0.019614   0.112261   0.000198  -0.059284  -0.073619  -0.074805
     21      -0.007586  -0.003956   0.015624  -0.021795  -0.030103   0.000897
     22       0.002845   0.003092  -0.002484   0.041695  -0.014498  -0.013555
     23      -0.011945   0.007698  -0.036319  -0.018227  -0.021994   0.026582
     24      -0.017132   0.000341   0.030126  -0.085340   0.040690  -0.254950
     25       0.002938  -0.020132  -0.038157   0.062859  -0.078082   0.150508
     26       0.022306   0.129024   0.093906   0.112548   0.050199   0.039952
     27      -0.013086   0.001291   0.020993  -0.010410  -0.032895   0.052111
     28      -0.030458  -0.018368  -0.034388  -0.109589   0.021217   0.452702
     29       0.005108  -0.025599   0.040030   0.129170   0.079737  -0.020263
     30       0.019825  -0.031122  -0.033339  -0.000488   0.025456   0.012711
     31       0.023422  -0.012536  -0.012343   0.033999   0.040233  -0.202329
     32      -0.007483  -0.019065   0.076053  -0.111718  -0.064555  -0.030307
     33       0.018771  -0.061649   0.092178   0.148533   0.111752   0.092440
     34      -0.019232   0.042693  -0.031000  -0.050716  -0.049638   0.063690
     35      -0.015854  -0.006991   0.003874   0.034248   0.021455   0.073793
     36      -0.287503  -0.326645   0.208259   0.412219   0.222112  -0.149929
     37       0.245932   0.248821  -0.076830  -0.117439  -0.086343   0.025093
     38       0.087601   0.062320   0.012807   0.087973   0.035440  -0.067275
     39      -0.011222  -0.072717   0.089047   0.140320   0.094142   0.065103
     40      -0.439442  -0.243253   0.047975   0.116955  -0.047446  -0.252216
     41       0.074009   0.135759  -0.088012  -0.174403  -0.130486   0.095044
     42       0.358412   0.128897   0.053203   0.070690   0.179233   0.403727
     43       0.113550   0.139783  -0.054462  -0.088653  -0.060138   0.085133
     44      -0.195873  -0.195543   0.056052   0.106799   0.129530   0.270557
     45       0.034708   0.066011  -0.104929   0.119417   0.042823   0.069846
     46      -0.013682  -0.008405   0.140090  -0.109390  -0.051912  -0.093568
     47       0.011499  -0.021662   0.008469  -0.046648  -0.022751  -0.103280
     48       0.387460  -0.302901  -0.101205   0.054100  -0.017429   0.047262
     49       0.168036  -0.194907   0.133654  -0.133357  -0.077871  -0.107371
     50      -0.044968   0.107944  -0.151170   0.146536   0.083464  -0.161153
     51       0.042266   0.086274  -0.126178   0.153320   0.049096   0.083293
     52      -0.372635   0.338262   0.184561  -0.111775  -0.026317  -0.055295
     53       0.145629  -0.251676   0.060648  -0.169762  -0.055937  -0.176452
     54      -0.296397   0.466848  -0.151547   0.246761   0.114321   0.113327
     55       0.160167  -0.213176   0.243314  -0.247897  -0.150569  -0.037899
     56      -0.072572   0.085436   0.065313  -0.076414  -0.058181  -0.020772
     57      -0.008430   0.020969  -0.061575  -0.190637   0.226227  -0.022892
     58       0.002483   0.007868  -0.070277  -0.039096   0.121763   0.007521
     59       0.008187   0.007698   0.144431  -0.012022   0.051646   0.031864
     60       0.004752   0.081127   0.077220  -0.335430   0.443304   0.021578
     61      -0.004225  -0.013231  -0.260128  -0.001153   0.005199  -0.046431
     62       0.007747   0.001057   0.202242   0.009895   0.049564   0.046698
     63      -0.024923  -0.022508  -0.282459  -0.286685   0.395754  -0.061961
     64       0.010521   0.022774   0.132081   0.020526   0.071109   0.049206
     65       0.008872   0.003697   0.244286   0.004799   0.073634   0.055028
     66      -0.008639   0.017851  -0.061511  -0.170615   0.194163  -0.024873
     67      -0.002705   0.013481  -0.159872  -0.227941   0.430014   0.006229
     68       0.024428   0.067603   0.333949  -0.067471   0.118129   0.080248
                 18         19         20         21         22         23    
      0       0.030219  -0.044571  -0.034521   0.077566   0.134763  -0.056751
      1       0.044274   0.076019   0.023935  -0.147393  -0.021101   0.098080
      2      -0.098467  -0.088606  -0.018864   0.245762  -0.113636   0.201093
      3       0.146000  -0.107176  -0.014321  -0.060124   0.092550   0.110055
      4       0.028441  -0.007230   0.017645  -0.027927  -0.076608  -0.049715
      5      -0.115605   0.113895  -0.134633   0.076748  -0.166798   0.098637
      6       0.015044  -0.082356  -0.049712  -0.048940  -0.197758  -0.003459
      7      -0.034196   0.106575   0.048300   0.200250   0.044915  -0.070615
      8       0.000163   0.117624  -0.299604  -0.172956   0.160693  -0.090110
      9      -0.025221  -0.089649  -0.106206   0.071874  -0.085084  -0.162641
     10      -0.003800   0.057775  -0.053686   0.069160   0.057012   0.069083
     11       0.117746  -0.093514   0.267797   0.058884  -0.031904  -0.038529
     12      -0.032318  -0.090227  -0.123523   0.072108  -0.102195  -0.135920
     13      -0.016073   0.074459  -0.093789  -0.050132  -0.201934   0.167227
     14       0.243791  -0.107098   0.506100  -0.092344  -0.000861  -0.323896
     15       0.026508  -0.062625  -0.035007  -0.055696  -0.162739  -0.000190
     16       0.016899  -0.008458  -0.010401   0.079038  -0.185251  -0.139624
     17      -0.063620   0.111833  -0.264360  -0.057589  -0.021719   0.042774
     18      -0.187386   0.361713   0.088345  -0.075806  -0.140226  -0.054788
     19       0.139868  -0.257220  -0.181629   0.083841  -0.250982  -0.115664
     20       0.051751  -0.093534   0.136095   0.051002  -0.051178  -0.043642
     21       0.039582  -0.001532  -0.064242   0.125350   0.127911  -0.069536
     22       0.066653   0.059066  -0.024947   0.029604   0.158684   0.132073
     23      -0.012724  -0.070838   0.080495   0.184381  -0.096240   0.203556
     24       0.131576   0.418045  -0.012461   0.167470   0.059734   0.088984
     25       0.016361  -0.236139  -0.035810   0.073086   0.197154   0.102754
     26       0.000387   0.057406  -0.103410  -0.063201   0.077931  -0.034765
     27       0.189306  -0.125580   0.000306  -0.092916   0.126627   0.157399
     28       0.070411   0.149053   0.061301  -0.122810  -0.129134  -0.031981
     29       0.014781   0.018910   0.104835  -0.025994   0.004725  -0.095515
     30      -0.409582  -0.234365   0.039853   0.049127   0.135699  -0.057876
     31      -0.211232   0.000372   0.080209  -0.213033  -0.044832   0.191134
     32       0.042334  -0.029176   0.003209  -0.065547   0.099435  -0.132415
     33       0.124308  -0.014922   0.145010  -0.090279   0.047137  -0.028412
     34       0.000219   0.031751   0.021158  -0.027107  -0.014491   0.007222
     35       0.091452  -0.011616   0.062548  -0.078529   0.032342   0.008113
     36       0.067513  -0.018528   0.228813  -0.063085   0.052448  -0.180972
     37      -0.037867   0.018596   0.024794   0.013484   0.010785   0.012816
     38       0.030784  -0.025088   0.102050  -0.028009   0.056540  -0.054615
     39       0.129793  -0.036786   0.118781  -0.084504   0.061211   0.003112
     40      -0.002901  -0.078931  -0.054584   0.013626   0.056919   0.054741
     41       0.148110  -0.107356  -0.101004  -0.068392   0.097009   0.241276
     42       0.124076   0.109469   0.254241  -0.141479  -0.052166  -0.155302
     43      -0.012862   0.040467   0.027417  -0.018713  -0.015495   0.001377
     44       0.144839   0.051804   0.119655  -0.150150  -0.056557  -0.082758
     45      -0.025642  -0.017096  -0.009832   0.047398  -0.026912   0.043154
     46      -0.063415  -0.041430   0.028424  -0.165219   0.090837  -0.054272
     47      -0.045933  -0.017372   0.036296  -0.134568   0.053064  -0.005728
     48       0.304079   0.146444  -0.024112   0.081503  -0.086284   0.084466
     49       0.106234   0.049951   0.021796  -0.147476   0.047827  -0.015247
     50      -0.090489   0.085277   0.058100  -0.155934  -0.169716   0.319912
     51       0.075642   0.044242  -0.023006   0.053426  -0.084797   0.088909
     52      -0.369352  -0.224652   0.040019  -0.181175   0.220764  -0.197316
     53      -0.249340  -0.129262   0.080513  -0.136793   0.186085  -0.090478
     54      -0.125505  -0.031511  -0.022350   0.034268  -0.094842   0.108678
     55       0.211869   0.012257  -0.010101  -0.131749   0.183775  -0.251303
     56       0.125849   0.019849  -0.008438  -0.111824   0.086192  -0.135140
     57      -0.004880  -0.115686  -0.018245  -0.099403  -0.121057   0.009713
     58      -0.051293   0.152686   0.044104   0.219421   0.174771  -0.131080
     59      -0.034408   0.021289  -0.005333   0.044432   0.010021  -0.011393
     60      -0.046361  -0.188575   0.098055  -0.014493  -0.164467   0.021268
     61      -0.008068   0.226851  -0.168514   0.043968   0.311828  -0.212835
     62      -0.045731   0.006654   0.074064   0.109283  -0.049070   0.028755
     63       0.002035  -0.102749  -0.093435  -0.211497  -0.010154  -0.087246
     64      -0.072812   0.109193   0.209271   0.371530   0.022258  -0.022550
     65      -0.050479  -0.018712   0.120555   0.145758  -0.088554   0.049348
     66      -0.000458  -0.112865  -0.026138  -0.101784  -0.126680   0.014093
     67      -0.087788   0.145662   0.082408   0.187853   0.252884  -0.203625
     68      -0.068278  -0.025063   0.099401   0.150223  -0.063477   0.043265
                 24         25         26         27         28         29    
      0       0.069983   0.008672  -0.105206   0.045892  -0.000329  -0.053314
      1       0.035261   0.006831  -0.087790   0.021797  -0.010174  -0.047180
      2      -0.144578  -0.125343   0.080864   0.162268  -0.213364   0.360226
      3      -0.096540   0.074704  -0.021947   0.025761  -0.011053  -0.004574
      4      -0.032184  -0.094629  -0.124261   0.111439   0.005924   0.064635
      5       0.209934   0.283140   0.005971   0.037257  -0.168799  -0.358181
      6       0.072885   0.003215   0.146729  -0.173826   0.026284   0.050880
      7      -0.067138   0.088446   0.050404  -0.120894   0.012734   0.052245
      8      -0.164019  -0.197886   0.078215  -0.023644  -0.143135  -0.144697
      9       0.077915  -0.010916  -0.091862  -0.319810  -0.167969   0.134331
     10      -0.014488  -0.018178   0.217812  -0.072238   0.084753  -0.024981
     11       0.115839   0.107184   0.021698  -0.013760   0.052240   0.113335
     12       0.055539  -0.039707  -0.093506  -0.347548  -0.122664   0.118229
     13      -0.154559  -0.053591   0.494920  -0.241307   0.310523  -0.064093
     14       0.465064   0.497431   0.387221   0.339199  -0.429782   0.326733
     15      -0.036449   0.024620   0.086795  -0.023704   0.002490  -0.039575
     16      -0.076336  -0.031150  -0.054464   0.146536  -0.026257  -0.089268
     17       0.008377   0.155287  -0.136291  -0.003025   0.333887   0.377320
     18      -0.061431  -0.019604  -0.091050   0.200409   0.036305  -0.048210
     19      -0.067415   0.025009   0.019310   0.106572   0.071275  -0.039592
     20      -0.013909  -0.033391   0.035206   0.039641  -0.075131  -0.094920
     21       0.167839  -0.044102  -0.168086  -0.015955  -0.113072   0.062610
     22       0.152616  -0.042372   0.125743   0.086876   0.042757   0.022675
     23      -0.103811  -0.164471  -0.160486  -0.205026   0.193065  -0.337115
     24       0.115852  -0.069272   0.086420   0.005979   0.053300  -0.014266
     25       0.228930  -0.108142  -0.079837   0.077119   0.006021  -0.026666
     26       0.072691   0.011333   0.035976   0.062854  -0.048023   0.070254
     27      -0.221838   0.176080  -0.017477   0.047047  -0.030081  -0.044789
     28       0.045352  -0.023674   0.054303  -0.044326   0.007996  -0.001098
     29       0.027086  -0.126651   0.001731  -0.024408   0.032973   0.050444
     30      -0.031220   0.010306   0.129964   0.075751   0.114863  -0.061544
     31      -0.001870   0.003548  -0.057813  -0.114669  -0.130304   0.091143
     32       0.032082   0.027018   0.018866   0.025368   0.082571  -0.068305
     33      -0.093687  -0.038466   0.007880  -0.004132   0.012461   0.029227
     34      -0.016720   0.004057   0.008539  -0.006027   0.003647   0.007809
     35      -0.096666  -0.013543   0.008376  -0.005949   0.017312   0.037530
     36      -0.020841  -0.241653   0.003984  -0.052267   0.085083   0.143449
     37      -0.015617   0.010688  -0.006596   0.003264  -0.008696  -0.009126
     38      -0.060512  -0.097608  -0.008684  -0.017447   0.037703   0.071815
     39      -0.115652   0.005337  -0.000709   0.010447  -0.001194   0.008854
     40      -0.073350   0.072589  -0.036346   0.028076  -0.005668  -0.002541
     41      -0.238902   0.299291  -0.026463   0.088508  -0.085094  -0.124340
     42       0.004482  -0.200078   0.061660  -0.078308   0.068268   0.106148
     43      -0.008408  -0.005862   0.008902  -0.008931   0.005574   0.008922
     44      -0.032923  -0.114666   0.057316  -0.064837   0.059886   0.092964
     45      -0.017055  -0.010908   0.016038   0.013860   0.005631   0.000917
     46       0.034043   0.038102  -0.020949  -0.060325  -0.008400  -0.012178
     47       0.030902   0.036209  -0.030071  -0.075685  -0.007173  -0.018635
     48      -0.007753  -0.028926  -0.047266  -0.018157  -0.044927   0.029115
     49       0.036662   0.025493  -0.060530  -0.082962  -0.052171   0.016683
     50      -0.013063  -0.021236  -0.143509  -0.172105  -0.296457   0.220147
     51      -0.018159  -0.021866  -0.024908  -0.003521  -0.053830   0.048014
     52       0.039069   0.067756   0.075851  -0.006684   0.144746  -0.124339
     53       0.030190   0.055256   0.073283  -0.035844   0.126629  -0.120632
     54      -0.032733  -0.023303  -0.016763  -0.004212  -0.080893   0.081860
     55       0.073264   0.063737  -0.002334  -0.021773   0.133409  -0.135752
     56       0.054727   0.049169  -0.037545  -0.050766   0.057645  -0.071079
     57       0.105395  -0.066247   0.022861   0.014732   0.025755   0.006107
     58      -0.219839   0.140759  -0.045206  -0.103309  -0.065792   0.021453
     59      -0.036311   0.000883   0.001851  -0.012635  -0.030404  -0.018751
     60       0.153196  -0.021488  -0.243049   0.230044   0.088606   0.022393
     61      -0.345565  -0.047587   0.146639  -0.152809  -0.269906  -0.102480
     62       0.016047   0.084332  -0.022652  -0.044820   0.055533   0.037322
     63       0.043885  -0.201886  -0.136129   0.264670  -0.116204  -0.113047
     64      -0.101655   0.329745  -0.058951  -0.218128   0.139139   0.162512
     65       0.049830   0.125521  -0.074464  -0.022487   0.102991   0.063905
     66       0.108478  -0.065980   0.057333  -0.016682   0.028974   0.010779
     67      -0.263392   0.081315  -0.377219   0.263331  -0.149525  -0.070260
     68       0.006203   0.083342  -0.113691   0.009116   0.091003   0.046702
                 30         31         32         33         34         35    
      0      -0.000747  -0.064950  -0.153885   0.014237   0.198310   0.008377
      1       0.001447  -0.225123  -0.163769  -0.021710  -0.120766  -0.003647
      2      -0.002317  -0.032264  -0.045963  -0.003417   0.011994   0.006839
      3      -0.001288   0.011428  -0.236668  -0.077511   0.051046   0.005427
      4       0.007476  -0.283225  -0.088613   0.005641   0.016906   0.000808
      5      -0.029483  -0.069049  -0.017243  -0.000136  -0.003177  -0.003928
      6       0.000928   0.017262  -0.077507   0.019735  -0.065874  -0.008817
      7       0.001612  -0.130434   0.065935   0.009978   0.123689  -0.015678
      8       0.000433  -0.019202   0.003489   0.004283  -0.001390   0.122207
      9       0.013263  -0.146022   0.145559  -0.059910  -0.070922  -0.001761
     10       0.026961  -0.125763   0.050788  -0.073103   0.126114   0.005894
     11      -0.155859  -0.034981   0.019973  -0.015690   0.011418  -0.013854
     12      -0.062891  -0.166288   0.149923  -0.073589  -0.064017  -0.008117
     13      -0.144359  -0.468179   0.047520  -0.280301   0.293996   0.001223
     14       0.962035  -0.055719   0.009787  -0.051482   0.041639   0.089592
     15      -0.006367   0.233898  -0.108697  -0.062425  -0.128581  -0.001268
     16      -0.007103  -0.130275   0.083053   0.043649   0.083511   0.006687
     17       0.051404   0.003344   0.005649   0.001115   0.006642  -0.025234
     18      -0.000839   0.059819   0.039185   0.011437   0.020960   0.000031
     19      -0.001092   0.200951   0.036871   0.005592  -0.003547  -0.001493
     20      -0.010522   0.030045   0.006677   0.001285   0.001004   0.005836
     21      -0.008414   0.044051  -0.016116   0.013832   0.027447   0.000112
     22      -0.016448   0.000255   0.025578  -0.013043  -0.013813   0.001471
     23       0.109499   0.007546   0.001451  -0.000674  -0.001242  -0.006994
     24       0.003715   0.070208   0.077579   0.006371  -0.052391  -0.002106
     25       0.005387   0.124274   0.046797   0.028470  -0.074615  -0.002801
     26      -0.034191   0.020811   0.011903   0.004445  -0.016517   0.000068
     27      -0.001939  -0.056354   0.084203  -0.013723   0.050891  -0.002060
     28      -0.002396   0.072975  -0.037553  -0.022848   0.008453   0.000019
     29       0.002982   0.028860  -0.145577  -0.078008   0.097563   0.002484
     30      -0.000056  -0.034034   0.010938  -0.004178  -0.019905  -0.000275
     31       0.000306   0.074107   0.018577   0.001922  -0.129802  -0.005190
     32       0.001083  -0.110649  -0.041336  -0.007921  -0.296910  -0.011540
     33       0.002303  -0.021021   0.125248   0.058688  -0.060387  -0.001280
     34       0.000881   0.015084   0.028134   0.012691  -0.024881  -0.000156
     35       0.004361  -0.001147   0.159395   0.086522  -0.113545  -0.000395
     36       0.011793   0.058020  -0.000031   0.006675  -0.031848   0.003284
     37       0.001099  -0.028231   0.055581   0.026500  -0.021395  -0.001439
     38       0.008898  -0.007600   0.116103   0.066067  -0.082505   0.000229
     39       0.000875  -0.052361   0.158544   0.065103  -0.053619  -0.003309
     40       0.001506  -0.081638   0.100886   0.040398  -0.025540  -0.005342
     41      -0.008213  -0.182319   0.373650   0.141434  -0.093362  -0.011556
     42       0.006954   0.125468  -0.029364  -0.021372  -0.025145   0.003863
     43       0.001268   0.020895   0.019204   0.011389  -0.026646   0.000571
     44       0.005709   0.113823   0.034578   0.002072  -0.054526   0.001404
     45       0.000538  -0.012479  -0.000219  -0.003847  -0.036530  -0.001685
     46      -0.002728   0.092628   0.035597   0.006166   0.172280   0.006387
     47      -0.003424   0.138297   0.060789   0.008794   0.332093   0.011619
     48       0.006075   0.003536  -0.013334   0.005639   0.057728   0.002624
     49       0.000265   0.109454   0.028900   0.013331   0.214272   0.008510
     50      -0.002510   0.291010   0.063607   0.029582   0.445599   0.019305
     51       0.000811   0.015851  -0.002842   0.002869   0.069363   0.003043
     52      -0.003219   0.010219   0.039605  -0.007114  -0.039949  -0.003485
     53      -0.002040   0.065695   0.062659  -0.007653   0.003808  -0.001911
     54      -0.000924   0.027410  -0.001035   0.005974   0.074265   0.003644
     55      -0.000199   0.004594   0.021682   0.005857   0.061439   0.000417
     56      -0.001723   0.076116   0.041485   0.016109   0.270072   0.008442
     57       0.001120  -0.096446  -0.033491   0.142589   0.074218   0.009213
     58      -0.003154   0.146630  -0.133246   0.049226  -0.098997   0.019380
     59       0.005136   0.017908  -0.023752   0.015047   0.012410  -0.149852
     60      -0.015369  -0.060294   0.351368  -0.371293  -0.025877   0.201679
     61       0.044201   0.148326  -0.276453   0.200557   0.003928  -0.610465
     62      -0.015872   0.006027  -0.056091   0.077207  -0.013761   0.121466
     63       0.020584  -0.056782   0.331970  -0.360251   0.043770  -0.234281
     64      -0.044214   0.134541  -0.242114   0.191734  -0.175055   0.568073
     65      -0.027165   0.023627   0.020311  -0.050843  -0.070981   0.270979
     66       0.002192  -0.115264  -0.069253   0.200888   0.096740  -0.001550
     67       0.002080   0.282268   0.328779  -0.643149  -0.264650  -0.059796
     68      -0.032656   0.035767   0.054034  -0.091638  -0.076631   0.262164
                 36         37         38         39         40         41    
      0      -0.096893  -0.309504  -0.008144   0.029267  -0.065074  -0.152979
      1      -0.154886   0.191210  -0.012341  -0.007560   0.063545  -0.049591
      2      -0.032484   0.023621  -0.002596  -0.003839   0.011848  -0.019754
      3      -0.117936  -0.069185  -0.025155  -0.012208   0.099401  -0.118202
      4      -0.119691   0.155440   0.021220  -0.013487  -0.048337   0.205364
      5      -0.039582   0.014216  -0.003601  -0.000567   0.004831   0.017326
      6      -0.086441   0.087848   0.010632   0.020723  -0.067176  -0.130936
      7       0.101438  -0.168335  -0.029633  -0.016307   0.130062   0.033504
      8       0.017950  -0.019126  -0.003256  -0.001470   0.015633  -0.001312
      9       0.053498   0.129326  -0.002951  -0.003298   0.036466  -0.097405
     10      -0.041320  -0.165478  -0.002314  -0.014427   0.025711   0.209938
     11      -0.002773  -0.017517  -0.000299  -0.001834   0.006102   0.025280
     12       0.028441   0.136921   0.005573   0.006074  -0.016300  -0.131102
     13      -0.440063  -0.181059   0.117664   0.129467  -0.751093  -0.212123
     14      -0.070826  -0.006005   0.017876   0.016569  -0.116030  -0.039804
     15      -0.120849   0.034351   0.002325  -0.017530   0.027302   0.245058
     16       0.083849   0.054006  -0.015140   0.010685  -0.021864  -0.135304
     17       0.010323   0.010573  -0.000845  -0.000317  -0.003333  -0.002039
     18       0.042240  -0.040708   0.000743   0.000483   0.002966  -0.025831
     19       0.037996  -0.083145   0.002782  -0.000654   0.014302  -0.018672
     20       0.010397  -0.013627  -0.000193   0.000129   0.002563  -0.005549
     21      -0.046218  -0.169558  -0.000531  -0.017927  -0.023970   0.267150
     22       0.020699   0.008901  -0.018687  -0.005755   0.058351  -0.137786
     23       0.004046  -0.015162  -0.002973  -0.000536   0.006035  -0.002569
     24       0.038632   0.103593   0.008825   0.005002  -0.014825  -0.026866
     25       0.032514   0.115807   0.014486   0.010661  -0.043767  -0.025536
     26       0.007995   0.023411   0.002697   0.001780  -0.007002  -0.004687
     27       0.287011   0.100895   0.017538   0.000410  -0.021444   0.002638
     28       0.055871  -0.003298   0.066638  -0.021886   0.011393  -0.008035
     29       0.272391   0.077496   0.017299  -0.002199  -0.028286   0.039017
     30      -0.021917   0.088128   0.016217   0.052608   0.021553   0.001030
     31       0.130875  -0.200441   0.009297   0.039869  -0.003676   0.013051
     32       0.125126  -0.171665   0.000797   0.014456  -0.026681  -0.010681
     33      -0.140815  -0.019635   0.002003   0.002013  -0.035220   0.068186
     34      -0.045820   0.009199  -0.128332   0.039574  -0.010155   0.010151
     35      -0.321525  -0.103531  -0.000863  -0.004981   0.046549  -0.068005
     36      -0.099567  -0.122955   0.161499  -0.058328   0.145906  -0.260413
     37      -0.066789  -0.072268   0.305025  -0.095895   0.045768  -0.052812
     38      -0.268158  -0.204019   0.456676  -0.150727   0.164055  -0.252548
     39      -0.083781   0.015814   0.037497  -0.004019  -0.081252   0.151618
     40      -0.053263  -0.000372   0.212864  -0.063759  -0.035567   0.111321
     41      -0.044748   0.138495   0.005500   0.024972  -0.276902   0.490327
     42       0.014908   0.010060  -0.277627   0.079589   0.065295  -0.139360
     43      -0.076457  -0.039732  -0.009580  -0.001094   0.043443  -0.073646
     44       0.015432   0.123020  -0.654635   0.205887  -0.072035   0.079072
     45       0.008428   0.028885  -0.033450  -0.114251  -0.006696  -0.009121
     46      -0.052734   0.011657  -0.015608  -0.053633  -0.047132  -0.034960
     47      -0.141313   0.212336   0.004127  -0.000231   0.039812   0.020691
     48      -0.010193  -0.062842   0.052168   0.190912   0.028982   0.005430
     49      -0.040563  -0.096337   0.028666   0.107146  -0.050083  -0.041957
     50      -0.022806  -0.433082  -0.012943  -0.016752  -0.275160  -0.191138
     51      -0.038452   0.041389   0.030684   0.100410   0.021354   0.013680
     52       0.017185   0.153999  -0.049318  -0.176777   0.072728   0.043095
     53       0.030616   0.040548  -0.193136  -0.653159  -0.118433  -0.101103
     54      -0.009610  -0.080327   0.058569   0.206900   0.007789   0.011848
     55      -0.018190   0.152418   0.078753   0.245835   0.164995   0.127199
     56      -0.096437   0.211493   0.153753   0.496655   0.227239   0.174976
     57       0.108916  -0.020313  -0.004893  -0.007547   0.022231   0.022229
     58      -0.043256   0.108845   0.015679   0.005858  -0.057052  -0.013506
     59      -0.007181   0.014329   0.001319   0.000664  -0.006325  -0.004327
     60      -0.100248  -0.124397  -0.016406  -0.000022   0.067700  -0.015106
     61      -0.026666   0.136565   0.013271   0.013597  -0.075901  -0.070234
     62       0.040415   0.025904   0.004348  -0.004159  -0.007788   0.026620
     63      -0.112157  -0.121592  -0.017180   0.000814   0.066646  -0.022364
     64       0.021776   0.137332   0.017676   0.010573  -0.078136  -0.042108
     65      -0.033350   0.004294   0.000076   0.006991  -0.010201  -0.038297
     66       0.142267  -0.022894  -0.005512  -0.011986   0.032163   0.044152
     67      -0.400718   0.076770   0.011930   0.042619  -0.100638  -0.212995
     68      -0.044202   0.011945   0.002587   0.005086  -0.015460  -0.021811
                 42         43         44         45         46         47    
      0      -0.061107   0.016118  -0.144650   0.055768  -0.030125  -0.050090
      1       0.037841   0.024302   0.061617   0.036050  -0.038032  -0.205542
      2      -0.022016  -0.000896  -0.004505   0.008503  -0.010064  -0.040690
      3      -0.023208   0.057455   0.175949  -0.131292   0.032663   0.160365
      4       0.031929  -0.043029  -0.069798   0.039010   0.009773   0.127860
      5       0.010307  -0.026243  -0.000518   0.000205   0.003999   0.034554
      6      -0.013859   0.024807  -0.242983  -0.047816  -0.068395  -0.063239
      7       0.017311   0.038029  -0.013124  -0.298761  -0.055314  -0.055256
      8       0.000809   0.008059  -0.017057  -0.048964  -0.013352  -0.013517
      9       0.003811   0.022479   0.102536   0.131111   0.038783   0.041722
     10       0.019301  -0.021718  -0.008992   0.125099   0.027635  -0.001750
     11       0.004624  -0.001903   0.005656   0.027972   0.007108   0.003765
     12      -0.012018   0.004449   0.144760   0.142599   0.047996   0.037754
     13      -0.215776  -0.313975   0.697621  -0.253108   0.004127  -0.034319
     14      -0.039772  -0.050227   0.121141  -0.026069   0.005105  -0.002900
     15       0.047967  -0.019067  -0.100110  -0.105686   0.018986   0.070089
     16      -0.008676  -0.008552  -0.120410  -0.179020   0.034705   0.130213
     17       0.002970   0.000824  -0.024686  -0.033199   0.006317   0.022455
     18      -0.011748   0.003103   0.080306   0.085273  -0.001436  -0.038651
     19      -0.014418   0.013124   0.105185   0.112263  -0.008988  -0.079279
     20      -0.002328  -0.000007   0.018780   0.021204  -0.001265  -0.013705
     21      -0.003542  -0.066445   0.019459   0.045920   0.018770  -0.094131
     22      -0.011861   0.054838  -0.103072   0.326151   0.070993   0.025786
     23       0.000443   0.006752  -0.014285   0.052707   0.012413  -0.001974
     24       0.009408  -0.001829   0.033469  -0.089963  -0.013981   0.035591
     25       0.005107  -0.016047   0.053621  -0.172871  -0.032812   0.025045
     26      -0.000309  -0.003375   0.009675  -0.030613  -0.005386   0.007264
     27       0.033280  -0.092470  -0.050747   0.042456  -0.009466  -0.043605
     28      -0.003562   0.020407   0.011387  -0.009485   0.000468  -0.006663
     29      -0.014181   0.048857   0.004653  -0.000243  -0.001821  -0.011544
     30       0.058572   0.018067   0.027124   0.011602   0.004944  -0.004256
     31      -0.085147  -0.023607  -0.018156  -0.031017  -0.001637   0.024634
     32       0.042963   0.010692   0.012867  -0.017133  -0.001558  -0.001463
     33      -0.039803   0.122171   0.021894  -0.012890   0.000883   0.008608
     34       0.001124  -0.015551   0.014393   0.008992  -0.003350  -0.002145
     35       0.014319  -0.052955   0.022046  -0.009891   0.001582   0.028504
     36       0.124340  -0.383427  -0.093775   0.107338  -0.024202  -0.129300
     37       0.020018  -0.029127  -0.094160  -0.027198   0.015553  -0.003830
     38       0.101797  -0.281973  -0.134732   0.018711   0.005341  -0.041222
     39      -0.063518   0.205786  -0.009744  -0.007115   0.001292  -0.016052
     40      -0.031076   0.138168  -0.087957  -0.076151   0.032191   0.055725
     41      -0.172455   0.561803  -0.093277   0.060123  -0.012442  -0.169383
     42       0.110968  -0.359483  -0.105431   0.027343   0.007759  -0.024515
     43       0.029613  -0.097034   0.010104   0.006127  -0.002490   0.008706
     44       0.044070  -0.176834  -0.085283   0.040693   0.002991  -0.043336
     45      -0.068407  -0.019702  -0.006904  -0.017566  -0.007666  -0.014307
     46       0.111036   0.030389   0.017092  -0.013774  -0.005315  -0.031869
     47      -0.047337  -0.013644   0.005664  -0.022439  -0.015818  -0.074194
     48       0.063002   0.027324  -0.034141   0.171091   0.063543   0.171679
     49       0.211576   0.064741  -0.006186   0.098265   0.040282   0.105972
     50       0.610972   0.178406  -0.033831   0.158386   0.091983   0.427033
     51       0.052200   0.013577   0.037009  -0.084392  -0.039322  -0.157544
     52      -0.367436  -0.100375  -0.082823   0.102317   0.043353   0.207064
     53      -0.234500  -0.063881  -0.107192   0.165143   0.076161   0.324102
     54       0.146731   0.044886  -0.008136   0.142279   0.058081   0.130353
     55      -0.334295  -0.092042  -0.085685   0.053269   0.033097   0.226299
     56      -0.283308  -0.074724  -0.093784   0.154371   0.067696   0.271121
     57       0.001445  -0.009473   0.071719  -0.023453   0.080669  -0.007970
     58      -0.005485  -0.014977   0.025034   0.165494  -0.103421   0.074408
     59      -0.000620  -0.003079   0.008535   0.022123  -0.010537   0.012390
     60       0.010346   0.045922  -0.116285  -0.025614  -0.395128   0.083244
     61      -0.013636  -0.018015  -0.051413  -0.282387   0.368740  -0.246020
     62       0.000570  -0.014536   0.084644   0.208287  -0.096211   0.134239
     63       0.009771   0.044947  -0.115797  -0.013011  -0.406463   0.075440
     64      -0.013380  -0.017362  -0.036251  -0.214595   0.327243  -0.201916
     65      -0.004114   0.013589  -0.107169  -0.277228   0.166719  -0.193735
     66       0.004685  -0.012554   0.099010   0.017843  -0.004756   0.028869
     67      -0.023828   0.041122  -0.325883  -0.294984   0.562573  -0.277375
     68      -0.003283   0.006897  -0.052044  -0.041736   0.070557  -0.055168
                 48         49         50         51         52         53    
      0       0.001641   0.087889  -0.084090   0.002828   0.003736  -0.031296
      1       0.036659   0.044183   0.109152   0.003027  -0.009629   0.045472
      2       0.006585   0.015754   0.012629   0.001161  -0.001455   0.005170
      3       0.014564  -0.061778  -0.027565  -0.004795   0.013655  -0.007389
      4      -0.061790   0.077476  -0.111801  -0.003092  -0.013047  -0.043054
      5      -0.010930   0.009843  -0.022518  -0.002276  -0.002132  -0.008472
      6      -0.059822  -0.033102   0.036296  -0.002736  -0.028140   0.005000
      7       0.013049   0.089715   0.041875   0.001363   0.008981   0.004912
      8      -0.001330   0.012459   0.008715   0.013331  -0.001331   0.001239
      9       0.008811   0.027786  -0.054160  -0.000659   0.003425  -0.012262
     10      -0.043122  -0.037774  -0.059170  -0.004478  -0.020583  -0.015875
     11      -0.006405  -0.003743  -0.013389  -0.000281  -0.002985  -0.003501
     12       0.020988   0.018571  -0.036871   0.000352   0.007626  -0.006231
     13       0.165570  -0.015204   0.212178   0.011188   0.055581   0.062535
     14       0.029039  -0.002633   0.032477  -0.002414   0.010157   0.009984
     15       0.052693   0.015337   0.001462   0.007054   0.044531   0.002951
     16       0.044679  -0.188363   0.070020   0.002606   0.041682   0.027128
     17       0.009371  -0.027626   0.011368  -0.000961   0.009970   0.004558
     18      -0.010576   0.026086  -0.014086  -0.001732  -0.016570  -0.004680
     19      -0.015251   0.057956  -0.015976  -0.001610  -0.020702  -0.005922
     20      -0.000752   0.009949  -0.003577  -0.000874  -0.004749  -0.001269
     21       0.017055  -0.137261   0.144755   0.000624  -0.002886   0.051559
     22       0.037089  -0.076325   0.021106   0.002731   0.019016   0.020578
     23       0.006501  -0.022478   0.011951   0.000346   0.002763   0.007421
     24      -0.010621   0.034921  -0.033430  -0.000839  -0.001454  -0.013967
     25      -0.011533   0.049340  -0.020986  -0.000786  -0.003125  -0.014540
     26      -0.002219   0.010721  -0.003687  -0.000134  -0.000600  -0.003563
     27      -0.029524   0.006593   0.015504   0.000523  -0.016182   0.001811
     28       0.000754  -0.008796   0.012502   0.000695   0.008321   0.004646
     29      -0.017437  -0.009146   0.015334   0.000809  -0.005023   0.003108
     30       0.003738  -0.005625   0.015148  -0.000212  -0.001391   0.016807
     31      -0.006577  -0.022371  -0.036586  -0.000305   0.004030  -0.017662
     32      -0.001966  -0.025012  -0.019634  -0.000060   0.002802  -0.009441
     33      -0.031363  -0.023441   0.018561   0.000092  -0.025279   0.001711
     34      -0.050025   0.007283   0.009042   0.002624   0.047292   0.004769
     35      -0.070885  -0.026855   0.017709  -0.000366  -0.031558  -0.001747
     36       0.049766   0.233548  -0.068986   0.021891   0.595518   0.039233
     37       0.339316   0.007069  -0.080219  -0.010892  -0.147501  -0.018024
     38       0.314043   0.096010  -0.103091  -0.001888   0.087746  -0.004138
     39       0.077821   0.010572  -0.013095  -0.000968  -0.010440  -0.000840
     40       0.450742  -0.066260  -0.105779  -0.028872  -0.523197  -0.060144
     41       0.382486   0.245791  -0.126160   0.012663   0.454902   0.026020
     42       0.401041   0.081854  -0.146308  -0.016467  -0.189755  -0.042508
     43      -0.074815  -0.002665   0.013206   0.000984   0.007496  -0.000599
     44       0.418451   0.099730  -0.146984  -0.010735  -0.079448  -0.025889
     45      -0.004673  -0.004623  -0.042276  -0.001011  -0.004464   0.053705
     46      -0.001313  -0.044204  -0.034450   0.000469   0.004973  -0.011080
     47       0.000657  -0.065123  -0.047692   0.001639   0.009512  -0.042020
     48       0.042543   0.193901   0.448824   0.008617   0.024363  -0.459811
     49       0.020978   0.098451   0.231996   0.004183   0.012811  -0.236011
     50      -0.016490   0.417588   0.150945  -0.014188  -0.080319   0.495319
     51      -0.010311  -0.176554  -0.209734   0.000184   0.010718   0.055136
     52       0.014061   0.277440   0.287450   0.000726  -0.014552  -0.124431
     53       0.014826   0.384560   0.404249  -0.001635  -0.029179  -0.045777
     54       0.035425   0.104309   0.363003   0.006709   0.023629  -0.354443
     55      -0.024144   0.257774  -0.034191  -0.013086  -0.069762   0.532474
     56       0.006842   0.290907   0.235214  -0.005443  -0.039237   0.169939
     57       0.009960  -0.000229  -0.013146  -0.001007   0.015770  -0.000423
     58       0.012357  -0.047603  -0.003468  -0.007689   0.008259   0.001436
     59       0.002612  -0.005982  -0.002406   0.060250  -0.001730   0.000881
     60       0.001762   0.056386   0.076822   0.454724  -0.102469   0.010830
     61      -0.078237   0.181402   0.014468  -0.100390  -0.118124  -0.015475
     62       0.047548  -0.125130  -0.032075  -0.042473   0.090562   0.005832
     63       0.003137   0.036939   0.096756  -0.465165  -0.042135   0.001030
     64      -0.063600   0.142353   0.000293   0.087075  -0.100487  -0.011233
     65      -0.067509   0.169786   0.041656  -0.067269  -0.117792  -0.010422
     66       0.017895  -0.001062  -0.002471   0.021354   0.005481   0.000757
     67      -0.084373   0.003823  -0.074579   0.110000   0.043897  -0.006286
     68      -0.013602  -0.007104   0.008923  -0.730483   0.048511  -0.009084
                 54         55         56         57         58         59    
      0      -0.069964  -0.074005  -0.001701  -0.001562  -0.197015   0.000390
      1      -0.044564   0.013852   0.001262  -0.001821  -0.209491  -0.000544
      2      -0.013491  -0.002682  -0.001211  -0.000718  -0.053156  -0.000063
      3       0.082635   0.088560  -0.001255  -0.000624   0.101886  -0.001898
      4       0.015683  -0.011171  -0.005000  -0.001118   0.271684   0.000942
      5       0.009406   0.005599  -0.001087  -0.001460   0.056413  -0.000134
      6       0.040061   0.153833  -0.004067  -0.001018   0.182356  -0.000021
      7      -0.065181  -0.030492  -0.005962   0.002839   0.263324  -0.000515
      8      -0.006877   0.004938  -0.001159   0.000391   0.053546  -0.000156
      9      -0.006061  -0.044869   0.000614  -0.000939  -0.093495  -0.000121
     10       0.051149   0.126767   0.002995  -0.006972  -0.338851   0.000667
     11       0.007446   0.016828   0.000432  -0.001154  -0.060264   0.000095
     12      -0.008984  -0.071665   0.001201   0.000549  -0.034738   0.005232
     13      -0.084278  -0.297519   0.002707   0.014223   0.435705  -0.000513
     14      -0.013933  -0.054261   0.000109   0.002750   0.066058   0.000355
     15      -0.087564  -0.176552   0.003162   0.003569  -0.120018   0.000007
     16       0.023834  -0.008057   0.007382   0.002778  -0.225655  -0.000587
     17      -0.002154  -0.012339   0.001498  -0.000027  -0.042944  -0.000065
     18       0.016355   0.029021  -0.001165  -0.001885   0.035713   0.000044
     19       0.003742   0.024374  -0.002156  -0.001523   0.060241   0.000347
     20       0.001740   0.005728  -0.000415   0.000753   0.010980   0.000068
     21       0.045540   0.043050   0.004590   0.003464   0.142407   0.000081
     22      -0.002993  -0.145290   0.003089   0.007212   0.262452  -0.000208
     23       0.003096  -0.019245   0.000132   0.001491   0.051568   0.000019
     24      -0.004145   0.015382  -0.001486  -0.001500  -0.046996   0.000096
     25      -0.008099   0.034478  -0.002841  -0.002223  -0.069090   0.000077
     26      -0.001518   0.006568   0.000376  -0.000391  -0.013384   0.000009
     27      -0.017983  -0.013714   0.000381  -0.006414   0.006694   0.002227
     28       0.000211  -0.001756   0.000559   0.000702  -0.016563   0.000712
     29      -0.008290  -0.007758   0.000026   0.007447  -0.010276   0.002793
     30       0.004051   0.002550   0.002963   0.000484   0.018101   0.000009
     31       0.005470  -0.003415  -0.006569  -0.000011   0.000326   0.000294
     32       0.004351  -0.002963   0.007211   0.000453   0.008728   0.000360
     33      -0.022532  -0.023965   0.002313  -0.048848  -0.018571  -0.004130
     34       0.004195  -0.010181   0.000814  -0.011752  -0.005264  -0.025357
     35      -0.027747  -0.030764  -0.000745   0.036900  -0.017865   0.047760
     36       0.228401   0.128265  -0.004386   0.142991   0.040578   0.263542
     37       0.025052   0.076940   0.011794  -0.430422   0.076127   0.538144
     38       0.105279   0.113018   0.007501  -0.293945   0.081480  -0.590663
     39       0.006708   0.016329  -0.001074   0.026371  -0.013449  -0.290296
     40      -0.068910   0.083732  -0.016100   0.313655   0.031742   0.016648
     41       0.240486   0.202287  -0.008461   0.211265   0.030915   0.041780
     42       0.056596   0.161985  -0.024131   0.523253   0.065921   0.053093
     43      -0.011043  -0.013779  -0.008512   0.259614  -0.028249  -0.270667
     44       0.079784   0.140515   0.010058  -0.466187   0.136848  -0.062917
     45      -0.002282  -0.005152   0.007059   0.000433  -0.002042  -0.002531
     46       0.004778  -0.017127  -0.052593  -0.001234   0.017771  -0.001804
     47      -0.001680  -0.024602   0.031886   0.001711   0.022296   0.005189
     48      -0.013340   0.094859   0.287495   0.005573  -0.038150   0.015589
     49      -0.002216   0.047146   0.130718   0.002513   0.000060  -0.032368
     50      -0.006823   0.136662   0.226055   0.005920  -0.040897   0.002698
     51       0.003288  -0.066388   0.039171   0.003960   0.060499  -0.031975
     52      -0.030733   0.123393   0.622202   0.016929  -0.041152  -0.005660
     53      -0.003427   0.120790  -0.405005  -0.019597  -0.156302  -0.008197
     54       0.017458   0.041857  -0.445154  -0.018082  -0.062077   0.045697
     55      -0.009411   0.066296  -0.013002  -0.000963  -0.063813   0.056372
     56       0.000454   0.080755  -0.302314  -0.012890  -0.094295  -0.062046
     57      -0.051567   0.013825  -0.001138   0.000219  -0.002396   0.000068
     58      -0.009316   0.014279   0.000469   0.000112  -0.033693  -0.017887
     59      -0.000045   0.002372   0.000105   0.000032  -0.005663   0.001411
     60       0.327717  -0.243953   0.010604   0.001377  -0.061763   0.045124
     61       0.416262  -0.313538   0.016364  -0.003147  -0.162805   0.074738
     62      -0.300561   0.216969  -0.010480   0.001519   0.071131   0.167027
     63       0.266955  -0.253386   0.010048   0.001255  -0.060038   0.071341
     64       0.322179  -0.226925   0.012366  -0.002426  -0.129763   0.155241
     65       0.411061  -0.303367   0.014786  -0.002088  -0.112410  -0.178884
     66      -0.002710  -0.034321   0.001111   0.000470  -0.029172  -0.117884
     67      -0.310818   0.405585  -0.017297  -0.002845   0.253181  -0.014942
     68      -0.071482   0.035320  -0.002190  -0.000743   0.033378  -0.004555
                 60         61         62         63         64         65    
      0       0.001415   0.000783  -0.000071  -0.000005  -0.000423   0.000095
      1      -0.000807  -0.001146   0.000005   0.000385   0.001119   0.000107
      2      -0.000114  -0.000274   0.000017  -0.000010  -0.000190   0.000031
      3      -0.000601  -0.000021  -0.000013   0.001287  -0.000145   0.000130
      4      -0.000151   0.000300   0.000100   0.000103   0.000139   0.000103
      5      -0.000103   0.000132  -0.000242  -0.000210   0.000071   0.000039
      6      -0.000324   0.000398   0.000037   0.000104  -0.000190   0.000647
      7       0.000954  -0.000263  -0.000077   0.000116  -0.000230   0.002449
      8       0.000165  -0.000036   0.000078  -0.000036  -0.000019   0.000406
      9       0.001245  -0.001900  -0.000517  -0.000946   0.002244  -0.014308
     10      -0.001256   0.000492   0.000261  -0.000105   0.000077   0.000957
     11      -0.000173  -0.000070  -0.000427  -0.000065   0.000114  -0.000798
     12      -0.019621   0.023022   0.007099   0.010532  -0.025357   0.163015
     13       0.002230  -0.001779  -0.000634  -0.000880   0.001687  -0.013599
     14      -0.000880   0.001337   0.000470   0.000726  -0.001658   0.008831
     15       0.001036  -0.000767  -0.000184  -0.000236   0.000230   0.000313
     16       0.000994  -0.000741  -0.000257   0.000101   0.000007   0.000438
     17       0.000278  -0.000163   0.000403  -0.000000   0.000035   0.000034
     18      -0.000245   0.000245   0.000012   0.000224  -0.000104  -0.000005
     19      -0.000626   0.000585   0.000129  -0.000289  -0.000030  -0.000496
     20      -0.000123   0.000113   0.000113   0.000126  -0.000050  -0.000075
     21      -0.000709   0.000179   0.000056  -0.000038   0.000100  -0.000348
     22       0.000416   0.000216  -0.000027   0.000099  -0.000279  -0.000745
     23       0.000022   0.000065  -0.000004   0.000040  -0.000007  -0.000118
     24       0.000199  -0.000108  -0.000023  -0.000114  -0.000256   0.000074
     25       0.000195  -0.000219  -0.000042  -0.000080   0.000158   0.000069
     26       0.000029  -0.000067   0.000017   0.000013   0.000187   0.000014
     27       0.000368  -0.000332   0.000033  -0.000940   0.000107   0.000005
     28       0.000246  -0.000181  -0.000001  -0.000300   0.000022  -0.000034
     29       0.000645  -0.000732   0.000004  -0.000805   0.000113  -0.000003
     30      -0.000189  -0.000123   0.000008   0.000038   0.000166  -0.000056
     31       0.001403   0.001638  -0.000043  -0.000249  -0.000872   0.000029
     32       0.001745   0.002615   0.000019  -0.000188  -0.000787  -0.000008
     33      -0.001126   0.001421   0.000052  -0.056625   0.011151  -0.000240
     34      -0.006510   0.007465  -0.000063  -0.056968   0.011117  -0.000181
     35       0.011824  -0.013690  -0.000169   0.018779  -0.003462   0.000035
     36       0.065140  -0.074549  -0.000572   0.118313  -0.022294   0.000293
     37       0.133114  -0.152481  -0.001226   0.254716  -0.048045   0.000622
     38      -0.146234   0.167653   0.001413  -0.273671   0.051458  -0.000639
     39      -0.069469   0.077129   0.000608   0.696519  -0.137997   0.003012
     40       0.003883  -0.004146  -0.000049  -0.079414   0.015667  -0.000340
     41       0.009922  -0.010795  -0.000041  -0.087930   0.017327  -0.000386
     42       0.012588  -0.014050  -0.000420  -0.140842   0.027880  -0.000536
     43      -0.063733   0.072185   0.001967   0.509989  -0.101275   0.001829
     44      -0.014456   0.016561   0.000561   0.151270  -0.030068   0.000468
     45      -0.012574  -0.020270  -0.000063  -0.006146  -0.030840  -0.000272
     46      -0.009024  -0.015213  -0.000070  -0.014959  -0.075823  -0.000510
     47       0.025636   0.041705   0.000220   0.002761   0.012891  -0.000017
     48       0.074676   0.115834   0.000426  -0.066366  -0.339437  -0.002379
     49      -0.155452  -0.242317  -0.000901   0.121148   0.620281   0.004379
     50       0.012595   0.018995   0.000064  -0.007954  -0.040240  -0.000222
     51      -0.153296  -0.242447  -0.001319   0.100323   0.515321   0.004757
     52      -0.027464  -0.043762  -0.000235   0.009835   0.050973   0.000540
     53      -0.039716  -0.062726  -0.000367   0.030854   0.158610   0.001501
     54       0.224141   0.362060   0.001677   0.040137   0.196227   0.000867
     55       0.276190   0.445951   0.002082   0.047772   0.233384   0.001058
     56      -0.304158  -0.491948  -0.002369  -0.053198  -0.259493  -0.001071
     57       0.000237  -0.000173   0.005844  -0.000585  -0.000192   0.084398
     58       0.044181  -0.025330   0.005959  -0.000477   0.000235   0.026554
     59      -0.003689   0.002529  -0.090021   0.000036  -0.000046   0.009678
     60      -0.110446   0.061919   0.199310   0.000780  -0.000432  -0.049258
     61      -0.183295   0.103654   0.339690   0.001666  -0.000949  -0.109387
     62      -0.408890   0.230483   0.671669   0.003477  -0.001776  -0.241257
     63      -0.176047   0.101148  -0.184562   0.001513  -0.000913  -0.044886
     64      -0.383692   0.221637  -0.404365   0.003642  -0.002353  -0.135162
     65       0.441163  -0.253932   0.424552  -0.003983   0.002365   0.162834
     66       0.286090  -0.162531  -0.083964   0.004608   0.003623  -0.914203
     67       0.035744  -0.020116  -0.006489   0.000520   0.000353  -0.090698
     68       0.010911  -0.006064  -0.024231   0.000235   0.000143  -0.039644
                 66         67         68    
      0       0.000838   0.000191   0.000023
      1       0.000537  -0.000239   0.000067
      2       0.000155  -0.000238  -0.000075
      3       0.000384  -0.000092   0.000423
      4      -0.000191  -0.000096   0.000014
      5      -0.000013   0.000059   0.000263
      6      -0.000445   0.000009   0.000042
      7       0.003243  -0.000010   0.000006
      8       0.000499   0.000021   0.000105
      9      -0.082886   0.000806  -0.000134
     10       0.005668  -0.000044   0.000022
     11      -0.004799  -0.000028  -0.000049
     12       0.977870  -0.009169   0.001205
     13      -0.069903   0.000572  -0.000037
     14       0.055816  -0.000841  -0.000239
     15       0.001569  -0.000065   0.000052
     16       0.000020   0.000023  -0.000365
     17       0.000109  -0.000011   0.000012
     18      -0.000515   0.000024  -0.000299
     19      -0.000375  -0.000010   0.000513
     20      -0.000097  -0.000006  -0.000209
     21      -0.001221   0.000244  -0.000017
     22      -0.003858  -0.000029  -0.000015
     23      -0.000662  -0.000002   0.000003
     24       0.000434  -0.000504   0.000004
     25       0.000643   0.000072   0.000022
     26       0.000125   0.000288   0.000014
     27      -0.000202   0.000036   0.000165
     28       0.000041  -0.000019   0.000242
     29      -0.000019  -0.000014   0.000420
     30      -0.000289  -0.000115   0.000015
     31       0.000278  -0.000269  -0.000031
     32       0.000033  -0.000514  -0.000017
     33       0.001024   0.001676  -0.063741
     34       0.000664  -0.001768   0.066596
     35       0.000085  -0.000586   0.020551
     36      -0.000215   0.000557  -0.026039
     37      -0.000501   0.000125  -0.013790
     38       0.000334  -0.000499   0.028927
     39      -0.014334  -0.015807   0.612822
     40       0.001542   0.001452  -0.056151
     41       0.001625   0.002214  -0.085352
     42       0.002632  -0.004515   0.168548
     43      -0.009033   0.019650  -0.732305
     44      -0.002339   0.005224  -0.194940
     45      -0.001253  -0.085709  -0.002262
     46      -0.001301   0.034637   0.000907
     47      -0.000588  -0.018592  -0.000462
     48      -0.006452   0.280041   0.007448
     49       0.011975  -0.545187  -0.014514
     50      -0.000251   0.041830   0.001115
     51       0.021191   0.744391   0.019620
     52       0.002658   0.108554   0.002845
     53       0.006479   0.212942   0.005601
     54       0.000192   0.001652   0.000161
     55       0.000432   0.031212   0.000981
     56       0.000184  -0.026396  -0.000841
     57      -0.013957   0.000070  -0.000053
     58      -0.002847  -0.000054   0.000066
     59      -0.001107   0.000004  -0.000120
     60       0.004457   0.000118   0.000132
     61       0.007455   0.000505   0.000174
     62       0.020403   0.000769   0.000319
     63       0.003962   0.000161  -0.000503
     64       0.009623   0.000454  -0.001019
     65      -0.014281  -0.000466   0.001034
     66       0.163047  -0.001093   0.000876
     67       0.013380  -0.000054   0.000093
     68       0.006707  -0.000041   0.000028


-----------
IR SPECTRUM
-----------

 Mode   freq       eps      Int      T**2         TX        TY        TZ
       cm**-1   L/(mol*cm) km/mol    a.u.
----------------------------------------------------------------------------
  6:     93.80   0.002134   10.78  0.007099  ( 0.025378  0.080002  0.007369)
  7:    100.65   0.001294    6.54  0.004011  (-0.048087  0.033558 -0.023932)
  8:    113.20   0.002529   12.78  0.006973  (-0.056399 -0.029787  0.053894)
  9:    113.66   0.001179    5.96  0.003238  ( 0.025701 -0.000843  0.050760)
 10:    130.74   0.000263    1.33  0.000627  (-0.005645  0.014101  0.019898)
 11:    193.19   0.001966    9.93  0.003175  ( 0.013997  0.029594 -0.045865)
 12:    194.75   0.000597    3.02  0.000957  ( 0.026159 -0.013439 -0.009588)
 13:    205.59   0.002003   10.12  0.003040  ( 0.002922  0.008585 -0.054382)
 14:    227.64   0.000261    1.32  0.000358  (-0.005931  0.017354  0.004653)
 15:    275.15   0.001679    8.49  0.001904  ( 0.030988 -0.028701 -0.010970)
 16:    292.34   0.004126   20.85  0.004405  ( 0.063498 -0.014375  0.012884)
 17:    334.53   0.000849    4.29  0.000792  ( 0.024051 -0.012843  0.006976)
 18:    342.62   0.001005    5.08  0.000916  ( 0.028385 -0.009623 -0.004178)
 19:    361.86   0.001513    7.65  0.001305  (-0.032170  0.016434 -0.000299)
 20:    403.95   0.000534    2.70  0.000412  (-0.001422  0.019579  0.005188)
 21:    416.05   0.000766    3.87  0.000575  (-0.018812 -0.002830 -0.014582)
 22:    466.69   0.001065    5.38  0.000712  (-0.001679  0.026595  0.001475)
 23:    514.06   0.001346    6.80  0.000817  (-0.010673 -0.023365  0.012541)
 24:    560.39   0.002717   13.73  0.001513  ( 0.012180 -0.034976 -0.011884)
 25:    611.07   0.001041    5.26  0.000531  (-0.007001  0.016903  0.014027)
 26:    686.19   0.001250    6.32  0.000569  (-0.019373 -0.008410 -0.011070)
 27:    703.48   0.007248   36.63  0.003215  (-0.050066 -0.016040 -0.021241)
 28:    721.50   0.001905    9.63  0.000824  (-0.025492 -0.005640  0.011924)
 29:    742.84   0.001354    6.84  0.000569  ( 0.023371  0.001332  0.004568)
 30:    837.94   0.005436   27.47  0.002024  (-0.003040 -0.008001  0.044171)
 31:    932.69   0.030045  151.83  0.010053  (-0.008193 -0.099888  0.002795)
 32:    947.96   0.016099   81.36  0.005300  (-0.067663 -0.005684  0.026254)
 33:   1016.21   0.011571   58.48  0.003553  ( 0.022208 -0.052855  0.016326)
 34:   1043.32   0.008321   42.05  0.002489  (-0.003540  0.035101  0.035275)
 35:   1056.92   0.000587    2.96  0.000173  ( 0.005612 -0.000845  0.011872)
 36:   1095.14   0.063502  320.91  0.018095  (-0.073752 -0.069264 -0.088646)
 37:   1145.20   0.044485  224.81  0.012122  (-0.078492  0.072108  0.027592)
 38:   1171.36   0.021161  106.94  0.005637  (-0.063108 -0.029608 -0.027896)
 39:   1176.06   0.013709   69.28  0.003638  ( 0.017349 -0.054516 -0.019098)
 40:   1192.05   0.025249  127.60  0.006610  ( 0.051546  0.053677  0.032736)
 41:   1201.32   0.041330  208.87  0.010736  (-0.072794  0.073738 -0.000025)
 42:   1228.92   0.014274   72.14  0.003625  (-0.031907  0.050741  0.005661)
 43:   1229.64   0.012162   61.46  0.003087  ( 0.055367 -0.002613  0.003778)
 44:   1297.99   0.015568   78.67  0.003743  (-0.052562 -0.031154  0.003076)
 45:   1402.76   0.017175   86.80  0.003821  (-0.041412  0.045888  0.000411)
 46:   1417.12   0.017046   86.14  0.003754  ( 0.036189  0.047991  0.011872)
 47:   1441.55   0.014188   71.70  0.003071  ( 0.043327  0.034025  0.006043)
 48:   1451.81   0.032366  163.57  0.006957  ( 0.047616  0.066793  0.015112)
 49:   1473.43   0.112275  567.39  0.023779  (-0.081813 -0.125657 -0.036002)
 50:   1474.69   0.053544  270.59  0.011331  ( 0.051472  0.089840  0.024701)
 51:   1491.92   0.000598    3.02  0.000125  ( 0.003156  0.004873 -0.009557)
 52:   1498.98   0.007537   38.09  0.001569  ( 0.020947  0.033243  0.005027)
 53:   1502.03   0.008638   43.65  0.001795  ( 0.019666  0.037064  0.005840)
 54:   1511.73   0.000832    4.20  0.000172  ( 0.012438 -0.003616  0.001972)
 55:   1520.63   0.039876  201.52  0.008183  (-0.048308 -0.075292 -0.013443)
 56:   1538.40   0.001775    8.97  0.000360  ( 0.002755  0.018241  0.004441)
 57:   1542.53   0.001772    8.95  0.000358  ( 0.016287  0.008698  0.004189)
 58:   1639.29   0.002394   12.10  0.000456  ( 0.007102  0.019745  0.003934)
 59:   2987.66   0.046687  235.94  0.004877  ( 0.031325 -0.037261  0.050069)
 60:   2989.33   0.043121  217.91  0.004501  (-0.025865  0.049664  0.036959)
 61:   2991.35   0.013425   67.85  0.001401  (-0.023576 -0.008462  0.027805)
 62:   3017.36   0.019820  100.16  0.002050  ( 0.005105 -0.000100 -0.044987)
 63:   3070.77   0.029970  151.45  0.003046  (-0.046751 -0.029121  0.003459)
 64:   3071.36   0.020057  101.36  0.002038  ( 0.007576 -0.044498 -0.000621)
 65:   3077.35   0.008950   45.23  0.000908  ( 0.027966  0.010571  0.003701)
 66:   3092.78   0.033429  168.94  0.003373  (-0.057756 -0.004163 -0.004470)
 67:   3111.53   0.007541   38.11  0.000756  (-0.022205  0.011952 -0.010971)
 68:   3112.54   0.006453   32.61  0.000647  (-0.016668  0.015501  0.011353)

* The epsilon (eps) is given for a Dirac delta lineshape.
** The dipole moment derivative (T) already includes vibrational overlap.

The first frequency considered to be a vibration is 6
The total number of vibrations considered is 63


--------------------------
THERMOCHEMISTRY AT 298.15K
--------------------------

Temperature         ... 298.15 K
Pressure            ... 1.00 atm
Total Mass          ... 182.18 AMU

Throughout the following assumptions are being made:
  (1) The electronic state is orbitally nondegenerate
  (2) There are no thermally accessible electronically excited states
  (3) Hindered rotations indicated by low frequency modes are not
      treated as such but are treated as vibrations and this may
      cause some error
  (4) All equations used are the standard statistical mechanics
      equations for an ideal gas
  (5) All vibrations are strictly harmonic

freq.      93.80  E(vib)   ...       0.47 
freq.     100.65  E(vib)   ...       0.46 
freq.     113.20  E(vib)   ...       0.45 
freq.     113.66  E(vib)   ...       0.44 
freq.     130.74  E(vib)   ...       0.43 
freq.     193.19  E(vib)   ...       0.36 
freq.     194.75  E(vib)   ...       0.36 
freq.     205.59  E(vib)   ...       0.35 
freq.     227.64  E(vib)   ...       0.33 
freq.     275.15  E(vib)   ...       0.28 
freq.     292.34  E(vib)   ...       0.27 
freq.     334.53  E(vib)   ...       0.24 
freq.     342.62  E(vib)   ...       0.23 
freq.     361.86  E(vib)   ...       0.22 
freq.     403.95  E(vib)   ...       0.19 
freq.     416.05  E(vib)   ...       0.18 
freq.     466.69  E(vib)   ...       0.16 
freq.     514.06  E(vib)   ...       0.13 
freq.     560.39  E(vib)   ...       0.11 
freq.     611.07  E(vib)   ...       0.10 
freq.     686.19  E(vib)   ...       0.07 
freq.     703.48  E(vib)   ...       0.07 
freq.     721.50  E(vib)   ...       0.07 
freq.     742.84  E(vib)   ...       0.06 
freq.     837.94  E(vib)   ...       0.04 
freq.     932.69  E(vib)   ...       0.03 
freq.     947.96  E(vib)   ...       0.03 
freq.    1016.21  E(vib)   ...       0.02 
freq.    1043.32  E(vib)   ...       0.02 
freq.    1056.92  E(vib)   ...       0.02 
freq.    1095.14  E(vib)   ...       0.02 
freq.    1145.20  E(vib)   ...       0.01 
freq.    1171.36  E(vib)   ...       0.01 
freq.    1176.06  E(vib)   ...       0.01 
freq.    1192.05  E(vib)   ...       0.01 
freq.    1201.32  E(vib)   ...       0.01 
freq.    1228.92  E(vib)   ...       0.01 
freq.    1229.64  E(vib)   ...       0.01 
freq.    1297.99  E(vib)   ...       0.01 
freq.    1402.76  E(vib)   ...       0.00 
freq.    1417.12  E(vib)   ...       0.00 
freq.    1441.55  E(vib)   ...       0.00 
freq.    1451.81  E(vib)   ...       0.00 
freq.    1473.43  E(vib)   ...       0.00 
freq.    1474.69  E(vib)   ...       0.00 
freq.    1491.92  E(vib)   ...       0.00 
freq.    1498.98  E(vib)   ...       0.00 
freq.    1502.03  E(vib)   ...       0.00 
freq.    1511.73  E(vib)   ...       0.00 
freq.    1520.63  E(vib)   ...       0.00 
freq.    1538.40  E(vib)   ...       0.00 
freq.    1542.53  E(vib)   ...       0.00 
freq.    1639.29  E(vib)   ...       0.00 
freq.    2987.66  E(vib)   ...       0.00 
freq.    2989.33  E(vib)   ...       0.00 
freq.    2991.35  E(vib)   ...       0.00 
freq.    3017.36  E(vib)   ...       0.00 
freq.    3070.77  E(vib)   ...       0.00 
freq.    3071.36  E(vib)   ...       0.00 
freq.    3077.35  E(vib)   ...       0.00 
freq.    3092.78  E(vib)   ...       0.00 
freq.    3111.53  E(vib)   ...       0.00 
freq.    3112.54  E(vib)   ...       0.00 

------------
INNER ENERGY
------------

The inner energy is: U= E(el) + E(ZPE) + E(vib) + E(rot) + E(trans)
    E(el)   - is the total energy from the electronic structure calculation
              = E(kin-el) + E(nuc-el) + E(el-el) + E(nuc-nuc)
    E(ZPE)  - the the zero temperature vibrational energy from the frequency calculation
    E(vib)  - the the finite temperature correction to E(ZPE) due to population
              of excited vibrational states
    E(rot)  - is the rotational thermal energy
    E(trans)- is the translational thermal energy

Summary of contributions to the inner energy U:
Electronic energy                ...   -649.65825389 Eh
Zero point energy                ...      0.17498052 Eh     109.80 kcal/mol
Thermal vibrational correction   ...      0.01008445 Eh       6.33 kcal/mol
Thermal rotational correction    ...      0.00141627 Eh       0.89 kcal/mol
Thermal translational correction ...      0.00141627 Eh       0.89 kcal/mol
-----------------------------------------------------------------------
Total thermal energy                   -649.47035638 Eh


Summary of corrections to the electronic energy:
(perhaps to be used in another calculation)
Total thermal correction                  0.01291699 Eh       8.11 kcal/mol
Non-thermal (ZPE) correction              0.17498052 Eh     109.80 kcal/mol
-----------------------------------------------------------------------
Total correction                          0.18789751 Eh     117.91 kcal/mol


--------
ENTHALPY
--------

The enthalpy is H = U + kB*T
                kB is Boltzmann's constant
Total free energy                 ...   -649.47035638 Eh 
Thermal Enthalpy correction       ...      0.00094421 Eh       0.59 kcal/mol
-----------------------------------------------------------------------
Total Enthalpy                    ...   -649.46941217 Eh


Note: Only C1 symmetry has been detected, increase convergence thresholds 
      if your molecule has a higher symmetry. Symmetry factor of 1.0 is   
      used for the rotational entropy correction. 
 

Note: Rotational entropy computed according to Herzberg 
Infrared and Raman Spectra, Chapter V,1, Van Nostrand Reinhold, 1945 
Point Group:  C1, Symmetry Number:   1  
Rotational constants in cm-1:     0.033289     0.025833     0.015466 

Vibrational entropy computed according to the QRRHO of S. Grimme
Chem.Eur.J. 2012 18 9955


-------
ENTROPY
-------

The entropy contributions are T*S = T*(S(el)+S(vib)+S(rot)+S(trans))
     S(el)   - electronic entropy
     S(vib)  - vibrational entropy
     S(rot)  - rotational entropy
     S(trans)- translational entropy
The entropies will be listed as multiplied by the temperature to get
units of energy

Electronic entropy                ...      0.00000000 Eh      0.00 kcal/mol
Vibrational entropy               ...      0.01748490 Eh     10.97 kcal/mol
Rotational entropy                ...      0.01481131 Eh      9.29 kcal/mol
Translational entropy             ...      0.01972072 Eh     12.37 kcal/mol
-----------------------------------------------------------------------
Final entropy term                ...      0.05201693 Eh     32.64 kcal/mol

In case the symmetry of your molecule has not been determined correctly
or in case you have a reason to use a different symmetry number we print 
out the resulting rotational entropy values for sn=1,12 :
 --------------------------------------------------------
|  sn= 1 | S(rot)=       0.01481131 Eh      9.29 kcal/mol|
|  sn= 2 | S(rot)=       0.01415685 Eh      8.88 kcal/mol|
|  sn= 3 | S(rot)=       0.01377402 Eh      8.64 kcal/mol|
|  sn= 4 | S(rot)=       0.01350240 Eh      8.47 kcal/mol|
|  sn= 5 | S(rot)=       0.01329171 Eh      8.34 kcal/mol|
|  sn= 6 | S(rot)=       0.01311957 Eh      8.23 kcal/mol|
|  sn= 7 | S(rot)=       0.01297402 Eh      8.14 kcal/mol|
|  sn= 8 | S(rot)=       0.01284794 Eh      8.06 kcal/mol|
|  sn= 9 | S(rot)=       0.01273673 Eh      7.99 kcal/mol|
|  sn=10 | S(rot)=       0.01263725 Eh      7.93 kcal/mol|
|  sn=11 | S(rot)=       0.01254726 Eh      7.87 kcal/mol|
|  sn=12 | S(rot)=       0.01246511 Eh      7.82 kcal/mol|
 --------------------------------------------------------


-------------------
GIBBS FREE ENERGY
-------------------

The Gibbs free energy is G = H - T*S

Total enthalpy                    ...   -649.46941217 Eh 
Total entropy correction          ...     -0.05201693 Eh    -32.64 kcal/mol
-----------------------------------------------------------------------
Final Gibbs free energy         ...   -649.52142909 Eh

For completeness - the Gibbs free energy minus the electronic energy
G-E(el)                           ...      0.13682479 Eh     85.86 kcal/mol


Timings for individual modules:

Sum of individual times         ...     1814.656 sec (=  30.244 min)
GTO integral calculation        ...       11.964 sec (=   0.199 min)   0.7 %
SCF iterations                  ...     1109.946 sec (=  18.499 min)  61.2 %
SCF Gradient evaluation         ...      307.493 sec (=   5.125 min)  16.9 %
Geometry relaxation             ...        0.890 sec (=   0.015 min)   0.0 %
Analytical frequency calculation...      384.363 sec (=   6.406 min)  21.2 %
                             ****ORCA TERMINATED NORMALLY****
TOTAL RUN TIME: 0 days 0 hours 30 minutes 22 seconds 987 msec
```
