## Supplementary material for "A novel quinone biosynthetic pathway illuminates the evolution of aerobic metabolism": Q4_2e_1H_B3LYP_631Gd_opt.out

```
                                 *****************
                                 * O   R   C   A *
                                 *****************

                                            #,                                       
                                            ###                                      
                                            ####                                     
                                            #####                                    
                                            ######                                   
                                           ########,                                 
                                     ,,################,,,,,                         
                               ,,#################################,,                 
                          ,,##########################################,,             
                       ,#########################################, ''#####,          
                    ,#############################################,,   '####,        
                  ,##################################################,,,,####,       
                ,###########''''           ''''###############################       
              ,#####''   ,,,,##########,,,,          '''####'''          '####       
            ,##' ,,,,###########################,,,                        '##       
           ' ,,###''''                  '''############,,,                           
         ,,##''                                '''############,,,,        ,,,,,,###''
      ,#''                                            '''#######################'''  
     '                                                          ''''####''''         
             ,#######,   #######,   ,#######,      ##                                
            ,#'     '#,  ##    ##  ,#'     '#,    #''#        ######   ,####,        
            ##       ##  ##   ,#'  ##            #'  '#       #        #'  '#        
            ##       ##  #######   ##           ,######,      #####,   #    #        
            '#,     ,#'  ##    ##  '#,     ,#' ,#      #,         ##   #,  ,#        
             '#######'   ##     ##  '#######'  #'      '#     #####' # '####'        


                  #######################################################
                  #                        -***-                        #
                  #          Department of theory and spectroscopy      #
                  #    Directorship and core code : Frank Neese         #
                  #        Max Planck Institute fuer Kohlenforschung    #
                  #                Kaiser Wilhelm Platz 1               #
                  #                 D-45470 Muelheim/Ruhr               #
                  #                      Germany                        #
                  #                                                     #
                  #                  All rights reserved                #
                  #                        -***-                        #
                  #######################################################


                         Program Version 5.0.2 -  RELEASE  -


 With contributions from (in alphabetic order):
   Daniel Aravena         : Magnetic Suceptibility
   Michael Atanasov       : Ab Initio Ligand Field Theory (pilot matlab implementation)
   Alexander A. Auer      : GIAO ZORA, VPT2 properties, NMR spectrum
   Ute Becker             : Parallelization
   Giovanni Bistoni       : ED, misc. LED, open-shell LED, HFLD
   Martin Brehm           : Molecular dynamics
   Dmytro Bykov           : SCF Hessian
   Vijay G. Chilkuri      : MRCI spin determinant printing, contributions to CSF-ICE
   Dipayan Datta          : RHF DLPNO-CCSD density
   Achintya Kumar Dutta   : EOM-CC, STEOM-CC
   Dmitry Ganyushin       : Spin-Orbit,Spin-Spin,Magnetic field MRCI
   Miquel Garcia          : C-PCM and meta-GGA Hessian, CC/C-PCM, Gaussian charge scheme
   Yang Guo               : DLPNO-NEVPT2, F12-NEVPT2, CIM, IAO-localization
   Andreas Hansen         : Spin unrestricted coupled pair/coupled cluster methods
   Benjamin Helmich-Paris : MC-RPA, TRAH-SCF, COSX integrals
   Lee Huntington         : MR-EOM, pCC
   Robert Izsak           : Overlap fitted RIJCOSX, COSX-SCS-MP3, EOM
   Marcus Kettner         : VPT2
   Christian Kollmar      : KDIIS, OOCD, Brueckner-CCSD(T), CCSD density, CASPT2, CASPT2-K
   Simone Kossmann        : Meta GGA functionals, TD-DFT gradient, OOMP2, MP2 Hessian
   Martin Krupicka        : Initial AUTO-CI
   Lucas Lang             : DCDCAS
   Marvin Lechner         : AUTO-CI (C++ implementation), FIC-MRCC
   Dagmar Lenk            : GEPOL surface, SMD
   Dimitrios Liakos       : Extrapolation schemes; Compound Job, initial MDCI parallelization
   Dimitrios Manganas     : Further ROCIS development; embedding schemes
   Dimitrios Pantazis     : SARC Basis sets
   Anastasios Papadopoulos: AUTO-CI, single reference methods and gradients
   Taras Petrenko         : DFT Hessian,TD-DFT gradient, ASA, ECA, R-Raman, ABS, FL, XAS/XES, NRVS
   Peter Pinski           : DLPNO-MP2, DLPNO-MP2 Gradient
   Christoph Reimann      : Effective Core Potentials
   Marius Retegan         : Local ZFS, SOC
   Christoph Riplinger    : Optimizer, TS searches, QM/MM, DLPNO-CCSD(T), (RO)-DLPNO pert. Triples
   Tobias Risthaus        : Range-separated hybrids, TD-DFT gradient, RPA, STAB
   Michael Roemelt        : Original ROCIS implementation
   Masaaki Saitow         : Open-shell DLPNO-CCSD energy and density
   Barbara Sandhoefer     : DKH picture change effects
   Avijit Sen             : IP-ROCIS
   Kantharuban Sivalingam : CASSCF convergence, NEVPT2, FIC-MRCI
   Bernardo de Souza      : ESD, SOC TD-DFT
   Georgi Stoychev        : AutoAux, RI-MP2 NMR, DLPNO-MP2 response
   Willem Van den Heuvel  : Paramagnetic NMR
   Boris Wezisla          : Elementary symmetry handling
   Frank Wennmohs         : Technical directorship


 We gratefully acknowledge several colleagues who have allowed us to
 interface, adapt or use parts of their codes:
   Stefan Grimme, W. Hujo, H. Kruse, P. Pracht,  : VdW corrections, initial TS optimization,
                  C. Bannwarth, S. Ehlert          DFT functionals, gCP, sTDA/sTD-DF
   Ed Valeev, F. Pavosevic, A. Kumar             : LibInt (2-el integral package), F12 methods
   Garnet Chan, S. Sharma, J. Yang, R. Olivares  : DMRG
   Ulf Ekstrom                                   : XCFun DFT Library
   Mihaly Kallay                                 : mrcc  (arbitrary order and MRCC methods)
   Jiri Pittner, Ondrej Demel                    : Mk-CCSD
   Frank Weinhold                                : gennbo (NPA and NBO analysis)
   Christopher J. Cramer and Donald G. Truhlar   : smd solvation model
   Lars Goerigk                                  : TD-DFT with DH, B97 family of functionals
   V. Asgeirsson, H. Jonsson                     : NEB implementation
   FAccTs GmbH                                   : IRC, NEB, NEB-TS, DLPNO-Multilevel, CI-OPT
                                                   MM, QMMM, 2- and 3-layer-ONIOM, Crystal-QMMM,
                                                   LR-CPCM, SF, NACMEs, symmetry and pop. for TD-DFT,
                                                   nearIR, NL-DFT gradient (VV10), updates on ESD,
                                                   ML-optimized integration grids
   S Lehtola, MJT Oliveira, MAL Marques          : LibXC Library
   Liviu Ungur et al                             : ANISO software


 Your calculation uses the libint2 library for the computation of 2-el integrals
 For citations please refer to: http://libint.valeyev.net

 Your ORCA version has been built with support for libXC version: 5.1.0
 For citations please refer to: https://tddft.org/programs/libxc/

 This ORCA versions uses:
   CBLAS   interface :  Fast vector & matrix operations
   LAPACKE interface :  Fast linear algebra routines
   SCALAPACK package :  Parallel linear algebra routines
   Shared memory     :  Shared parallel matrices
   BLAS/LAPACK       :  OpenBLAS 0.3.15  USE64BITINT DYNAMIC_ARCH NO_AFFINITY Zen SINGLE_THREADED
        Core in use  :  Zen
   Copyright (c) 2011-2014, The OpenBLAS Project


================================================================================

----- Orbital basis set information -----
Your calculation utilizes the basis: 6-31G(d)
   H-He, Li-Ne : W. J. Hehre, R. Ditchfield and J.A. Pople, J. Chem. Phys. 56, 2257 (1972).
                 Note: He and Ne are unpublished basis sets taken from the Gaussian program.
                 Note: Li and B from J. D. Dill and J. A. Pople, J. Chem. Phys. 62, 2921 (1975).
   Na - Ar     : M. M. Francl, W. J. Pietro, W. J. Hehre, J. S. Binkley, M. S. Gordon, 
                 D. J. DeFrees and J. A. Pople, J. Chem. Phys. 77, 3654 (1982).
   K - Zn      : V. A. Rassolov, J. A. Pople, M. A. Ratner, and T. L. Windus, J. Chem. Phys. 109, 1223 (1998).

----- AuxJ basis set information -----
Your calculation utilizes the auxiliary basis: def2/J
   F. Weigend, Phys. Chem. Chem. Phys. 8, 1057 (2006).

================================================================================
                                        WARNINGS
                       Please study these warnings very carefully!
================================================================================


WARNING: Geometry Optimization
  ===> : Switching off AutoStart
         For restart on a previous wavefunction, please use MOREAD

INFO   : the flag for use of the SHARK integral package has been found!

================================================================================
                                       INPUT FILE
================================================================================
NAME = Q4_2e_1H_B3LYP_631Gd_opt.inp
|  1> !Defgrid3 VeryTightOpt CPCM(water) B3LYP 6-31G(d) OPT FREQ
|  2> 
|  3> %maxcore 2048
|  4> 
|  5> %pal
|  6>    nprocs 4
|  7> end
|  8> 
|  9> * xyz -1 1
| 10>  C                  1.27082607    1.30550620    0.00000000
| 11>  C                  1.96836407    2.51325720    0.00000000
| 12>  C                 -0.12411493    3.72168820   -0.00167800
| 13>  C                 -0.82171593    2.51348220   -0.00068200
| 14>  H                 -1.92131993    2.51366520   -0.00086200
| 15>  C                  1.27071007    3.72176620   -0.00119900
| 16>  O                  1.97029280    4.93444236   -0.00192644
| 17>  C                 -0.12433393    1.30550620    0.00000000
| 18>  O                 -0.73819911    0.24273801    0.00057293
| 19>  O                  3.39836383    2.51336123    0.00082444
| 20>  O                  1.98541039    0.06685115    0.00171004
| 21>  C                  3.87514883    1.69643598    1.07330250
| 22>  H                  4.12646722    0.72635915    0.69821584
| 23>  H                  4.74350776    2.14737975    1.50631808
| 24>  H                  3.11222654    1.60430357    1.81785686
| 25>  C                  2.03701341   -0.45629778   -1.32815925
| 26>  H                  3.02833933   -0.80001082   -1.53800270
| 27>  H                  1.35031866   -1.27200561   -1.41744000
| 28>  H                  1.77099427    0.31167620   -2.02411168
| 29>  C                 -0.89445311    5.05517135   -0.00301249
| 30>  H                 -0.64005669    5.61491302    0.87269963
| 31>  H                 -0.63216113    5.61772559   -0.87458328
| 32>  H                 -1.94637631    4.85938603   -0.00808103
| 33>  H                  2.91418983    4.75934699   -0.00182140
| 34> **                         ****END OF INPUT****
================================================================================

                       *****************************
                       * Geometry Optimization Run *
                       *****************************

Geometry optimization settings:
Update method            Update   .... BFGS
Choice of coordinates    CoordSys .... Z-matrix Internals
Initial Hessian          InHess   .... Almoef's Model

Convergence Tolerances:
Energy Change            TolE     ....  2.0000e-07 Eh
Max. Gradient            TolMAXG  ....  3.0000e-05 Eh/bohr
RMS Gradient             TolRMSG  ....  8.0000e-06 Eh/bohr
Max. Displacement        TolMAXD  ....  2.0000e-04 bohr
RMS Displacement         TolRMSD  ....  1.0000e-04 bohr
Strict Convergence                ....  False
------------------------------------------------------------------------------
                        ORCA OPTIMIZATION COORDINATE SETUP
------------------------------------------------------------------------------

The optimization will be done in new redundant internal coordinates
Making redundant internal coordinates   ...  (new redundants) done
Evaluating the initial hessian          ...  (Almloef) done
Evaluating the coordinates              ...  done
Calculating the B-matrix                .... done
Calculating the G-matrix                .... done
Diagonalizing the G-matrix              .... done
Small eigenvalue found = 1.651e-02
Small eigenvalue found = 2.178e-02
The first mode is                       ....   39
The number of degrees of freedom        ....   66

    -----------------------------------------------------------------
                    Redundant Internal Coordinates


    -----------------------------------------------------------------
         Definition                    Initial Value    Approx d2E/dq
    -----------------------------------------------------------------
      1. B(C   1,C   0)                  1.3947         0.614074   
      2. B(C   3,C   2)                  1.3951         0.613114   
      3. B(H   4,C   3)                  1.0996         0.347617   
      4. B(C   5,C   2)                  1.3948         0.613819   
      5. B(C   5,C   1)                  1.3954         0.612463   
      6. B(O   6,C   5)                  1.4000         0.539413   
      7. B(C   7,C   0)                  1.3952         0.613064   
      8. B(C   7,C   3)                  1.3948         0.613810   
      9. B(O   8,C   7)                  1.2273         1.017246   
     10. B(O   9,C   1)                  1.4300         0.483123   
     11. B(O  10,C   0)                  1.4300         0.483123   
     12. B(C  11,O   9)                  1.4300         0.483123   
     13. B(H  12,C  11)                  1.0700         0.387554   
     14. B(H  13,C  11)                  1.0700         0.387554   
     15. B(H  14,C  11)                  1.0700         0.387554   
     16. B(C  15,O  10)                  1.4300         0.483123   
     17. B(H  16,C  15)                  1.0700         0.387554   
     18. B(H  17,C  15)                  1.0700         0.387554   
     19. B(H  18,C  15)                  1.0700         0.387554   
     20. B(C  19,C   2)                  1.5400         0.360100   
     21. B(H  20,C  19)                  1.0700         0.387554   
     22. B(H  21,C  19)                  1.0700         0.387554   
     23. B(H  22,C  19)                  1.0700         0.387554   
     24. B(H  23,O   6)                  0.9600         0.519956   
     25. A(C   7,C   0,O  10)          119.9808         0.411618   
     26. A(C   1,C   0,C   7)          120.0086         0.432441   
     27. A(C   1,C   0,O  10)          120.0106         0.411738   
     28. A(C   5,C   1,O   9)          119.9930         0.411546   
     29. A(C   0,C   1,C   5)          119.9942         0.432365   
     30. A(C   0,C   1,O   9)          120.0128         0.411738   
     31. A(C   5,C   2,C  19)          120.0113         0.393445   
     32. A(C   3,C   2,C   5)          120.0047         0.432415   
     33. A(C   3,C   2,C  19)          119.9840         0.393366   
     34. A(C   2,C   3,H   4)          119.9920         0.350149   
     35. A(C   2,C   3,C   7)          120.0000         0.432414   
     36. A(H   4,C   3,C   7)          120.0080         0.350216   
     37. A(C   2,C   5,O   6)          119.9835         0.419858   
     38. A(C   1,C   5,O   6)          120.0225         0.419693   
     39. A(C   1,C   5,C   2)          119.9940         0.432333   
     40. A(C   5,O   6,H  23)          109.4712         0.361395   
     41. A(C   3,C   7,O   8)          119.9904         0.470942   
     42. A(C   0,C   7,O   8)          120.0111         0.470837   
     43. A(C   0,C   7,C   3)          119.9985         0.432408   
     44. A(C   1,O   9,C  11)          109.5000         0.392169   
     45. A(C   0,O  10,C  15)          109.5000         0.392169   
     46. A(H  13,C  11,H  14)          109.4712         0.297665   
     47. A(H  12,C  11,H  14)          109.4712         0.297665   
     48. A(O   9,C  11,H  14)          109.4712         0.340517   
     49. A(H  12,C  11,H  13)          109.4713         0.297665   
     50. A(O   9,C  11,H  13)          109.4712         0.340517   
     51. A(O   9,C  11,H  12)          109.4712         0.340517   
     52. A(H  17,C  15,H  18)          109.4712         0.297665   
     53. A(H  16,C  15,H  18)          109.4712         0.297665   
     54. A(O  10,C  15,H  18)          109.4712         0.340517   
     55. A(H  16,C  15,H  17)          109.4713         0.297665   
     56. A(O  10,C  15,H  17)          109.4712         0.340517   
     57. A(O  10,C  15,H  16)          109.4712         0.340517   
     58. A(H  21,C  19,H  22)          109.4712         0.297665   
     59. A(H  20,C  19,H  22)          109.4712         0.297665   
     60. A(C   2,C  19,H  22)          109.4712         0.326284   
     61. A(H  20,C  19,H  21)          109.4713         0.297665   
     62. A(C   2,C  19,H  21)          109.4712         0.326284   
     63. A(C   2,C  19,H  20)          109.4712         0.326284   
     64. D(C   5,C   1,C   0,C   7)     -0.0568         0.026063   
     65. D(O   9,C   1,C   0,C   7)    179.9619         0.026063   
     66. D(O   9,C   1,C   0,O  10)      0.0410         0.026063   
     67. D(C   5,C   1,C   0,O  10)   -179.9777         0.026063   
     68. D(C   7,C   3,C   2,C   5)     -0.0376         0.025977   
     69. D(H   4,C   3,C   2,C   5)    179.9881         0.025977   
     70. D(H   4,C   3,C   2,C  19)      0.0007         0.025977   
     71. D(C   7,C   3,C   2,C  19)    179.9750         0.025977   
     72. D(C   1,C   5,C   2,C  19)   -179.9995         0.026041   
     73. D(O   6,C   5,C   1,O   9)      0.0157         0.025919   
     74. D(O   6,C   5,C   1,C   0)   -179.9656         0.025919   
     75. D(C   2,C   5,C   1,O   9)   -179.9846         0.025919   
     76. D(O   6,C   5,C   2,C   3)   -179.9871         0.026041   
     77. D(O   6,C   5,C   2,C  19)      0.0002         0.026041   
     78. D(C   2,C   5,C   1,C   0)      0.0341         0.025919   
     79. D(C   1,C   5,C   2,C   3)      0.0131         0.026041   
     80. D(H  23,O   6,C   5,C   2)   -179.9773         0.021008   
     81. D(H  23,O   6,C   5,C   1)      0.0225         0.021008   
     82. D(O   8,C   7,C   3,H   4)     -0.0094         0.026040   
     83. D(O   8,C   7,C   3,C   2)   -179.9837         0.026040   
     84. D(C   0,C   7,C   3,H   4)    179.9892         0.026040   
     85. D(C   0,C   7,C   3,C   2)      0.0149         0.026040   
     86. D(O   8,C   7,C   0,O  10)     -0.0482         0.025973   
     87. D(C   3,C   7,C   0,O  10)    179.9532         0.025973   
     88. D(C   3,C   7,C   0,C   1)      0.0323         0.025973   
     89. D(O   8,C   7,C   0,C   1)   -179.9691         0.025973   
     90. D(C  11,O   9,C   1,C   5)    127.3432         0.016748   
     91. D(C  11,O   9,C   1,C   0)    -52.6755         0.016748   
     92. D(C  15,O  10,C   0,C   7)     80.7875         0.016748   
     93. D(C  15,O  10,C   0,C   1)    -99.2916         0.016748   
     94. D(H  12,C  11,O   9,C   1)     97.9774         0.018418   
     95. D(H  14,C  11,O   9,C   1)    -22.0226         0.018418   
     96. D(H  13,C  11,O   9,C   1)   -142.0226         0.018418   
     97. D(H  18,C  15,O  10,C   0)     15.1169         0.018418   
     98. D(H  17,C  15,O  10,C   0)   -104.8831         0.018418   
     99. D(H  16,C  15,O  10,C   0)    135.1169         0.018418   
    100. D(H  22,C  19,C   2,C   5)    179.7237         0.009750   
    101. D(H  22,C  19,C   2,C   3)     -0.2889         0.009750   
    102. D(H  21,C  19,C   2,C   5)     59.7237         0.009750   
    103. D(H  21,C  19,C   2,C   3)   -120.2889         0.009750   
    104. D(H  20,C  19,C   2,C   5)    -60.2763         0.009750   
    105. D(H  20,C  19,C   2,C   3)    119.7111         0.009750   
    -----------------------------------------------------------------

Number of atoms                         .... 24
Number of degrees of freedom            .... 105

         *************************************************************
         *                GEOMETRY OPTIMIZATION CYCLE   1            *
         *************************************************************
---------------------------------
CARTESIAN COORDINATES (ANGSTROEM)
---------------------------------
  C      1.270826    1.305506    0.000000
  C      1.968364    2.513257    0.000000
  C     -0.124115    3.721688   -0.001678
  C     -0.821716    2.513482   -0.000682
  H     -1.921320    2.513665   -0.000862
  C      1.270710    3.721766   -0.001199
  O      1.970293    4.934442   -0.001926
  C     -0.124334    1.305506    0.000000
  O     -0.738199    0.242738    0.000573
  O      3.398364    2.513361    0.000824
  O      1.985410    0.066851    0.001710
  C      3.875149    1.696436    1.073303
  H      4.126467    0.726359    0.698216
  H      4.743508    2.147380    1.506318
  H      3.112227    1.604304    1.817857
  C      2.037013   -0.456298   -1.328159
  H      3.028339   -0.800011   -1.538003
  H      1.350319   -1.272006   -1.417440
  H      1.770994    0.311676   -2.024112
  C     -0.894453    5.055171   -0.003012
  H     -0.640057    5.614913    0.872700
  H     -0.632161    5.617726   -0.874583
  H     -1.946376    4.859386   -0.008081
  H      2.914190    4.759347   -0.001821

----------------------------
CARTESIAN COORDINATES (A.U.)
----------------------------
  NO LB      ZA    FRAG     MASS         X           Y           Z
   0 C     6.0000    0    12.011    2.401513    2.467049    0.000000
   1 C     6.0000    0    12.011    3.719669    4.749368    0.000000
   2 C     6.0000    0    12.011   -0.234543    7.032971   -0.003171
   3 C     6.0000    0    12.011   -1.552818    4.749793   -0.001289
   4 H     1.0000    0     1.008   -3.630768    4.750139   -0.001629
   5 C     6.0000    0    12.011    2.401294    7.033119   -0.002266
   6 O     8.0000    0    15.999    3.723314    9.324745   -0.003640
   7 C     6.0000    0    12.011   -0.234957    2.467049    0.000000
   8 O     8.0000    0    15.999   -1.394994    0.458708    0.001083
   9 O     8.0000    0    15.999    6.421977    4.749564    0.001558
  10 O     8.0000    0    15.999    3.751882    0.126330    0.003232
  11 C     6.0000    0    12.011    7.322970    3.205799    2.028248
  12 H     1.0000    0     1.008    7.797893    1.372620    1.319437
  13 H     1.0000    0     1.008    8.963931    4.057960    2.846529
  14 H     1.0000    0     1.008    5.881256    3.031694    3.435252
  15 C     6.0000    0    12.011    3.849397   -0.862278   -2.509857
  16 H     1.0000    0     1.008    5.722732   -1.511801   -2.906404
  17 H     1.0000    0     1.008    2.551732   -2.403742   -2.678573
  18 H     1.0000    0     1.008    3.346694    0.588983   -3.825017
  19 C     6.0000    0    12.011   -1.690271    9.552889   -0.005693
  20 H     1.0000    0     1.008   -1.209532   10.610648    1.649163
  21 H     1.0000    0     1.008   -1.194611   10.615963   -1.652723
  22 H     1.0000    0     1.008   -3.678118    9.182909   -0.015271
  23 H     1.0000    0     1.008    5.507021    8.993862   -0.003442

--------------------------------
INTERNAL COORDINATES (ANGSTROEM)
--------------------------------
 C      0   0   0     0.000000000000     0.00000000     0.00000000
 C      1   0   0     1.394712063275     0.00000000     0.00000000
 C      2   1   0     2.416356071213    89.99830213     0.00000000
 C      3   2   1     1.395137945027    89.99456448     0.04089897
 H      4   3   2     1.099604029960   119.99197526   179.99465310
 C      3   2   1     1.394825084428    30.01014083   180.02954567
 O      6   3   2     1.399999997970   119.98347346   179.99976271
 C      4   3   2     1.394829070397   120.00002272   359.96894842
 O      8   4   3     1.227316997821   119.99040125   180.01634426
 O      2   1   3     1.430000001442   120.01279488   180.00164021
 O      1   2   3     1.430000002628   120.01055027   180.03933591
 C     10   2   1     1.429999996327   109.49999998   307.32449479
 H     12  10   2     1.069999996152   109.47120283    97.97738376
 H     12  10   2     1.070000003521   109.47120220   217.97739857
 H     12  10   2     1.069999998386   109.47123145   337.97739050
 C     11   1   2     1.430000001090   109.49999985   260.70839818
 H     16  11   1     1.070000003289   109.47120256   135.11686467
 H     16  11   1     1.069999998094   109.47120278   255.11687988
 H     16  11   1     1.070000000760   109.47123148    15.11687259
 C      3   2   1     1.540000001222   150.02148402   180.03038811
 H     20   3   2     1.069999996616   109.47120277   299.72323113
 H     20   3   2     1.069999998923   109.47120254    59.72324695
 H     20   3   2     1.070000000151   109.47123077   179.72323924
 H      7   6   3     0.960000001496   109.47122080   180.02271798

---------------------------
INTERNAL COORDINATES (A.U.)
---------------------------
 C      0   0   0     0.000000000000     0.00000000     0.00000000
 C      1   0   0     2.635623835266     0.00000000     0.00000000
 C      2   1   0     4.566251216630    89.99830213     0.00000000
 C      3   2   1     2.636428635142    89.99456448     0.04089897
 H      4   3   2     2.077950472381   119.99197526   179.99465310
 C      3   2   1     2.635837414293    30.01014083   180.02954567
 O      6   3   2     2.645616583653   119.98347346   179.99976271
 C      4   3   2     2.635844946682   120.00002272   359.96894842
 O      8   4   3     2.319293005389   119.99040125   180.01634426
 O      2   1   3     2.702308374232   120.01279488   180.00164021
 O      1   2   3     2.702308376474   120.01055027   180.03933591
 C     10   2   1     2.702308364566   109.49999998   307.32449479
 H     12  10   2     2.022006956024   109.47120283    97.97738376
 H     12  10   2     2.022006969950   109.47120220   217.97739857
 H     12  10   2     2.022006960246   109.47123145   337.97739050
 C     11   1   2     2.702308373568   109.49999985   260.70839818
 H     16  11   1     2.022006969510   109.47120256   135.11686467
 H     16  11   1     2.022006959694   109.47120278   255.11687988
 H     16  11   1     2.022006964732   109.47123148    15.11687259
 C      3   2   1     2.910178248548   150.02148402   180.03038811
 H     20   3   2     2.022006956901   109.47120277   299.72323113
 H     20   3   2     2.022006961261   109.47120254    59.72324695
 H     20   3   2     2.022006963581   109.47123077   179.72323924
 H      7   6   3     1.814137091391   109.47122080   180.02271798

---------------------
BASIS SET INFORMATION
---------------------
There are 3 groups of distinct atoms

 Group   1 Type C   : 10s4p1d contracted to 3s2p1d pattern {631/31/1}
 Group   2 Type H   : 4s contracted to 2s pattern {31}
 Group   3 Type O   : 10s4p1d contracted to 3s2p1d pattern {631/31/1}

Atom   0C    basis set group =>   1
Atom   1C    basis set group =>   1
Atom   2C    basis set group =>   1
Atom   3C    basis set group =>   1
Atom   4H    basis set group =>   2
Atom   5C    basis set group =>   1
Atom   6O    basis set group =>   3
Atom   7C    basis set group =>   1
Atom   8O    basis set group =>   3
Atom   9O    basis set group =>   3
Atom  10O    basis set group =>   3
Atom  11C    basis set group =>   1
Atom  12H    basis set group =>   2
Atom  13H    basis set group =>   2
Atom  14H    basis set group =>   2
Atom  15C    basis set group =>   1
Atom  16H    basis set group =>   2
Atom  17H    basis set group =>   2
Atom  18H    basis set group =>   2
Atom  19C    basis set group =>   1
Atom  20H    basis set group =>   2
Atom  21H    basis set group =>   2
Atom  22H    basis set group =>   2
Atom  23H    basis set group =>   2
---------------------------------
AUXILIARY/J BASIS SET INFORMATION
---------------------------------
There are 3 groups of distinct atoms

 Group   1 Type C   : 12s5p4d2f1g contracted to 6s4p3d1f1g pattern {711111/2111/211/2/1}
 Group   2 Type H   : 5s2p1d contracted to 3s1p1d pattern {311/2/1}
 Group   3 Type O   : 12s5p4d2f1g contracted to 6s4p3d1f1g pattern {711111/2111/211/2/1}

Atom   0C    basis set group =>   1
Atom   1C    basis set group =>   1
Atom   2C    basis set group =>   1
Atom   3C    basis set group =>   1
Atom   4H    basis set group =>   2
Atom   5C    basis set group =>   1
Atom   6O    basis set group =>   3
Atom   7C    basis set group =>   1
Atom   8O    basis set group =>   3
Atom   9O    basis set group =>   3
Atom  10O    basis set group =>   3
Atom  11C    basis set group =>   1
Atom  12H    basis set group =>   2
Atom  13H    basis set group =>   2
Atom  14H    basis set group =>   2
Atom  15C    basis set group =>   1
Atom  16H    basis set group =>   2
Atom  17H    basis set group =>   2
Atom  18H    basis set group =>   2
Atom  19C    basis set group =>   1
Atom  20H    basis set group =>   2
Atom  21H    basis set group =>   2
Atom  22H    basis set group =>   2
Atom  23H    basis set group =>   2


           ************************************************************
           *        Program running with 4 parallel MPI-processes     *
           *              working on a common directory               *
           ************************************************************
------------------------------------------------------------------------------
                           ORCA GTO INTEGRAL CALCULATION
                           -- RI-GTO INTEGRALS CHOSEN --
------------------------------------------------------------------------------
------------------------------------------------------------------------------
                   ___                                                        
                  /   \      - P O W E R E D   B Y -                         
                 /     \                                                     
                 |  |  |   _    _      __       _____    __    __             
                 |  |  |  | |  | |    /  \     |  _  \  |  |  /  |          
                  \  \/   | |  | |   /    \    | | | |  |  | /  /          
                 / \  \   | |__| |  /  /\  \   | |_| |  |  |/  /          
                |  |  |   |  __  | /  /__\  \  |    /   |      \           
                |  |  |   | |  | | |   __   |  |    \   |  |\   \          
                \     /   | |  | | |  |  |  |  | |\  \  |  | \   \       
                 \___/    |_|  |_| |__|  |__|  |_| \__\ |__|  \__/        
                                                                              
                      - O R C A' S   B I G   F R I E N D -                    
                                      &                                       
                       - I N T E G R A L  F E E D E R -                       
                                                                              
 v1 FN, 2020, v2 2021                                                         
------------------------------------------------------------------------------


Reading SHARK input file Q4_2e_1H_B3LYP_631Gd_opt.SHARKINP.tmp ... ok
----------------------
SHARK INTEGRAL PACKAGE
----------------------

Number of atoms                             ...     24
Number of basis functions                   ...    204
Number of shells                            ...    100
Maximum angular momentum                    ...      2
Integral batch strategy                     ... SHARK/LIBINT Hybrid
RI-J (if used) integral strategy            ... SPLIT-RIJ (Revised 2003 algorithm where possible)
Printlevel                                  ...      1
Contraction scheme used                     ... SEGMENTED contraction
Coulomb Range Separation                    ... NOT USED
Exchange Range Separation                   ... NOT USED
Finite Nucleus Model                        ... NOT USED
Auxiliary Coulomb fitting basis             ... AVAILABLE
   # of basis functions in Aux-J            ...    758
   # of shells in Aux-J                     ...    250
   Maximum angular momentum in Aux-J        ...      4
Auxiliary J/K fitting basis                 ... NOT available
Auxiliary Correlation fitting basis         ... NOT available
Auxiliary 'external' fitting basis          ... NOT available
Integral threshold                          ...     2.500000e-11
Primitive cut-off                           ...     2.500000e-12
Primitive pair pre-selection threshold      ...     2.500000e-12

Calculating pre-screening integrals         ... done (  0.0 sec) Dimension = 100
Organizing shell pair data                  ... done (  0.0 sec)
Shell pair information
Total number of shell pairs                 ...      5050
Shell pairs after pre-screening             ...      4467
Total number of primitive shell pairs       ...     28986
Primitive shell pairs kept                  ...     15457
          la=0 lb=0:   1584 shell pairs
          la=1 lb=0:   1468 shell pairs
          la=1 lb=1:    342 shell pairs
          la=2 lb=0:    671 shell pairs
          la=2 lb=1:    321 shell pairs
          la=2 lb=2:     81 shell pairs

Calculating one electron integrals          ... done (  0.0 sec)
Calculating RI/J V-Matrix + Cholesky decomp.... done (  0.0 sec)
Calculating Nuclear repulsion               ... done (  0.0 sec) ENN=    830.638175152260 Eh

SHARK setup successfully completed in   0.2 seconds

Maximum memory used throughout the entire GTOINT-calculation: 14.5 MB


           ************************************************************
           *        Program running with 4 parallel MPI-processes     *
           *              working on a common directory               *
           ************************************************************
-------------------------------------------------------------------------------
                                 ORCA SCF
-------------------------------------------------------------------------------

------------
SCF SETTINGS
------------
Hamiltonian:
 Density Functional     Method          .... DFT(GTOs)
 Exchange Functional    Exchange        .... B88
   X-Alpha parameter    XAlpha          ....  0.666667
   Becke's b parameter  XBeta           ....  0.004200
 Correlation Functional Correlation     .... LYP
 LDA part of GGA corr.  LDAOpt          .... VWN-5
 Gradients option       PostSCFGGA      .... off
 Hybrid DFT is turned on
   Fraction HF Exchange ScalHFX         ....  0.200000
   Scaling of DF-GGA-X  ScalDFX         ....  0.720000
   Scaling of DF-GGA-C  ScalDFC         ....  0.810000
   Scaling of DF-LDA-C  ScalLDAC        ....  1.000000
   Perturbative correction              ....  0.000000
   Density functional embedding theory  .... OFF
   NL short-range parameter             ....  4.800000
 RI-approximation to the Coulomb term is turned on
   Number of AuxJ basis functions       .... 758
   RIJ-COSX (HFX calculated with COS-X)).... on


General Settings:
 Integral files         IntName         .... Q4_2e_1H_B3LYP_631Gd_opt
 Hartree-Fock type      HFTyp           .... RHF
 Total Charge           Charge          ....   -1
 Multiplicity           Mult            ....    1
 Number of Electrons    NEL             ....   98
 Basis Dimension        Dim             ....  204
 Nuclear Repulsion      ENuc            ....    830.6381751523 Eh

Convergence Acceleration:
 DIIS                   CNVDIIS         .... on
   Start iteration      DIISMaxIt       ....    12
   Startup error        DIISStart       ....  0.200000
   # of expansion vecs  DIISMaxEq       ....     5
   Bias factor          DIISBfac        ....   1.050
   Max. coefficient     DIISMaxC        ....  10.000
 Trust-Rad. Augm. Hess. CNVTRAH         .... auto
   Auto Start mean grad. ratio tolernc. ....  1.125000
   Auto Start start iteration           ....    20
   Auto Start num. interpolation iter.  ....    10
   Max. Number of Micro iterations      ....    16
   Max. Number of Macro iterations      .... Maxiter - #DIIS iter
   Number of Davidson start vectors     ....     2
   Converg. threshold I  (grad. norm)   ....   1.000e-05
   Converg. threshold II (energy diff.) ....   1.000e-08
   Grad. Scal. Fac. for Micro threshold ....   0.100
   Minimum threshold for Micro iter.    ....   0.010
   NR start threshold (gradient norm)   ....   0.001
   Initial trust radius                 ....   0.400
   Minimum AH scaling param. (alpha)    ....   1.000
   Maximum AH scaling param. (alpha)    .... 1000.000
   Orbital update algorithm             .... Taylor
   White noise on init. David. guess    .... on
   Maximum white noise                  ....   0.010
   Quad. conv. algorithm                .... NR
 SOSCF                  CNVSOSCF        .... on
   Start iteration      SOSCFMaxIt      ....   150
   Startup grad/error   SOSCFStart      ....  0.003300
 Level Shifting         CNVShift        .... on
   Level shift para.    LevelShift      ....    0.2500
   Turn off err/grad.   ShiftErr        ....    0.0010
 Zerner damping         CNVZerner       .... off
 Static damping         CNVDamp         .... on
   Fraction old density DampFac         ....    0.7000
   Max. Damping (<1)    DampMax         ....    0.9800
   Min. Damping (>=0)   DampMin         ....    0.0000
   Turn off err/grad.   DampErr         ....    0.1000
 Fernandez-Rico         CNVRico         .... off

SCF Procedure:
 Maximum # iterations   MaxIter         ....   125
 SCF integral mode      SCFMode         .... Direct
   Integral package                     .... SHARK and LIBINT hybrid scheme
 Reset frequency        DirectResetFreq ....    20
 Integral Threshold     Thresh          ....  2.500e-11 Eh
 Primitive CutOff       TCut            ....  2.500e-12 Eh

Convergence Tolerance:
 Convergence Check Mode ConvCheckMode   .... Total+1el-Energy
 Convergence forced     ConvForced      .... 0
 Energy Change          TolE            ....  1.000e-08 Eh
 1-El. energy change                    ....  1.000e-05 Eh
 Orbital Gradient       TolG            ....  1.000e-05
 Orbital Rotation angle TolX            ....  1.000e-05
 DIIS Error             TolErr          ....  5.000e-07


Diagonalization of the overlap matrix:
Smallest eigenvalue                        ... 3.562e-04
Time for diagonalization                   ...    0.006 sec
Threshold for overlap eigenvalues          ... 1.000e-08
Number of eigenvalues below threshold      ... 0
Time for construction of square roots      ...    0.004 sec
Total time needed                          ...    0.013 sec

Time for model grid setup =    0.147 sec

------------------------------
INITIAL GUESS: MODEL POTENTIAL
------------------------------
Loading Hartree-Fock densities                     ... done
Calculating cut-offs                               ... done
Initializing the effective Hamiltonian             ... done
Setting up the integral package (SHARK)            ... done
Starting the Coulomb interaction                   ... done (   0.1 sec)
Reading the grid                                   ... done
Mapping shells                                     ... done
Starting the XC term evaluation                    ... done (   0.1 sec)
  promolecular density results
     # of electrons  =     96.995794988
     EX              =    -82.366554408
     EC              =     -3.338530393
     EX+EC           =    -85.705084801
Transforming the Hamiltonian                       ... done (   0.0 sec)
Diagonalizing the Hamiltonian                      ... done (   0.0 sec)
Back transforming the eigenvectors                 ... done (   0.0 sec)
Now organizing SCF variables                       ... done
                      ------------------
                      INITIAL GUESS DONE (   0.3 sec)
                      ------------------
-------------------
DFT GRID GENERATION
-------------------

General Integration Accuracy     IntAcc      ... 4.959
Radial Grid Type                 RadialGrid  ... OptM3 with GC (2021)
Angular Grid (max. ang.)         AngularGrid ... 6 (Lebedev-590)
Angular grid pruning method      GridPruning ... 4 (adaptive)
Weight generation scheme         WeightScheme... Becke
Basis function cutoff            BFCut       ... 1.0000e-11
Integration weight cutoff        WCut        ... 1.0000e-14
Angular grids for H and He will be reduced by one unit
Partially contracted basis set               ... off
Rotationally invariant grid construction     ... off

Total number of grid points                  ...   280394
Total number of batches                      ...     4391
Average number of points per batch           ...       63
Average number of grid points per atom       ...    11683
Time for grid setup =    3.108 sec

--------------------
COSX GRID GENERATION
--------------------

GRIDX 1
-------
General Integration Accuracy     IntAcc      ... 4.020
Radial Grid Type                 RadialGrid  ... OptM3 with GC (2021)
Angular Grid (max. ang.)         AngularGrid ... 2 (Lebedev-110)
Angular grid pruning method      GridPruning ... 4 (adaptive)
Weight generation scheme         WeightScheme... Becke
Basis function cutoff            BFCut       ... 1.0000e-11
Integration weight cutoff        WCut        ... 1.0000e-14
Angular grids for H and He will be reduced by one unit
Partially contracted basis set               ... on
Rotationally invariant grid construction     ... off

Total number of grid points                  ...    31391
Total number of batches                      ...      502
Average number of points per batch           ...       62
Average number of grid points per atom       ...     1308
UseSFitting                                  ... on

GRIDX 2
-------
General Integration Accuracy     IntAcc      ... 4.338
Radial Grid Type                 RadialGrid  ... OptM3 with GC (2021)
Angular Grid (max. ang.)         AngularGrid ... 3 (Lebedev-194)
Angular grid pruning method      GridPruning ... 4 (adaptive)
Weight generation scheme         WeightScheme... Becke
Basis function cutoff            BFCut       ... 1.0000e-11
Integration weight cutoff        WCut        ... 1.0000e-14
Angular grids for H and He will be reduced by one unit
Partially contracted basis set               ... on
Rotationally invariant grid construction     ... off

Total number of grid points                  ...    68889
Total number of batches                      ...     1091
Average number of points per batch           ...       63
Average number of grid points per atom       ...     2870
UseSFitting                                  ... on

GRIDX 3
-------
General Integration Accuracy     IntAcc      ... 4.871
Radial Grid Type                 RadialGrid  ... OptM3 with GC (2021)
Angular Grid (max. ang.)         AngularGrid ... 4 (Lebedev-302)
Angular grid pruning method      GridPruning ... 4 (adaptive)
Weight generation scheme         WeightScheme... Becke
Basis function cutoff            BFCut       ... 1.0000e-11
Integration weight cutoff        WCut        ... 1.0000e-14
Angular grids for H and He will be reduced by one unit
Partially contracted basis set               ... on
Rotationally invariant grid construction     ... off

Total number of grid points                  ...   129968
Total number of batches                      ...     2042
Average number of points per batch           ...       63
Average number of grid points per atom       ...     5415
UseSFitting                                  ... on

Time for X-Grid setup             =    1.503 sec


--------------------
CPCM SOLVATION MODEL
--------------------
CPCM parameters:
  Epsilon                                         ...      80.4000
  Refrac                                          ...       1.3300
  Rsolv                                           ...       1.3000
  Surface type                                    ... GAUSSIAN VDW
  Epsilon function type                           ...         CPCM
Radii:
 Radius for C  used is    3.8550 Bohr (=   2.0400 Ang.)
 Radius for H  used is    2.4944 Bohr (=   1.3200 Ang.)
 Radius for O  used is    3.4469 Bohr (=   1.8240 Ang.)
Calculating surface                               ...        done! (  0.0s)
GEPOL surface points                              ...         1298
GEPOL Volume                                      ...    1446.4524
GEPOL Surface-area                                ...     783.4708
Calculating surface distance matrix               ...        done! (  0.0s)
Performing Cholesky decomposition & store         ...        done! (  0.1s)
Overall time for CPCM initialization              ...                 0.1s
--------------
SCF ITERATIONS
--------------
ITER       Energy         Delta-E        Max-DP      RMS-DP      [F,P]     Damp
               ***  Starting incremental Fock matrix formation  ***
  0   -649.7409259574   0.000000000000 0.14486383  0.00320155  0.3377058 0.7000
  1   -649.9251576280  -0.184231670569 0.09654667  0.00223252  0.1433305 0.7000
                               ***Turning on DIIS***
  2   -650.0013203553  -0.076162727276 0.09120247  0.00333718  0.0410546 0.0000
  3   -650.1225381625  -0.121217807261 0.08259514  0.00166991  0.0761802 0.0000
  4   -650.1456736492  -0.023135486712 0.01458820  0.00039279  0.0114103 0.0000
  5   -650.1471904771  -0.001516827911 0.00402645  0.00013842  0.0050822 0.0000
                      *** Initiating the SOSCF procedure ***
                           *** Shutting down DIIS ***
                      *** Re-Reading the Fockian *** 
                      *** Removing any level shift *** 
ITER      Energy       Delta-E        Grad      Rot      Max-DP    RMS-DP
  6   -650.14727810  -0.0000876202  0.000380  0.000380  0.002456  0.000070
               *** Restarting incremental Fock matrix formation ***
  7   -650.14728576  -0.0000076658  0.000297  0.001596  0.001671  0.000045
  8   -650.14727916   0.0000065994  0.000560  0.001141  0.001132  0.000028
  9   -650.14728913  -0.0000099698  0.000012  0.000045  0.000110  0.000002
 10   -650.14728912   0.0000000119  0.000019  0.000027  0.000072  0.000001
 11   -650.14728914  -0.0000000203  0.000003  0.000010  0.000019  0.000000
 12   -650.14728915  -0.0000000049  0.000003  0.000005  0.000008  0.000000
                  ***Gradient check signals convergence***
              ***Rediagonalizing the Fockian in SOSCF/NRSCF***

               *****************************************************
               *                     SUCCESS                       *
               *           SCF CONVERGED AFTER  13 CYCLES          *
               *****************************************************

Old exchange energy                            =    -16.798888507 Eh
New exchange energy                            =    -16.798887583 Eh
Exchange energy change after final integration =      0.000000924 Eh
Total energy after final integration           =   -650.147288216 Eh
Final COS-X integration done in                =     7.140 sec

----------------
TOTAL SCF ENERGY
----------------

Total Energy       :         -650.14728822 Eh          -17691.40713 eV

Components:
Nuclear Repulsion  :          830.63817515 Eh           22602.81385 eV
Electronic Energy  :        -1480.78546337 Eh          -40294.22098 eV
One Electron Energy:        -2553.84966022 Eh          -69493.78225 eV
Two Electron Energy:         1073.06419685 Eh           29199.56127 eV
Max COSX asymmetry :            0.00000031 Eh               0.00001 eV
CPCM Dielectric    :           -0.10135530 Eh              -2.75802 eV

Virial components:
Potential Energy   :        -1297.25504462 Eh          -35300.10439 eV
Kinetic Energy     :          647.10775640 Eh           17608.69726 eV
Virial Ratio       :            2.00469710


DFT components:
N(Alpha)           :       49.000000631007 electrons
N(Beta)            :       49.000000631007 electrons
N(Total)           :       98.000001262014 electrons
E(X)               :      -66.753985948358 Eh       
E(C)               :       -3.969932029793 Eh       
E(XC)              :      -70.723917978151 Eh       
DFET-embed. en.    :        0.000000000000 Eh       
CPCM Solvation Model Properties:
Surface-charge          :            0.98015851
Charge-correction       :           -0.00270297 Eh              -0.07355 eV
Free-energy (cav+disp)  :  This term is not implemented in the current solvation scheme

---------------
SCF CONVERGENCE
---------------

  Last Energy change         ...    6.0230e-09  Tolerance :   1.0000e-08
  Last MAX-Density change    ...    3.9968e-15  Tolerance :   1.0000e-07
  Last RMS-Density change    ...    5.4300e-17  Tolerance :   5.0000e-09
  Last Orbital Gradient      ...    3.3466e-07  Tolerance :   1.0000e-05
  Last Orbital Rotation      ...    1.2803e-06  Tolerance :   1.0000e-05

             **** THE GBW FILE WAS UPDATED (Q4_2e_1H_B3LYP_631Gd_opt.gbw) ****
             **** DENSITY Q4_2e_1H_B3LYP_631Gd_opt.scfp WAS UPDATED ****
             **** ENERGY FILE WAS UPDATED (Q4_2e_1H_B3LYP_631Gd_opt.en.tmp) ****
             **** THE GBW FILE WAS UPDATED (Q4_2e_1H_B3LYP_631Gd_opt.gbw) ****
             **** DENSITY Q4_2e_1H_B3LYP_631Gd_opt.scfp WAS UPDATED ****
----------------
ORBITAL ENERGIES
----------------

  NO   OCC          E(Eh)            E(eV) 
   0   2.0000     -19.145710      -520.9813 
   1   2.0000     -19.133166      -520.6399 
   2   2.0000     -19.127301      -520.4803 
   3   2.0000     -19.014870      -517.4209 
   4   2.0000     -10.203150      -277.6418 
   5   2.0000     -10.193009      -277.3659 
   6   2.0000     -10.191556      -277.3263 
   7   2.0000     -10.190402      -277.2949 
   8   2.0000     -10.173089      -276.8238 
   9   2.0000     -10.168803      -276.7072 
  10   2.0000     -10.155649      -276.3493 
  11   2.0000     -10.147133      -276.1175 
  12   2.0000     -10.121205      -275.4120 
  13   2.0000      -1.029813       -28.0226 
  14   2.0000      -1.009088       -27.4587 
  15   2.0000      -0.998594       -27.1731 
  16   2.0000      -0.941342       -25.6152 
  17   2.0000      -0.803212       -21.8565 
  18   2.0000      -0.735049       -20.0017 
  19   2.0000      -0.690857       -18.7992 
  20   2.0000      -0.677376       -18.4323 
  21   2.0000      -0.657010       -17.8782 
  22   2.0000      -0.634039       -17.2531 
  23   2.0000      -0.568365       -15.4660 
  24   2.0000      -0.531358       -14.4590 
  25   2.0000      -0.514175       -13.9914 
  26   2.0000      -0.480008       -13.0617 
  27   2.0000      -0.462782       -12.5929 
  28   2.0000      -0.445220       -12.1150 
  29   2.0000      -0.437629       -11.9085 
  30   2.0000      -0.430169       -11.7055 
  31   2.0000      -0.417283       -11.3549 
  32   2.0000      -0.412507       -11.2249 
  33   2.0000      -0.405408       -11.0317 
  34   2.0000      -0.382548       -10.4097 
  35   2.0000      -0.367247        -9.9933 
  36   2.0000      -0.359256        -9.7759 
  37   2.0000      -0.357924        -9.7396 
  38   2.0000      -0.340343        -9.2612 
  39   2.0000      -0.335383        -9.1262 
  40   2.0000      -0.326855        -8.8942 
  41   2.0000      -0.319530        -8.6949 
  42   2.0000      -0.306925        -8.3518 
  43   2.0000      -0.276236        -7.5168 
  44   2.0000      -0.242905        -6.6098 
  45   2.0000      -0.237035        -6.4501 
  46   2.0000      -0.198128        -5.3913 
  47   2.0000      -0.171508        -4.6670 
  48   2.0000      -0.127089        -3.4583 
  49   0.0000       0.040221         1.0945 
  50   0.0000       0.085693         2.3318 
  51   0.0000       0.086343         2.3495 
  52   0.0000       0.123367         3.3570 
  53   0.0000       0.139490         3.7957 
  54   0.0000       0.151013         4.1093 
  55   0.0000       0.160659         4.3718 
  56   0.0000       0.163297         4.4435 
  57   0.0000       0.173357         4.7173 
  58   0.0000       0.185890         5.0583 
  59   0.0000       0.192958         5.2507 
  60   0.0000       0.197166         5.3652 
  61   0.0000       0.201100         5.4722 
  62   0.0000       0.205874         5.6021 
  63   0.0000       0.223327         6.0770 
  64   0.0000       0.229510         6.2453 
  65   0.0000       0.247543         6.7360 
  66   0.0000       0.265555         7.2261 
  67   0.0000       0.280359         7.6290 
  68   0.0000       0.315959         8.5977 
  69   0.0000       0.357069         9.7164 
  70   0.0000       0.377553        10.2737 
  71   0.0000       0.416638        11.3373 
  72   0.0000       0.436319        11.8728 
  73   0.0000       0.465053        12.6547 
  74   0.0000       0.511792        13.9266 
  75   0.0000       0.521536        14.1917 
  76   0.0000       0.537914        14.6374 
  77   0.0000       0.545496        14.8437 
  78   0.0000       0.546347        14.8669 
  79   0.0000       0.554916        15.1000 
  80   0.0000       0.557571        15.1723 
  81   0.0000       0.570341        15.5198 
  82   0.0000       0.581213        15.8156 
  83   0.0000       0.605381        16.4732 
  84   0.0000       0.611234        16.6325 
  85   0.0000       0.634718        17.2715 
  86   0.0000       0.653578        17.7848 
  87   0.0000       0.667345        18.1594 
  88   0.0000       0.687347        18.7037 
  89   0.0000       0.706112        19.2143 
  90   0.0000       0.715680        19.4746 
  91   0.0000       0.720520        19.6064 
  92   0.0000       0.744317        20.2539 
  93   0.0000       0.759822        20.6758 
  94   0.0000       0.770867        20.9764 
  95   0.0000       0.800705        21.7883 
  96   0.0000       0.801816        21.8185 
  97   0.0000       0.818845        22.2819 
  98   0.0000       0.828355        22.5407 
  99   0.0000       0.859825        23.3970 
 100   0.0000       0.871178        23.7060 
 101   0.0000       0.879210        23.9245 
 102   0.0000       0.888872        24.1874 
 103   0.0000       0.895200        24.3596 
 104   0.0000       0.912589        24.8328 
 105   0.0000       0.925498        25.1841 
 106   0.0000       0.936795        25.4915 
 107   0.0000       0.950670        25.8690 
 108   0.0000       0.958389        26.0791 
 109   0.0000       0.980819        26.6894 
 110   0.0000       0.986883        26.8544 
 111   0.0000       1.000462        27.2239 
 112   0.0000       1.008089        27.4315 
 113   0.0000       1.014394        27.6031 
 114   0.0000       1.026727        27.9387 
 115   0.0000       1.036189        28.1961 
 116   0.0000       1.047896        28.5147 
 117   0.0000       1.067994        29.0616 
 118   0.0000       1.082044        29.4439 
 119   0.0000       1.111372        30.2420 
 120   0.0000       1.129044        30.7229 
 121   0.0000       1.141939        31.0738 
 122   0.0000       1.166023        31.7291 
 123   0.0000       1.177269        32.0351 
 124   0.0000       1.185433        32.2573 
 125   0.0000       1.240471        33.7549 
 126   0.0000       1.251871        34.0651 
 127   0.0000       1.264463        34.4078 
 128   0.0000       1.294906        35.2362 
 129   0.0000       1.332003        36.2456 
 130   0.0000       1.365566        37.1590 
 131   0.0000       1.380957        37.5777 
 132   0.0000       1.389304        37.8049 
 133   0.0000       1.403319        38.1863 
 134   0.0000       1.408545        38.3285 
 135   0.0000       1.450864        39.4800 
 136   0.0000       1.464131        39.8410 
 137   0.0000       1.492578        40.6151 
 138   0.0000       1.510022        41.0898 
 139   0.0000       1.527641        41.5692 
 140   0.0000       1.600142        43.5421 
 141   0.0000       1.620250        44.0892 
 142   0.0000       1.727200        46.9995 
 143   0.0000       1.735188        47.2169 
 144   0.0000       1.749951        47.6186 
 145   0.0000       1.763867        47.9973 
 146   0.0000       1.789178        48.6860 
 147   0.0000       1.795783        48.8657 
 148   0.0000       1.823427        49.6180 
 149   0.0000       1.848496        50.3001 
 150   0.0000       1.849938        50.3394 
 151   0.0000       1.872012        50.9400 
 152   0.0000       1.893557        51.5263 
 153   0.0000       1.899691        51.6932 
 154   0.0000       1.918131        52.1950 
 155   0.0000       1.926925        52.4343 
 156   0.0000       1.965834        53.4931 
 157   0.0000       1.990388        54.1612 
 158   0.0000       2.005304        54.5671 
 159   0.0000       2.014195        54.8090 
 160   0.0000       2.032281        55.3012 
 161   0.0000       2.051575        55.8262 
 162   0.0000       2.060747        56.0758 
 163   0.0000       2.087948        56.8159 
 164   0.0000       2.106756        57.3277 
 165   0.0000       2.122179        57.7474 
 166   0.0000       2.149951        58.5031 
 167   0.0000       2.191445        59.6323 
 168   0.0000       2.225179        60.5502 
 169   0.0000       2.239058        60.9279 
 170   0.0000       2.261719        61.5445 
 171   0.0000       2.288367        62.2696 
 172   0.0000       2.294953        62.4488 
 173   0.0000       2.312081        62.9149 
 174   0.0000       2.335174        63.5433 
 175   0.0000       2.349760        63.9402 
 176   0.0000       2.365186        64.3600 
 177   0.0000       2.378729        64.7285 
 178   0.0000       2.399928        65.3054 
 179   0.0000       2.409241        65.5588 
 180   0.0000       2.416559        65.7579 
 181   0.0000       2.447661        66.6042 
 182   0.0000       2.474584        67.3369 
 183   0.0000       2.483601        67.5822 
 184   0.0000       2.525746        68.7290 
 185   0.0000       2.531409        68.8832 
 186   0.0000       2.588473        70.4359 
 187   0.0000       2.614748        71.1509 
 188   0.0000       2.679736        72.9193 
 189   0.0000       2.703364        73.5623 
 190   0.0000       2.720538        74.0296 
 191   0.0000       2.771585        75.4187 
 192   0.0000       2.781073        75.6768 
 193   0.0000       2.811540        76.5059 
 194   0.0000       2.836116        77.1746 
 195   0.0000       2.887730        78.5791 
 196   0.0000       2.926143        79.6244 
 197   0.0000       2.967618        80.7530 
 198   0.0000       3.034450        82.5716 
 199   0.0000       3.089532        84.0704 
 200   0.0000       3.113202        84.7145 
 201   0.0000       3.168683        86.2242 
 202   0.0000       3.385406        92.1216 
 203   0.0000       3.527580        95.9903 

                    ********************************
                    * MULLIKEN POPULATION ANALYSIS *
                    ********************************

-----------------------
MULLIKEN ATOMIC CHARGES
-----------------------
   0 C :    0.120710
   1 C :    0.209523
   2 C :    0.099507
   3 C :   -0.372226
   4 H :    0.075902
   5 C :    0.174114
   6 O :   -0.712248
   7 C :    0.340263
   8 O :   -0.699568
   9 O :   -0.558029
  10 O :   -0.545300
  11 C :   -0.195492
  12 H :    0.158812
  13 H :    0.147971
  14 H :    0.151962
  15 C :   -0.191575
  16 H :    0.145798
  17 H :    0.140873
  18 H :    0.145296
  19 C :   -0.525004
  20 H :    0.155215
  21 H :    0.155155
  22 H :    0.153609
  23 H :    0.424732
Sum of atomic charges:   -1.0000000

--------------------------------
MULLIKEN REDUCED ORBITAL CHARGES
--------------------------------
  0 C s       :     3.143605  s :     3.143605
      pz      :     1.156354  p :     2.675981
      px      :     0.858223
      py      :     0.661404
      dz2     :     0.004412  d :     0.059703
      dxz     :     0.006127
      dyz     :     0.009159
      dx2y2   :     0.019972
      dxy     :     0.020034
  1 C s       :     3.130623  s :     3.130623
      pz      :     1.073102  p :     2.596309
      px      :     0.601730
      py      :     0.921478
      dz2     :     0.004412  d :     0.063545
      dxz     :     0.010666
      dyz     :     0.010139
      dx2y2   :     0.019199
      dxy     :     0.019130
  2 C s       :     3.139674  s :     3.139674
      pz      :     1.011290  p :     2.719345
      px      :     0.842658
      py      :     0.865397
      dz2     :     0.002964  d :     0.041474
      dxz     :     0.008056
      dyz     :     0.006373
      dx2y2   :     0.013613
      dxy     :     0.010469
  3 C s       :     3.241715  s :     3.241715
      pz      :     1.163687  p :     3.096456
      px      :     0.918787
      py      :     1.013982
      dz2     :     0.003382  d :     0.034055
      dxz     :     0.001855
      dyz     :     0.005631
      dx2y2   :     0.013033
      dxy     :     0.010153
  4 H s       :     0.924098  s :     0.924098
  5 C s       :     3.103199  s :     3.103199
      pz      :     1.128505  p :     2.658815
      px      :     0.849513
      py      :     0.680796
      dz2     :     0.004614  d :     0.063872
      dxz     :     0.008483
      dyz     :     0.012222
      dx2y2   :     0.017937
      dxy     :     0.020615
  6 O s       :     3.879540  s :     3.879540
      pz      :     1.901531  p :     4.806287
      px      :     1.336343
      py      :     1.568413
      dz2     :     0.004453  d :     0.026421
      dxz     :     0.001293
      dyz     :     0.004146
      dx2y2   :     0.011001
      dxy     :     0.005529
  7 C s       :     3.031371  s :     3.031371
      pz      :     0.911769  p :     2.530906
      px      :     0.803191
      py      :     0.815946
      dz2     :     0.004961  d :     0.097460
      dxz     :     0.010764
      dyz     :     0.020014
      dx2y2   :     0.035476
      dxy     :     0.026245
  8 O s       :     3.785156  s :     3.785156
      pz      :     1.619670  p :     4.890520
      px      :     1.744878
      py      :     1.525972
      dz2     :     0.002408  d :     0.023892
      dxz     :     0.001965
      dyz     :     0.005811
      dx2y2   :     0.006384
      dxy     :     0.007325
  9 O s       :     3.883716  s :     3.883716
      pz      :     1.585159  p :     4.646673
      px      :     1.349107
      py      :     1.712408
      dz2     :     0.005616  d :     0.027640
      dxz     :     0.005621
      dyz     :     0.005291
      dx2y2   :     0.007183
      dxy     :     0.003929
 10 O s       :     3.882684  s :     3.882684
      pz      :     1.424760  p :     4.634738
      px      :     1.758135
      py      :     1.451843
      dz2     :     0.008979  d :     0.027878
      dxz     :     0.003833
      dyz     :     0.006017
      dx2y2   :     0.003536
      dxy     :     0.005513
 11 C s       :     3.231206  s :     3.231206
      pz      :     0.867633  p :     2.904431
      px      :     1.058392
      py      :     0.978406
      dz2     :     0.010804  d :     0.059855
      dxz     :     0.015744
      dyz     :     0.013203
      dx2y2   :     0.011476
      dxy     :     0.008628
 12 H s       :     0.841188  s :     0.841188
 13 H s       :     0.852029  s :     0.852029
 14 H s       :     0.848038  s :     0.848038
 15 C s       :     3.223756  s :     3.223756
      pz      :     0.765697  p :     2.907711
      px      :     1.090131
      py      :     1.051883
      dz2     :     0.017267  d :     0.060108
      dxz     :     0.009768
      dyz     :     0.015907
      dx2y2   :     0.005986
      dxy     :     0.011180
 16 H s       :     0.854202  s :     0.854202
 17 H s       :     0.859127  s :     0.859127
 18 H s       :     0.854704  s :     0.854704
 19 C s       :     3.285204  s :     3.285204
      pz      :     1.083724  p :     3.204623
      px      :     1.067457
      py      :     1.053442
      dz2     :     0.007107  d :     0.035177
      dxz     :     0.002174
      dyz     :     0.011676
      dx2y2   :     0.008855
      dxy     :     0.005365
 20 H s       :     0.844785  s :     0.844785
 21 H s       :     0.844845  s :     0.844845
 22 H s       :     0.846391  s :     0.846391
 23 H s       :     0.575268  s :     0.575268


                     *******************************
                     * LOEWDIN POPULATION ANALYSIS *
                     *******************************

----------------------
LOEWDIN ATOMIC CHARGES
----------------------
   0 C :   -0.039590
   1 C :    0.013646
   2 C :   -0.056594
   3 C :   -0.244553
   4 H :    0.112195
   5 C :   -0.031072
   6 O :   -0.392792
   7 C :   -0.036346
   8 O :   -0.487304
   9 O :   -0.245045
  10 O :   -0.242275
  11 C :   -0.213307
  12 H :    0.122413
  13 H :    0.119104
  14 H :    0.125718
  15 C :   -0.212363
  16 H :    0.118203
  17 H :    0.114214
  18 H :    0.122587
  19 C :   -0.368652
  20 H :    0.132299
  21 H :    0.132243
  22 H :    0.130847
  23 H :    0.326423

-------------------------------
LOEWDIN REDUCED ORBITAL CHARGES
-------------------------------
  0 C s       :     2.868138  s :     2.868138
      pz      :     1.121659  p :     3.022725
      px      :     1.021112
      py      :     0.879954
      dz2     :     0.011212  d :     0.148727
      dxz     :     0.012789
      dyz     :     0.018628
      dx2y2   :     0.052547
      dxy     :     0.053551
  1 C s       :     2.869222  s :     2.869222
      pz      :     1.046507  p :     2.962084
      px      :     0.838933
      py      :     1.076644
      dz2     :     0.010474  d :     0.155047
      dxz     :     0.021462
      dyz     :     0.022126
      dx2y2   :     0.049830
      dxy     :     0.051155
  2 C s       :     2.875166  s :     2.875166
      pz      :     1.001986  p :     3.078595
      px      :     1.039344
      py      :     1.037265
      dz2     :     0.006214  d :     0.102833
      dxz     :     0.017842
      dyz     :     0.012694
      dx2y2   :     0.036035
      dxy     :     0.030048
  3 C s       :     2.922593  s :     2.922593
      pz      :     1.136875  p :     3.238982
      px      :     1.049485
      py      :     1.052621
      dz2     :     0.006902  d :     0.082978
      dxz     :     0.002939
      dyz     :     0.012874
      dx2y2   :     0.032539
      dxy     :     0.027724
  4 H s       :     0.887805  s :     0.887805
  5 C s       :     2.847246  s :     2.847246
      pz      :     1.114563  p :     3.026863
      px      :     1.012908
      py      :     0.899391
      dz2     :     0.010452  d :     0.156964
      dxz     :     0.018329
      dyz     :     0.026352
      dx2y2   :     0.047627
      dxy     :     0.054204
  6 O s       :     3.527972  s :     3.527972
      pz      :     1.891187  p :     4.815562
      px      :     1.353405
      py      :     1.570970
      dz2     :     0.006429  d :     0.049257
      dxz     :     0.003079
      dyz     :     0.008080
      dx2y2   :     0.020416
      dxy     :     0.011254
  7 C s       :     2.829963  s :     2.829963
      pz      :     0.906263  p :     2.957207
      px      :     1.030242
      py      :     1.020702
      dz2     :     0.012816  d :     0.249177
      dxz     :     0.024779
      dyz     :     0.044919
      dx2y2   :     0.096422
      dxy     :     0.070241
  8 O s       :     3.534431  s :     3.534431
      pz      :     1.611193  p :     4.900101
      px      :     1.728542
      py      :     1.560366
      dz2     :     0.006235  d :     0.052773
      dxz     :     0.003491
      dyz     :     0.010484
      dx2y2   :     0.014926
      dxy     :     0.017637
  9 O s       :     3.495226  s :     3.495226
      pz      :     1.611768  p :     4.689736
      px      :     1.363255
      py      :     1.714712
      dz2     :     0.011914  d :     0.060083
      dxz     :     0.013388
      dyz     :     0.009869
      dx2y2   :     0.015817
      dxy     :     0.009095
 10 O s       :     3.495780  s :     3.495780
      pz      :     1.476263  p :     4.685253
      px      :     1.745872
      py      :     1.463119
      dz2     :     0.018939  d :     0.061242
      dxz     :     0.008169
      dyz     :     0.015316
      dx2y2   :     0.007486
      dxy     :     0.011332
 11 C s       :     2.968056  s :     2.968056
      pz      :     0.961866  p :     3.125250
      px      :     1.111955
      py      :     1.051428
      dz2     :     0.022264  d :     0.120001
      dxz     :     0.031140
      dyz     :     0.027265
      dx2y2   :     0.022868
      dxy     :     0.016462
 12 H s       :     0.877587  s :     0.877587
 13 H s       :     0.880896  s :     0.880896
 14 H s       :     0.874282  s :     0.874282
 15 C s       :     2.967504  s :     2.967504
      pz      :     0.873296  p :     3.124624
      px      :     1.143167
      py      :     1.108160
      dz2     :     0.036491  d :     0.120235
      dxz     :     0.019526
      dyz     :     0.031957
      dx2y2   :     0.010707
      dxy     :     0.021553
 16 H s       :     0.881797  s :     0.881797
 17 H s       :     0.885786  s :     0.885786
 18 H s       :     0.877413  s :     0.877413
 19 C s       :     2.961454  s :     2.961454
      pz      :     1.136553  p :     3.339559
      px      :     1.113670
      py      :     1.089337
      dz2     :     0.013183  d :     0.067638
      dxz     :     0.003681
      dyz     :     0.022325
      dx2y2   :     0.017334
      dxy     :     0.011116
 20 H s       :     0.867701  s :     0.867701
 21 H s       :     0.867757  s :     0.867757
 22 H s       :     0.869153  s :     0.869153
 23 H s       :     0.673577  s :     0.673577


                      *****************************
                      * MAYER POPULATION ANALYSIS *
                      *****************************

  NA   - Mulliken gross atomic population
  ZA   - Total nuclear charge
  QA   - Mulliken gross atomic charge
  VA   - Mayer's total valence
  BVA  - Mayer's bonded valence
  FA   - Mayer's free valence

  ATOM       NA         ZA         QA         VA         BVA        FA
  0 C      5.8793     6.0000     0.1207     3.6258     3.6258    -0.0000
  1 C      5.7905     6.0000     0.2095     3.6621     3.6621     0.0000
  2 C      5.9005     6.0000     0.0995     3.8918     3.8918    -0.0000
  3 C      6.3722     6.0000    -0.3722     3.8605     3.8605    -0.0000
  4 H      0.9241     1.0000     0.0759     0.9604     0.9604     0.0000
  5 C      5.8259     6.0000     0.1741     3.7758     3.7758    -0.0000
  6 O      8.7122     8.0000    -0.7122     1.7757     1.7757    -0.0000
  7 C      5.6597     6.0000     0.3403     4.0857     4.0857    -0.0000
  8 O      8.6996     8.0000    -0.6996     1.8530     1.8530     0.0000
  9 O      8.5580     8.0000    -0.5580     1.9009     1.9009     0.0000
 10 O      8.5453     8.0000    -0.5453     1.8856     1.8856    -0.0000
 11 C      6.1955     6.0000    -0.1955     3.7611     3.7611    -0.0000
 12 H      0.8412     1.0000     0.1588     0.9350     0.9350    -0.0000
 13 H      0.8520     1.0000     0.1480     0.9279     0.9279     0.0000
 14 H      0.8480     1.0000     0.1520     0.9424     0.9424     0.0000
 15 C      6.1916     6.0000    -0.1916     3.7820     3.7820     0.0000
 16 H      0.8542     1.0000     0.1458     0.9289     0.9289    -0.0000
 17 H      0.8591     1.0000     0.1409     0.9354     0.9354    -0.0000
 18 H      0.8547     1.0000     0.1453     0.9447     0.9447    -0.0000
 19 C      6.5250     6.0000    -0.5250     3.8634     3.8634    -0.0000
 20 H      0.8448     1.0000     0.1552     0.9292     0.9292     0.0000
 21 H      0.8448     1.0000     0.1552     0.9295     0.9295    -0.0000
 22 H      0.8464     1.0000     0.1536     0.9339     0.9339     0.0000
 23 H      0.5753     1.0000     0.4247     0.8033     0.8033     0.0000

  Mayer bond orders larger than 0.100000
B(  0-C ,  1-C ) :   1.3237 B(  0-C ,  7-C ) :   1.1830 B(  0-C , 10-O ) :   0.8755 
B(  1-C ,  5-C ) :   1.3023 B(  1-C ,  9-O ) :   0.8749 B(  2-C ,  3-C ) :   1.4380 
B(  2-C ,  5-C ) :   1.3848 B(  2-C , 19-C ) :   0.9780 B(  3-C ,  4-H ) :   0.9200 
B(  3-C ,  7-C ) :   1.2429 B(  5-C ,  6-O ) :   0.9222 B(  6-O , 23-H ) :   0.7484 
B(  7-C ,  8-O ) :   1.5603 B(  9-O , 11-C ) :   0.9119 B( 10-O , 15-C ) :   0.9296 
B( 11-C , 12-H ) :   0.9375 B( 11-C , 13-H ) :   0.9448 B( 11-C , 14-H ) :   0.9383 
B( 15-C , 16-H ) :   0.9464 B( 15-C , 17-H ) :   0.9445 B( 15-C , 18-H ) :   0.9385 
B( 19-C , 20-H ) :   0.9433 B( 19-C , 21-H ) :   0.9434 B( 19-C , 22-H ) :   0.9489 


-------
TIMINGS
-------

Total SCF time: 0 days 0 hours 1 min 0 sec 

Total time                  ....      60.080 sec
Sum of individual times     ....      59.783 sec  ( 99.5%)

Fock matrix formation       ....      54.718 sec  ( 91.1%)
  Split-RI-J                ....       2.700 sec  (  4.9% of F)
  Chain of spheres X        ....      40.506 sec  ( 74.0% of F)
  XC integration            ....       7.562 sec  ( 13.8% of F)
    Basis function eval.    ....       3.345 sec  ( 44.2% of XC)
    Density eval.           ....       1.890 sec  ( 25.0% of XC)
    XC-Functional eval.     ....       0.734 sec  (  9.7% of XC)
    XC-Potential eval.      ....       1.137 sec  ( 15.0% of XC)
Diagonalization             ....       0.058 sec  (  0.1%)
Density matrix formation    ....       0.006 sec  (  0.0%)
Population analysis         ....       0.009 sec  (  0.0%)
Initial guess               ....       0.163 sec  (  0.3%)
Orbital Transformation      ....       0.000 sec  (  0.0%)
Orbital Orthonormalization  ....       0.000 sec  (  0.0%)
DIIS solution               ....       0.032 sec  (  0.1%)
SOSCF solution              ....       0.039 sec  (  0.1%)
Grid generation             ....       4.758 sec  (  7.9%)

Maximum memory used throughout the entire SCF-calculation: 71.2 MB

-------------------------   --------------------
FINAL SINGLE POINT ENERGY      -650.147288216389
-------------------------   --------------------


           ************************************************************
           *        Program running with 4 parallel MPI-processes     *
           *              working on a common directory               *
           ************************************************************
------------------------------------------------------------------------------
                         ORCA SCF GRADIENT CALCULATION
------------------------------------------------------------------------------

 ... reading COSX grid (gridx3)
Gradient of the Kohn-Sham DFT energy:
Kohn-Sham wavefunction type      ... RKS
Hartree-Fock exchange scaling    ...    0.200
Number of operators              ...    1
Number of atoms                  ...   24
Basis set dimensions             ...  204
Integral neglect threshold       ... 2.5e-11
Integral primitive cutoff        ... 2.5e-12
SHARK Integral package           ... ON

Nuc. rep. gradient       (SHARK) ... done (  0.0 sec)
HCore & Overlap gradient (SHARK) ... done (  0.1 sec)
RI-J gradient            (SHARK) ... done (  0.6 sec)
COSX-gradient                    ... done (  8.6 sec)
Exchange-correlation gradient    ... done

------------------
CARTESIAN GRADIENT
------------------

   1   C   :   -0.041072710   -0.003845145   -0.007118638
   2   C   :   -0.021553444    0.013717347    0.006781873
   3   C   :    0.017366587   -0.017491579    0.001365610
   4   C   :   -0.002877973   -0.040921649   -0.000466414
   5   H   :   -0.008354093    0.002739890    0.000085902
   6   C   :   -0.017621956   -0.009406236    0.000099715
   7   O   :    0.017340857   -0.007547286   -0.000044313
   8   C   :    0.000212144   -0.011736607   -0.001295117
   9   O   :    0.046759112    0.085865391    0.001467936
  10   O   :    0.029793518   -0.011024840   -0.003051348
  11   O   :    0.015070044   -0.025105650    0.005821718
  12   C   :   -0.005015534   -0.004456419    0.008155844
  13   H   :   -0.004224446    0.014964922    0.002340675
  14   H   :   -0.015018750   -0.011223261   -0.005009379
  15   H   :    0.008118230    0.003019006   -0.013814588
  16   C   :    0.002490801   -0.002077288   -0.014946436
  17   H   :   -0.017975030    0.006330324    0.002546095
  18   H   :    0.012164791    0.014437734    0.003729267
  19   H   :    0.002822166   -0.009589273    0.014166333
  20   C   :   -0.019220571    0.030890138   -0.000167718
  21   H   :   -0.002758606   -0.013851145   -0.013225486
  22   H   :   -0.002921373   -0.013810196    0.013125214
  23   H   :    0.016790065    0.001321661    0.000005933
  24   H   :   -0.010319416    0.008761055   -0.000573646

Difference to translation invariance:
           :   -0.0000055875   -0.0000391085   -0.0000209679

Difference to rotation invariance:
           :    0.0004655755    0.0002453080    0.0004491231

Norm of the cartesian gradient     ...    0.1483271248
RMS gradient                       ...    0.0174805193
MAX gradient                       ...    0.0858653905

-------
TIMINGS
-------

Total SCF gradient time            ...       13.886 sec

One electron gradient       ....       0.108 sec  (  0.8%)
RI-J Coulomb gradient       ....       0.644 sec  (  4.6%)
COSX gradient               ....       8.563 sec  ( 61.7%)
XC gradient                 ....       3.692 sec  ( 26.6%)
CPCM gradient               ....       0.284 sec  (  2.0%)
   A-Matrix (El+Nuc)        ....       0.072 sec  (  0.5%)
   Potential                ....       0.213 sec  (  1.5%)

Maximum memory used throughout the entire SCFGRAD-calculation: 62.3 MB
------------------------------------------------------------------------------
                         ORCA GEOMETRY RELAXATION STEP
------------------------------------------------------------------------------

Reading the OPT-File                    .... done
Getting information on internals        .... done
Copying old internal coords+grads       .... done
Making the new internal coordinates     .... (new redundants).... done
Validating the new internal coordinates .... (new redundants).... done
Calculating the B-matrix                .... done
Calculating the G,G- and P matrices     .... done
Transforming gradient to internals      .... done
Projecting the internal gradient        .... done
Number of atoms                         ....  24
Number of internal coordinates          .... 105
Current Energy                          ....  -650.147288216 Eh
Current gradient norm                   ....     0.148327125 Eh/bohr
Maximum allowed component of the step   ....  0.300
Current trust radius                    ....  0.300
Evaluating the initial hessian          ....  (Almloef) done
Projecting the Hessian                  .... done
Forming the augmented Hessian           .... done
Diagonalizing the augmented Hessian     .... done
Last element of RFO vector              ....  0.942723523
Lowest eigenvalues of augmented Hessian:
 -0.042547511  0.009750467  0.016748148  0.018250659  0.018418055
Length of the computed step             ....  0.353841939
Warning: the length of the step is outside the trust region - taking restricted step instead
The input lambda is                     ....    -0.042548
   iter:   1  x=   -0.059831  g=    2.036895 f(x)=     0.035204
   iter:   2  x=   -0.068728  g=    1.080225 f(x)=     0.009611
   iter:   3  x=   -0.070094  g=    0.839087 f(x)=     0.001147
   iter:   4  x=   -0.070119  g=    0.809941 f(x)=     0.000020
   iter:   5  x=   -0.070119  g=    0.809427 f(x)=     0.000000
   iter:   6  x=   -0.070119  g=    0.809427 f(x)=     0.000000
The output lambda is                    ....    -0.070119 (6 iterations)
The final length of the internal step   ....  0.300000000
Converting the step to cartesian space:
 Initial RMS(Int)=    0.0292770022
Transforming coordinates:
 Iter   0:  RMS(Cart)=    0.1531359294 RMS(Int)=    1.7314102546
 Iter   1:  RMS(Cart)=    0.0091610034 RMS(Int)=    0.0048385410
 Iter   2:  RMS(Cart)=    0.0014032020 RMS(Int)=    0.0003929295
 Iter   3:  RMS(Cart)=    0.0001915733 RMS(Int)=    0.0001104832
 Iter   4:  RMS(Cart)=    0.0000304530 RMS(Int)=    0.0000116368
 Iter   5:  RMS(Cart)=    0.0000043789 RMS(Int)=    0.0000025177
 Iter   6:  RMS(Cart)=    0.0000006987 RMS(Int)=    0.0000003666
 Iter   7:  RMS(Cart)=    0.0000001051 RMS(Int)=    0.0000000574
 Iter   8:  RMS(Cart)=    0.0000000169 RMS(Int)=    0.0000000110
done
Storing new coordinates                 .... done

                                .--------------------.
          ----------------------|Geometry convergence|-------------------------
          Item                value                   Tolerance       Converged
          ---------------------------------------------------------------------
          RMS gradient        0.0152695773            0.0000080000      NO
          MAX gradient        0.0977427764            0.0000300000      NO
          RMS step            0.0292770022            0.0001000000      NO
          MAX step            0.1114084174            0.0002000000      NO
          ........................................................
          Max(Bonds)      0.0476      Max(Angles)    5.95
          Max(Dihed)        6.38      Max(Improp)    0.00
          ---------------------------------------------------------------------

The optimization has not yet converged - more geometry cycles are needed


    ---------------------------------------------------------------------------
                         Redundant Internal Coordinates
                            (Angstroem and degrees)

        Definition                    Value    dE/dq     Step     New-Value
    ----------------------------------------------------------------------------
     1. B(C   1,C   0)                1.3947 -0.011542  0.0091    1.4038   
     2. B(C   3,C   2)                1.3951 -0.007018  0.0053    1.4004   
     3. B(H   4,C   3)                1.0996  0.008354 -0.0106    1.0890   
     4. B(C   5,C   2)                1.3948 -0.003437  0.0020    1.3968   
     5. B(C   5,C   1)                1.3954 -0.004764  0.0032    1.3986   
     6. B(O   6,C   5)                1.4000  0.004564 -0.0040    1.3960   
     7. B(C   7,C   0)                1.3952 -0.041577  0.0328    1.4280   
     8. B(C   7,C   3)                1.3948 -0.040300  0.0317    1.4265   
     9. B(O   8,C   7)                1.2273 -0.097743  0.0476    1.2749   
    10. B(O   9,C   1)                1.4300  0.013641 -0.0130    1.4170   
    11. B(O  10,C   0)                1.4300  0.021160 -0.0202    1.4098   
    12. B(C  11,O   9)                1.4300 -0.012936  0.0124    1.4424   
    13. B(H  12,C  11)                1.0700 -0.015382  0.0178    1.0878   
    14. B(H  13,C  11)                1.0700 -0.018945  0.0219    1.0919   
    15. B(H  14,C  11)                1.0700 -0.015658  0.0181    1.0881   
    16. B(C  15,O  10)                1.4300 -0.008484  0.0081    1.4381   
    17. B(H  16,C  15)                1.0700 -0.019190  0.0222    1.0922   
    18. B(H  17,C  15)                1.0700 -0.019121  0.0221    1.0921   
    19. B(H  18,C  15)                1.0700 -0.016804  0.0194    1.0894   
    20. B(C  19,C   2)                1.5400  0.008006 -0.0098    1.5302   
    21. B(H  20,C  19)                1.0700 -0.018727  0.0217    1.0917   
    22. B(H  21,C  19)                1.0700 -0.018659  0.0216    1.0916   
    23. B(H  22,C  19)                1.0700 -0.016754  0.0194    1.0894   
    24. B(H  23,O   6)                0.9600 -0.011740  0.0105    0.9705   
    25. A(C   7,C   0,O  10)          119.98  0.011238   -1.36    118.62   
    26. A(C   1,C   0,C   7)          120.01 -0.008751    1.10    121.10   
    27. A(C   1,C   0,O  10)          120.01 -0.002489    0.27    120.28   
    28. A(C   5,C   1,O   9)          119.99  0.029750   -3.49    116.50   
    29. A(C   0,C   1,C   5)          119.99 -0.003871    0.36    120.36   
    30. A(C   0,C   1,O   9)          120.01 -0.025879    3.13    123.14   
    31. A(C   5,C   2,C  19)          120.01  0.004301   -0.46    119.55   
    32. A(C   3,C   2,C   5)          120.00  0.001214   -0.30    119.71   
    33. A(C   3,C   2,C  19)          119.98 -0.005516    0.76    120.74   
    34. A(C   2,C   3,H   4)          119.99  0.005344   -0.61    119.38   
    35. A(C   2,C   3,C   7)          120.00 -0.016391    1.99    121.99   
    36. A(H   4,C   3,C   7)          120.01  0.011048   -1.39    118.62   
    37. A(C   2,C   5,O   6)          119.98  0.003058   -0.25    119.73   
    38. A(C   1,C   5,O   6)          120.02  0.000767    0.02    120.04   
    39. A(C   1,C   5,C   2)          119.99 -0.003824    0.24    120.23   
    40. A(C   5,O   6,H  23)          109.47  0.012213   -1.62    107.85   
    41. A(C   3,C   7,O   8)          119.99 -0.018667    2.00    121.99   
    42. A(C   0,C   7,O   8)          120.01 -0.012957    1.39    121.40   
    43. A(C   0,C   7,C   3)          120.00  0.031623   -3.39    116.61   
    44. A(C   1,O   9,C  11)          109.50 -0.048002    5.95    115.45   
    45. A(C   0,O  10,C  15)          109.50 -0.023915    2.96    112.46   
    46. A(H  13,C  11,H  14)          109.47  0.001085   -0.27    109.20   
    47. A(H  12,C  11,H  14)          109.47  0.002462   -0.17    109.30   
    48. A(O   9,C  11,H  14)          109.47 -0.007147    1.05    110.52   
    49. A(H  12,C  11,H  13)          109.47 -0.000045   -0.08    109.39   
    50. A(O   9,C  11,H  13)          109.47  0.009021   -1.34    108.13   
    51. A(O   9,C  11,H  12)          109.47 -0.005377    0.81    110.28   
    52. A(H  17,C  15,H  18)          109.47  0.002496   -0.27    109.20   
    53. A(H  16,C  15,H  18)          109.47  0.001792   -0.29    109.18   
    54. A(O  10,C  15,H  18)          109.47 -0.006364    0.94    110.41   
    55. A(H  16,C  15,H  17)          109.47  0.000918   -0.21    109.26   
    56. A(O  10,C  15,H  17)          109.47 -0.002466    0.37    109.84   
    57. A(O  10,C  15,H  16)          109.47  0.003623   -0.54    108.93   
    58. A(H  21,C  19,H  22)          109.47  0.002689   -0.37    109.10   
    59. A(H  20,C  19,H  22)          109.47  0.002782   -0.39    109.08   
    60. A(C   2,C  19,H  22)          109.47 -0.000837    0.16    109.63   
    61. A(H  20,C  19,H  21)          109.47  0.005587   -0.89    108.58   
    62. A(C   2,C  19,H  21)          109.47 -0.005061    0.74    110.21   
    63. A(C   2,C  19,H  20)          109.47 -0.005159    0.75    110.23   
    64. D(C   5,C   1,C   0,C   7)     -0.06  0.000953   -0.57     -0.63   
    65. D(O   9,C   1,C   0,C   7)    179.96 -0.001059    0.65    180.61   
    66. D(O   9,C   1,C   0,O  10)      0.04  0.000282   -0.17     -0.13   
    67. D(C   5,C   1,C   0,O  10)   -179.98  0.002294   -1.39   -181.36   
    68. D(C   7,C   3,C   2,C   5)     -0.04  0.000384   -0.23     -0.27   
    69. D(H   4,C   3,C   2,C   5)    179.99 -0.000296    0.18    180.16   
    70. D(H   4,C   3,C   2,C  19)      0.00 -0.000433    0.26      0.26   
    71. D(C   7,C   3,C   2,C  19)    179.98  0.000247   -0.15    179.83   
    72. D(C   1,C   5,C   2,C  19)   -180.00  0.000363   -0.22   -180.22   
    73. D(O   6,C   5,C   1,O   9)      0.02  0.001578   -0.96     -0.94   
    74. D(O   6,C   5,C   1,C   0)   -179.97 -0.000423    0.26   -179.71   
    75. D(C   2,C   5,C   1,O   9)   -179.98  0.001109   -0.68   -180.66   
    76. D(O   6,C   5,C   2,C   3)   -179.99 -0.000242    0.14   -179.84   
    77. D(O   6,C   5,C   2,C  19)      0.00 -0.000106    0.06      0.06   
    78. D(C   2,C   5,C   1,C   0)      0.03 -0.000892    0.54      0.57   
    79. D(C   1,C   5,C   2,C   3)      0.01  0.000227   -0.14     -0.13   
    80. D(H  23,O   6,C   5,C   2)   -179.98  0.000725   -0.45   -180.43   
    81. D(H  23,O   6,C   5,C   1)      0.02  0.000256   -0.17     -0.14   
    82. D(O   8,C   7,C   3,H   4)     -0.01 -0.000925    0.55      0.54   
    83. D(O   8,C   7,C   3,C   2)   -179.98 -0.001604    0.96   -179.02   
    84. D(C   0,C   7,C   3,H   4)    179.99  0.000352   -0.21    179.78   
    85. D(C   0,C   7,C   3,C   2)      0.01 -0.000327    0.20      0.22   
    86. D(O   8,C   7,C   0,O  10)     -0.05 -0.000414    0.26      0.21   
    87. D(C   3,C   7,C   0,O  10)    179.95 -0.001691    1.02    180.97   
    88. D(C   3,C   7,C   0,C   1)      0.03 -0.000339    0.20      0.23   
    89. D(O   8,C   7,C   0,C   1)   -179.97  0.000938   -0.56   -180.53   
    90. D(C  11,O   9,C   1,C   5)    127.34  0.007753   -5.17    122.18   
    91. D(C  11,O   9,C   1,C   0)    -52.68  0.009758   -6.38    -59.06   
    92. D(C  15,O  10,C   0,C   7)     80.79  0.002356   -1.51     79.27   
    93. D(C  15,O  10,C   0,C   1)    -99.29  0.001000   -0.70    -99.99   
    94. D(H  12,C  11,O   9,C   1)     97.98 -0.001501   -0.05     97.93   
    95. D(H  14,C  11,O   9,C   1)    -22.02  0.003152   -0.98    -23.00   
    96. D(H  13,C  11,O   9,C   1)   -142.02  0.000675   -0.47   -142.50   
    97. D(H  18,C  15,O  10,C   0)     15.12 -0.002217    1.01     16.12   
    98. D(H  17,C  15,O  10,C   0)   -104.88  0.000134    0.54   -104.34   
    99. D(H  16,C  15,O  10,C   0)    135.12 -0.001700    0.90    136.02   
   100. D(H  22,C  19,C   2,C   5)    179.72 -0.000105    0.06    179.78   
   101. D(H  22,C  19,C   2,C   3)     -0.29  0.000032   -0.02     -0.31   
   102. D(H  21,C  19,C   2,C   5)     59.72  0.000215   -0.03     59.69   
   103. D(H  21,C  19,C   2,C   3)   -120.29  0.000351   -0.12   -120.41   
   104. D(H  20,C  19,C   2,C   5)    -60.28 -0.000369    0.14    -60.14   
   105. D(H  20,C  19,C   2,C   3)    119.71 -0.000233    0.06    119.77   
    ----------------------------------------------------------------------------

         *************************************************************
         *                GEOMETRY OPTIMIZATION CYCLE   2            *
         *************************************************************
---------------------------------
CARTESIAN COORDINATES (ANGSTROEM)
---------------------------------
  C      1.215448    1.253826   -0.024563
  C      1.934194    2.458865    0.019382
  C     -0.136412    3.717637   -0.000361
  C     -0.858728    2.518373   -0.034859
  H     -1.947034    2.550659   -0.057552
  C      1.259681    3.683970    0.025409
  O      1.980705    4.878797    0.063296
  C     -0.212410    1.246675   -0.050538
  O     -0.870164    0.155712   -0.100450
  O      3.349913    2.516382    0.033017
  O      1.897415    0.020497   -0.059874
  C      3.987226    1.837589    1.134613
  H      4.319815    0.848803    0.826454
  H      4.850292    2.429949    1.445230
  H      3.299413    1.740691    1.972166
  C      1.970324   -0.529317   -1.386736
  H      2.981039   -0.905503   -1.559406
  H      1.258023   -1.351065   -1.487033
  H      1.741501    0.235570   -2.127982
  C     -0.859344    5.066187    0.011775
  H     -0.604960    5.622593    0.915881
  H     -0.565275    5.659535   -0.855978
  H     -1.936283    4.904365   -0.015527
  H      2.925063    4.655859    0.083577

----------------------------
CARTESIAN COORDINATES (A.U.)
----------------------------
  NO LB      ZA    FRAG     MASS         X           Y           Z
   0 C     6.0000    0    12.011    2.296864    2.369388   -0.046418
   1 C     6.0000    0    12.011    3.655096    4.646581    0.036626
   2 C     6.0000    0    12.011   -0.257782    7.025315   -0.000681
   3 C     6.0000    0    12.011   -1.622761    4.759034   -0.065874
   4 H     1.0000    0     1.008   -3.679361    4.820046   -0.108757
   5 C     6.0000    0    12.011    2.380453    6.961695    0.048015
   6 O     8.0000    0    15.999    3.742990    9.219589    0.119613
   7 C     6.0000    0    12.011   -0.401396    2.355874   -0.095504
   8 O     8.0000    0    15.999   -1.644371    0.294254   -0.189822
   9 O     8.0000    0    15.999    6.330418    4.755273    0.062393
  10 O     8.0000    0    15.999    3.585594    0.038735   -0.113145
  11 C     6.0000    0    12.011    7.534765    3.472541    2.144107
  12 H     1.0000    0     1.008    8.163268    1.604005    1.561772
  13 H     1.0000    0     1.008    9.165724    4.591938    2.731090
  14 H     1.0000    0     1.008    6.234987    3.289429    3.726854
  15 C     6.0000    0    12.011    3.723372   -1.000264   -2.620551
  16 H     1.0000    0     1.008    5.633346   -1.711153   -2.946851
  17 H     1.0000    0     1.008    2.377320   -2.553143   -2.810084
  18 H     1.0000    0     1.008    3.290961    0.445162   -4.021304
  19 C     6.0000    0    12.011   -1.623925    9.573706    0.022251
  20 H     1.0000    0     1.008   -1.143208   10.625160    1.730765
  21 H     1.0000    0     1.008   -1.068216   10.694972   -1.617564
  22 H     1.0000    0     1.008   -3.659045    9.267907   -0.029341
  23 H     1.0000    0     1.008    5.527569    8.798298    0.157937

--------------------------------
INTERNAL COORDINATES (ANGSTROEM)
--------------------------------
 C      0   0   0     0.000000000000     0.00000000     0.00000000
 C      1   0   0     1.403796539910     0.00000000     0.00000000
 C      2   1   0     2.423284156180    90.46761143     0.00000000
 C      3   2   1     1.400415950605    89.77564987     0.38436416
 H      4   3   2     1.089021418097   119.37821785   180.10323184
 C      3   2   1     1.396737494903    29.91801806   180.48944953
 O      6   3   2     1.396037288364   119.74308887   180.28593121
 C      4   3   2     1.426600153148   122.00359191   359.66708549
 O      8   4   3     1.274884517496   121.97205849   180.98081297
 O      2   1   3     1.416952613730   123.14103188   180.99454781
 O      1   2   3     1.409760289710   120.27088678   178.90323511
 C     10   2   1     1.442373112482   115.44928679   300.94306000
 H     12  10   2     1.087784979291   110.27430513    97.93679082
 H     12  10   2     1.091905017136   108.13194042   217.50367293
 H     12  10   2     1.088104497271   110.51688419   336.98659418
 C     11   1   2     1.438115120748   112.46403198   260.00689046
 H     16  11   1     1.092188501187   108.93307403   136.01675721
 H     16  11   1     1.092108242826   109.83651480   255.65323474
 H     16  11   1     1.089429889932   110.40724439    16.12865699
 C      3   2   1     1.530151991819   149.47776010   180.11108192
 H     20   3   2     1.091653241798   110.22286659   300.08231065
 H     20   3   2     1.091573872960   110.21079235    59.90842185
 H     20   3   2     1.089371215099   109.63034257   180.00322088
 H      7   6   3     0.970528489263   107.84957835   179.57173245

---------------------------
INTERNAL COORDINATES (A.U.)
---------------------------
 C      0   0   0     0.000000000000     0.00000000     0.00000000
 C      1   0   0     2.652791008176     0.00000000     0.00000000
 C      2   1   0     4.579343399850    90.46761143     0.00000000
 C      3   2   1     2.646402620218    89.77564987     0.38436416
 H      4   3   2     2.057952234178   119.37821785   180.10323184
 C      3   2   1     2.639451346347    29.91801806   180.48944953
 O      6   3   2     2.638128147750   119.74308887   180.28593121
 C      4   3   2     2.695883592059   122.00359191   359.66708549
 O      8   4   3     2.409182590443   121.97205849   180.98081297
 O      2   1   3     2.677652384694   123.14103188   180.99454781
 O      1   2   3     2.664060862029   120.27088678   178.90323511
 C     10   2   1     2.725690165523   115.44928679   300.94306000
 H     12  10   2     2.055615703453   110.27430513    97.93679082
 H     12  10   2     2.063401446641   108.13194042   217.50367293
 H     12  10   2     2.056219504931   110.51688419   336.98659418
 C     11   1   2     2.717643727264   112.46403198   260.00689046
 H     16  11   1     2.063937153861   108.93307403   136.01675721
 H     16  11   1     2.063785487540   109.83651480   255.65323474
 H     16  11   1     2.058724134079   110.40724439    16.12865699
 C      3   2   1     2.891568207812   149.47776010   180.11108192
 H     20   3   2     2.062925660205   110.22286659   300.08231065
 H     20   3   2     2.062775674837   110.21079235    59.90842185
 H     20   3   2     2.058613254713   109.63034257   180.00322088
 H      7   6   3     1.834033049875   107.84957835   179.57173245


           ************************************************************
           *        Program running with 4 parallel MPI-processes     *
           *              working on a common directory               *
           ************************************************************
------------------------------------------------------------------------------
                   ___                                                        
                  /   \      - P O W E R E D   B Y -                         
                 /     \                                                     
                 |  |  |   _    _      __       _____    __    __             
                 |  |  |  | |  | |    /  \     |  _  \  |  |  /  |          
                  \  \/   | |  | |   /    \    | | | |  |  | /  /          
                 / \  \   | |__| |  /  /\  \   | |_| |  |  |/  /          
                |  |  |   |  __  | /  /__\  \  |    /   |      \           
                |  |  |   | |  | | |   __   |  |    \   |  |\   \          
                \     /   | |  | | |  |  |  |  | |\  \  |  | \   \       
                 \___/    |_|  |_| |__|  |__|  |_| \__\ |__|  \__/        
                                                                              
                      - O R C A' S   B I G   F R I E N D -                    
                                      &                                       
                       - I N T E G R A L  F E E D E R -                       
                                                                              
 v1 FN, 2020, v2 2021                                                         
------------------------------------------------------------------------------


Reading SHARK input file Q4_2e_1H_B3LYP_631Gd_opt.SHARKINP.tmp ... ok
----------------------
SHARK INTEGRAL PACKAGE
----------------------

Number of atoms                             ...     24
Number of basis functions                   ...    204
Number of shells                            ...    100
Maximum angular momentum                    ...      2
Integral batch strategy                     ... SHARK/LIBINT Hybrid
RI-J (if used) integral strategy            ... SPLIT-RIJ (Revised 2003 algorithm where possible)
Printlevel                                  ...      1
Contraction scheme used                     ... SEGMENTED contraction
Coulomb Range Separation                    ... NOT USED
Exchange Range Separation                   ... NOT USED
Finite Nucleus Model                        ... NOT USED
Auxiliary Coulomb fitting basis             ... AVAILABLE
   # of basis functions in Aux-J            ...    758
   # of shells in Aux-J                     ...    250
   Maximum angular momentum in Aux-J        ...      4
Auxiliary J/K fitting basis                 ... NOT available
Auxiliary Correlation fitting basis         ... NOT available
Auxiliary 'external' fitting basis          ... NOT available
Integral threshold                          ...     2.500000e-11
Primitive cut-off                           ...     2.500000e-12
Primitive pair pre-selection threshold      ...     2.500000e-12

Calculating pre-screening integrals         ... done (  0.0 sec) Dimension = 100
Organizing shell pair data                  ... done (  0.0 sec)
Shell pair information
Total number of shell pairs                 ...      5050
Shell pairs after pre-screening             ...      4438
Total number of primitive shell pairs       ...     28986
Primitive shell pairs kept                  ...     15275
          la=0 lb=0:   1574 shell pairs
          la=1 lb=0:   1463 shell pairs
          la=1 lb=1:    341 shell pairs
          la=2 lb=0:    661 shell pairs
          la=2 lb=1:    320 shell pairs
          la=2 lb=2:     79 shell pairs

Calculating one electron integrals          ... done (  0.0 sec)
Calculating RI/J V-Matrix + Cholesky decomp.... done (  0.0 sec)
Calculating Nuclear repulsion               ... done (  0.0 sec) ENN=    820.613219937200 Eh

SHARK setup successfully completed in   0.2 seconds

Maximum memory used throughout the entire GTOINT-calculation: 14.5 MB


           ************************************************************
           *        Program running with 4 parallel MPI-processes     *
           *              working on a common directory               *
           ************************************************************

Diagonalization of the overlap matrix:
Smallest eigenvalue                        ... 3.937e-04
Time for diagonalization                   ...    0.007 sec
Threshold for overlap eigenvalues          ... 1.000e-08
Number of eigenvalues below threshold      ... 0
Time for construction of square roots      ...    0.003 sec
Total time needed                          ...    0.010 sec

-------------------
DFT GRID GENERATION
-------------------

General Integration Accuracy     IntAcc      ... 4.959
Radial Grid Type                 RadialGrid  ... OptM3 with GC (2021)
Angular Grid (max. ang.)         AngularGrid ... 6 (Lebedev-590)
Angular grid pruning method      GridPruning ... 4 (adaptive)
Weight generation scheme         WeightScheme... Becke
Basis function cutoff            BFCut       ... 1.0000e-11
Integration weight cutoff        WCut        ... 1.0000e-14
Angular grids for H and He will be reduced by one unit
Partially contracted basis set               ... off
Rotationally invariant grid construction     ... off

Total number of grid points                  ...   280804
Total number of batches                      ...     4399
Average number of points per batch           ...       63
Average number of grid points per atom       ...    11700
Time for grid setup =    3.158 sec

--------------------
COSX GRID GENERATION
--------------------

GRIDX 1
-------
General Integration Accuracy     IntAcc      ... 4.020
Radial Grid Type                 RadialGrid  ... OptM3 with GC (2021)
Angular Grid (max. ang.)         AngularGrid ... 2 (Lebedev-110)
Angular grid pruning method      GridPruning ... 4 (adaptive)
Weight generation scheme         WeightScheme... Becke
Basis function cutoff            BFCut       ... 1.0000e-11
Integration weight cutoff        WCut        ... 1.0000e-14
Angular grids for H and He will be reduced by one unit
Partially contracted basis set               ... on
Rotationally invariant grid construction     ... off

Total number of grid points                  ...    31451
Total number of batches                      ...      503
Average number of points per batch           ...       62
Average number of grid points per atom       ...     1310
UseSFitting                                  ... on

GRIDX 2
-------
General Integration Accuracy     IntAcc      ... 4.338
Radial Grid Type                 RadialGrid  ... OptM3 with GC (2021)
Angular Grid (max. ang.)         AngularGrid ... 3 (Lebedev-194)
Angular grid pruning method      GridPruning ... 4 (adaptive)
Weight generation scheme         WeightScheme... Becke
Basis function cutoff            BFCut       ... 1.0000e-11
Integration weight cutoff        WCut        ... 1.0000e-14
Angular grids for H and He will be reduced by one unit
Partially contracted basis set               ... on
Rotationally invariant grid construction     ... off

Total number of grid points                  ...    69042
Total number of batches                      ...     1091
Average number of points per batch           ...       63
Average number of grid points per atom       ...     2877
UseSFitting                                  ... on

GRIDX 3
-------
General Integration Accuracy     IntAcc      ... 4.871
Radial Grid Type                 RadialGrid  ... OptM3 with GC (2021)
Angular Grid (max. ang.)         AngularGrid ... 4 (Lebedev-302)
Angular grid pruning method      GridPruning ... 4 (adaptive)
Weight generation scheme         WeightScheme... Becke
Basis function cutoff            BFCut       ... 1.0000e-11
Integration weight cutoff        WCut        ... 1.0000e-14
Angular grids for H and He will be reduced by one unit
Partially contracted basis set               ... on
Rotationally invariant grid construction     ... off

Total number of grid points                  ...   130242
Total number of batches                      ...     2048
Average number of points per batch           ...       63
Average number of grid points per atom       ...     5427
UseSFitting                                  ... on

Time for X-Grid setup             =    1.488 sec


--------------------
CPCM SOLVATION MODEL
--------------------
CPCM parameters:
  Epsilon                                         ...      80.4000
  Refrac                                          ...       1.3300
  Rsolv                                           ...       1.3000
  Surface type                                    ... GAUSSIAN VDW
  Epsilon function type                           ...         CPCM
Radii:
 Radius for C  used is    3.8550 Bohr (=   2.0400 Ang.)
 Radius for H  used is    2.4944 Bohr (=   1.3200 Ang.)
 Radius for O  used is    3.4469 Bohr (=   1.8240 Ang.)
Calculating surface                               ...        done! (  0.0s)
GEPOL surface points                              ...         1330
GEPOL Volume                                      ...    1471.1413
GEPOL Surface-area                                ...     801.0506
Calculating surface distance matrix               ...        done! (  0.0s)
Performing Cholesky decomposition & store         ...        done! (  0.1s)
Overall time for CPCM initialization              ...                 0.1s
--------------
SCF ITERATIONS
--------------
ITER       Energy         Delta-E        Max-DP      RMS-DP      [F,P]     Damp
               ***  Starting incremental Fock matrix formation  ***
  0   -650.1500283212   0.000000000000 0.00887965  0.00036759  0.0446522 0.7000
  1   -650.1554432955  -0.005414974376 0.00831420  0.00032218  0.0352391 0.7000
                               ***Turning on DIIS***
  2   -650.1596218633  -0.004178567799 0.02154374  0.00082285  0.0263875 0.0000
  3   -650.1700922868  -0.010470423514 0.00268185  0.00012122  0.0033511 0.0000
                      *** Initiating the SOSCF procedure ***
                           *** Shutting down DIIS ***
                      *** Re-Reading the Fockian *** 
                      *** Removing any level shift *** 
ITER      Energy       Delta-E        Grad      Rot      Max-DP    RMS-DP
  4   -650.17023115  -0.0001388618  0.000481  0.000481  0.001162  0.000045
               *** Restarting incremental Fock matrix formation ***
  5   -650.17026038  -0.0000292306  0.000201  0.000974  0.000830  0.000034
  6   -650.17026386  -0.0000034850  0.000109  0.000590  0.000584  0.000018
  7   -650.17026427  -0.0000004019  0.000104  0.000349  0.000299  0.000010
  8   -650.17026487  -0.0000006036  0.000025  0.000051  0.000117  0.000004
  9   -650.17026486   0.0000000085  0.000023  0.000028  0.000073  0.000002
 10   -650.17026491  -0.0000000465  0.000008  0.000022  0.000040  0.000001
 11   -650.17026491  -0.0000000048  0.000007  0.000012  0.000020  0.000001
                  ***Gradient check signals convergence***
              ***Rediagonalizing the Fockian in SOSCF/NRSCF***

               *****************************************************
               *                     SUCCESS                       *
               *           SCF CONVERGED AFTER  12 CYCLES          *
               *****************************************************

Old exchange energy                            =    -16.766023109 Eh
New exchange energy                            =    -16.766024590 Eh
Exchange energy change after final integration =     -0.000001481 Eh
Total energy after final integration           =   -650.170266388 Eh
Final COS-X integration done in                =     8.184 sec
Total Energy       :         -650.17026639 Eh          -17692.03239 eV
  Last Energy change         ...    5.4370e-09  Tolerance :   1.0000e-08
  Last MAX-Density change    ...    4.4409e-15  Tolerance :   1.0000e-07
             **** THE GBW FILE WAS UPDATED (Q4_2e_1H_B3LYP_631Gd_opt.gbw) ****
             **** DENSITY Q4_2e_1H_B3LYP_631Gd_opt.scfp WAS UPDATED ****
             **** ENERGY FILE WAS UPDATED (Q4_2e_1H_B3LYP_631Gd_opt.en.tmp) ****
             **** THE GBW FILE WAS UPDATED (Q4_2e_1H_B3LYP_631Gd_opt.gbw) ****
             **** DENSITY Q4_2e_1H_B3LYP_631Gd_opt.scfp WAS UPDATED ****
Total SCF time: 0 days 0 hours 1 min 4 sec 

Maximum memory used throughout the entire SCF-calculation: 71.1 MB

-------------------------   --------------------
FINAL SINGLE POINT ENERGY      -650.170266387975
-------------------------   --------------------


           ************************************************************
           *        Program running with 4 parallel MPI-processes     *
           *              working on a common directory               *
           ************************************************************
------------------------------------------------------------------------------
                         ORCA SCF GRADIENT CALCULATION
------------------------------------------------------------------------------

 ... reading COSX grid (gridx3)
Gradient of the Kohn-Sham DFT energy:
Kohn-Sham wavefunction type      ... RKS
Hartree-Fock exchange scaling    ...    0.200
Number of operators              ...    1
Number of atoms                  ...   24
Basis set dimensions             ...  204
Integral neglect threshold       ... 2.5e-11
Integral primitive cutoff        ... 2.5e-12
SHARK Integral package           ... ON

Nuc. rep. gradient       (SHARK) ... done (  0.0 sec)
HCore & Overlap gradient (SHARK) ... done (  0.1 sec)
RI-J gradient            (SHARK) ... done (  0.7 sec)
COSX-gradient                    ... done (  9.7 sec)
Exchange-correlation gradient    ... done

------------------
CARTESIAN GRADIENT
------------------

   1   C   :   -0.013501022   -0.000437159   -0.002957689
   2   C   :   -0.012771925    0.010851997    0.000322279
   3   C   :    0.010591205   -0.008672524    0.001314009
   4   C   :   -0.011480093   -0.010915442   -0.001221058
   5   H   :   -0.000377155    0.001726082    0.000109530
   6   C   :   -0.009455313   -0.005960591   -0.001592082
   7   O   :    0.006793064   -0.003207860   -0.000249184
   8   C   :    0.008968283    0.003644483    0.000772495
   9   O   :    0.008307725    0.016435364    0.001403042
  10   O   :    0.014116482   -0.001047080   -0.002554937
  11   O   :    0.000692518   -0.013877086    0.004667643
  12   C   :    0.002642204   -0.003201924    0.005105591
  13   H   :   -0.000740837    0.004478486    0.000659147
  14   H   :   -0.001403942   -0.002233878    0.001172204
  15   H   :    0.002080211    0.000487115   -0.003829940
  16   C   :    0.001653482    0.000553352   -0.007282252
  17   H   :   -0.002832977    0.001211864   -0.000457587
  18   H   :    0.002355849    0.001965667    0.001280201
  19   H   :   -0.000000530   -0.001517759    0.003577607
  20   C   :   -0.008129846    0.015342487    0.000067280
  21   H   :    0.000323236   -0.004833654   -0.001553125
  22   H   :    0.000261261   -0.004871776    0.001362584
  23   H   :    0.003586728   -0.001581860   -0.000008215
  24   H   :   -0.001642546    0.005646286   -0.000146160

Difference to translation invariance:
           :    0.0000360619   -0.0000154091   -0.0000386211

Difference to rotation invariance:
           :    0.0001177546    0.0009720083    0.0006639685

Norm of the cartesian gradient     ...    0.0504464431
RMS gradient                       ...    0.0059451703
MAX gradient                       ...    0.0164353643

-------
TIMINGS
-------

Total SCF gradient time            ...       15.942 sec

One electron gradient       ....       0.121 sec  (  0.8%)
RI-J Coulomb gradient       ....       0.703 sec  (  4.4%)
COSX gradient               ....       9.741 sec  ( 61.1%)
XC gradient                 ....       4.374 sec  ( 27.4%)
CPCM gradient               ....       0.328 sec  (  2.1%)
   A-Matrix (El+Nuc)        ....       0.086 sec  (  0.5%)
   Potential                ....       0.242 sec  (  1.5%)

Maximum memory used throughout the entire SCFGRAD-calculation: 61.2 MB
------------------------------------------------------------------------------
                         ORCA GEOMETRY RELAXATION STEP
------------------------------------------------------------------------------

Reading the OPT-File                    .... done
Getting information on internals        .... done
Copying old internal coords+grads       .... done
Making the new internal coordinates     .... (new redundants).... done
Validating the new internal coordinates .... (new redundants).... done
Calculating the B-matrix                .... done
Calculating the G,G- and P matrices     .... done
Transforming gradient to internals      .... done
Projecting the internal gradient        .... done
Number of atoms                         ....  24
Number of internal coordinates          .... 105
Current Energy                          ....  -650.170266388 Eh
Current gradient norm                   ....     0.050446443 Eh/bohr
Maximum allowed component of the step   ....  0.300
Current trust radius                    ....  0.300
Updating the Hessian (BFGS)             .... done
Forming the augmented Hessian           .... done
Diagonalizing the augmented Hessian     .... done
Last element of RFO vector              ....  0.971456222
Lowest eigenvalues of augmented Hessian:
 -0.006211833  0.009750697  0.016943412  0.018185760  0.018434308
Length of the computed step             ....  0.244188979
The final length of the internal step   ....  0.244188979
Converting the step to cartesian space:
 Initial RMS(Int)=    0.0238304042
Transforming coordinates:
 Iter   0:  RMS(Cart)=    0.0798474533 RMS(Int)=    1.4970122651
 Iter   1:  RMS(Cart)=    0.0031384024 RMS(Int)=    0.0014891857
 Iter   2:  RMS(Cart)=    0.0002710756 RMS(Int)=    0.0000902860
 Iter   3:  RMS(Cart)=    0.0000249477 RMS(Int)=    0.0000114280
 Iter   4:  RMS(Cart)=    0.0000020210 RMS(Int)=    0.0000007490
 Iter   5:  RMS(Cart)=    0.0000001902 RMS(Int)=    0.0000000896
 Iter   6:  RMS(Cart)=    0.0000000151 RMS(Int)=    0.0000000062
done
Storing new coordinates                 .... done

                                .--------------------.
          ----------------------|Geometry convergence|-------------------------
          Item                value                   Tolerance       Converged
          ---------------------------------------------------------------------
          Energy change      -0.0229781716            0.0000002000      NO
          RMS gradient        0.0042231028            0.0000080000      NO
          MAX gradient        0.0184070746            0.0000300000      NO
          RMS step            0.0238304042            0.0001000000      NO
          MAX step            0.0865607037            0.0002000000      NO
          ........................................................
          Max(Bonds)      0.0237      Max(Angles)    2.15
          Max(Dihed)        4.96      Max(Improp)    0.00
          ---------------------------------------------------------------------

The optimization has not yet converged - more geometry cycles are needed


    ---------------------------------------------------------------------------
                         Redundant Internal Coordinates
                            (Angstroem and degrees)

        Definition                    Value    dE/dq     Step     New-Value
    ----------------------------------------------------------------------------
     1. B(C   1,C   0)                1.4038  0.005542 -0.0051    1.3987   
     2. B(C   3,C   2)                1.4004 -0.001292  0.0020    1.4024   
     3. B(H   4,C   3)                1.0890  0.000427 -0.0016    1.0874   
     4. B(C   5,C   2)                1.3967 -0.001802  0.0021    1.3988   
     5. B(C   5,C   1)                1.3985 -0.001998  0.0024    1.4009   
     6. B(O   6,C   5)                1.3960  0.004737 -0.0062    1.3899   
     7. B(C   7,C   0)                1.4281 -0.010336  0.0144    1.4425   
     8. B(C   7,C   3)                1.4266 -0.008993  0.0128    1.4394   
     9. B(O   8,C   7)                1.2749 -0.018407  0.0172    1.2921   
    10. B(O   9,C   1)                1.4170  0.016584 -0.0237    1.3932   
    11. B(O  10,C   0)                1.4098  0.011061 -0.0169    1.3929   
    12. B(C  11,O   9)                1.4424  0.003774 -0.0040    1.4383   
    13. B(H  12,C  11)                1.0878 -0.004485  0.0090    1.0968   
    14. B(H  13,C  11)                1.0919 -0.001994  0.0051    1.0970   
    15. B(H  14,C  11)                1.0881 -0.004290  0.0087    1.0968   
    16. B(C  15,O  10)                1.4381  0.001854 -0.0018    1.4363   
    17. B(H  16,C  15)                1.0922 -0.002970  0.0068    1.0990   
    18. B(H  17,C  15)                1.0921 -0.003130  0.0071    1.0992   
    19. B(H  18,C  15)                1.0894 -0.003504  0.0075    1.0969   
    20. B(C  19,C   2)                1.5302  0.005455 -0.0107    1.5195   
    21. B(H  20,C  19)                1.0917 -0.003677  0.0080    1.0996   
    22. B(H  21,C  19)                1.0916 -0.003649  0.0079    1.0995   
    23. B(H  22,C  19)                1.0894 -0.003317  0.0072    1.0965   
    24. B(H  23,O   6)                0.9705 -0.002893  0.0046    0.9752   
    25. A(C   7,C   0,O  10)          118.61 -0.001876    0.23    118.84   
    26. A(C   1,C   0,C   7)          121.12 -0.003548    0.65    121.77   
    27. A(C   1,C   0,O  10)          120.27  0.005420   -0.89    119.38   
    28. A(C   5,C   1,O   9)          116.51  0.004253   -0.99    115.52   
    29. A(C   0,C   1,C   5)          120.34 -0.004383    0.71    121.06   
    30. A(C   0,C   1,O   9)          123.14  0.000133    0.27    123.41   
    31. A(C   5,C   2,C  19)          119.56 -0.000031   -0.04    119.52   
    32. A(C   3,C   2,C   5)          119.69  0.003145   -0.57    119.12   
    33. A(C   3,C   2,C  19)          120.75 -0.003115    0.61    121.36   
    34. A(C   2,C   3,H   4)          119.38  0.002444   -0.43    118.94   
    35. A(C   2,C   3,C   7)          122.00 -0.008437    1.64    123.65   
    36. A(H   4,C   3,C   7)          118.62  0.005993   -1.21    117.41   
    37. A(C   2,C   5,O   6)          119.74 -0.001344    0.22    119.97   
    38. A(C   1,C   5,O   6)          120.05 -0.000292    0.07    120.12   
    39. A(C   1,C   5,C   2)          120.21  0.001636   -0.29    119.91   
    40. A(C   5,O   6,H  23)          107.85  0.009376   -1.96    105.89   
    41. A(C   3,C   7,O   8)          121.97 -0.007454    1.35    123.32   
    42. A(C   0,C   7,O   8)          121.39 -0.004126    0.79    122.18   
    43. A(C   0,C   7,C   3)          116.63  0.011582   -2.15    114.49   
    44. A(C   1,O   9,C  11)          115.45 -0.001592    0.77    116.22   
    45. A(C   0,O  10,C  15)          112.46 -0.009663    1.99    114.45   
    46. A(H  13,C  11,H  14)          109.21 -0.000627    0.10    109.31   
    47. A(H  12,C  11,H  14)          109.29  0.000540   -0.08    109.21   
    48. A(O   9,C  11,H  14)          110.52 -0.001616    0.42    110.94   
    49. A(H  12,C  11,H  13)          109.39 -0.000859    0.16    109.55   
    50. A(O   9,C  11,H  13)          108.13  0.003510   -0.86    107.27   
    51. A(O   9,C  11,H  12)          110.27 -0.000933    0.26    110.53   
    52. A(H  17,C  15,H  18)          109.20  0.001106   -0.21    108.99   
    53. A(H  16,C  15,H  18)          109.19  0.000476   -0.15    109.04   
    54. A(O  10,C  15,H  18)          110.41 -0.002496    0.61    111.02   
    55. A(H  16,C  15,H  17)          109.26  0.000047   -0.06    109.20   
    56. A(O  10,C  15,H  17)          109.84 -0.001057    0.26    110.10   
    57. A(O  10,C  15,H  16)          108.93  0.001949   -0.47    108.47   
    58. A(H  21,C  19,H  22)          109.10  0.002435   -0.51    108.59   
    59. A(H  20,C  19,H  22)          109.08  0.002482   -0.53    108.54   
    60. A(C   2,C  19,H  22)          109.63 -0.001787    0.48    110.11   
    61. A(H  20,C  19,H  21)          108.58  0.004146   -1.11    107.47   
    62. A(C   2,C  19,H  21)          110.21 -0.003559    0.84    111.05   
    63. A(C   2,C  19,H  20)          110.22 -0.003545    0.83    111.05   
    64. D(C   5,C   1,C   0,C   7)     -0.63 -0.000634    1.67      1.04   
    65. D(O   9,C   1,C   0,C   7)   -179.35 -0.000866    1.55   -177.80   
    66. D(O   9,C   1,C   0,O  10)     -0.10 -0.001254    2.81      2.70   
    67. D(C   5,C   1,C   0,O  10)    178.62 -0.001021    2.93    181.55   
    68. D(C   7,C   3,C   2,C   5)     -0.27 -0.000036    0.15     -0.13   
    69. D(H   4,C   3,C   2,C   5)   -179.84 -0.000052   -0.04   -179.87   
    70. D(H   4,C   3,C   2,C  19)      0.26 -0.000198    0.33      0.60   
    71. D(C   7,C   3,C   2,C  19)    179.83 -0.000182    0.52    180.34   
    72. D(C   1,C   5,C   2,C  19)    179.78 -0.000109    0.30    180.08   
    73. D(O   6,C   5,C   1,O   9)     -0.91  0.000684   -1.11     -2.03   
    74. D(O   6,C   5,C   1,C   0)   -179.72  0.000508   -1.27   -180.98   
    75. D(C   2,C   5,C   1,O   9)    179.37  0.000762   -1.43    177.94   
    76. D(O   6,C   5,C   2,C   3)   -179.84 -0.000174    0.35   -179.48   
    77. D(O   6,C   5,C   2,C  19)      0.07 -0.000034   -0.02      0.05   
    78. D(C   2,C   5,C   1,C   0)      0.57  0.000587   -1.58     -1.02   
    79. D(C   1,C   5,C   2,C   3)     -0.12 -0.000250    0.67      0.55   
    80. D(H  23,O   6,C   5,C   2)    179.57  0.000130   -0.10    179.47   
    81. D(H  23,O   6,C   5,C   1)     -0.14  0.000199   -0.42     -0.56   
    82. D(O   8,C   7,C   3,H   4)      0.55 -0.000130   -0.02      0.53   
    83. D(O   8,C   7,C   3,C   2)   -179.02 -0.000132   -0.20   -179.22   
    84. D(C   0,C   7,C   3,H   4)    179.78 -0.000022    0.13    179.91   
    85. D(C   0,C   7,C   3,C   2)      0.21 -0.000024   -0.06      0.16   
    86. D(O   8,C   7,C   0,O  10)      0.21  0.000767   -1.97     -1.76   
    87. D(C   3,C   7,C   0,O  10)   -179.02  0.000687   -2.12   -181.14   
    88. D(C   3,C   7,C   0,C   1)      0.24  0.000360   -0.86     -0.62   
    89. D(O   8,C   7,C   0,C   1)    179.47  0.000440   -0.71    178.77   
    90. D(C  11,O   9,C   1,C   5)    122.17  0.000337    2.69    124.87   
    91. D(C  11,O   9,C   1,C   0)    -59.06  0.000460    2.83    -56.22   
    92. D(C  15,O  10,C   0,C   7)     79.28  0.001427   -3.70     75.58   
    93. D(C  15,O  10,C   0,C   1)    -99.99  0.001819   -4.96   -104.95   
    94. D(H  12,C  11,O   9,C   1)     97.94  0.000526   -2.56     95.38   
    95. D(H  14,C  11,O   9,C   1)    -23.01  0.001523   -2.89    -25.90   
    96. D(H  13,C  11,O   9,C   1)   -142.50  0.001078   -2.74   -145.24   
    97. D(H  18,C  15,O  10,C   0)     16.13 -0.001543    2.97     19.10   
    98. D(H  17,C  15,O  10,C   0)   -104.35 -0.000647    2.68   -101.67   
    99. D(H  16,C  15,O  10,C   0)    136.02 -0.001260    2.88    138.90   
   100. D(H  22,C  19,C   2,C   5)    179.79 -0.000122    0.30    180.08   
   101. D(H  22,C  19,C   2,C   3)     -0.31  0.000027   -0.07     -0.39   
   102. D(H  21,C  19,C   2,C   5)     59.69  0.000226    0.11     59.81   
   103. D(H  21,C  19,C   2,C   3)   -120.41  0.000374   -0.25   -120.66   
   104. D(H  20,C  19,C   2,C   5)    -60.13 -0.000403    0.44    -59.69   
   105. D(H  20,C  19,C   2,C   3)    119.76 -0.000254    0.08    119.84   
    ----------------------------------------------------------------------------

         *************************************************************
         *                GEOMETRY OPTIMIZATION CYCLE   3            *
         *************************************************************
---------------------------------
CARTESIAN COORDINATES (ANGSTROEM)
---------------------------------
  C      1.220266    1.279733   -0.047992
  C      1.924428    2.486435    0.017149
  C     -0.145919    3.745286   -0.001590
  C     -0.852609    2.536260   -0.076368
  H     -1.938851    2.563509   -0.119184
  C      1.251490    3.714514    0.051023
  O      1.969594    4.901465    0.136213
  C     -0.220676    1.243145   -0.105671
  O     -0.877922    0.133882   -0.189443
  O      3.315460    2.563494    0.029610
  O      1.923386    0.077324   -0.046695
  C      3.983234    1.829183    1.070620
  H      4.297860    0.844015    0.705369
  H      4.865764    2.410664    1.364726
  H      3.328175    1.699092    1.940656
  C      1.992402   -0.572412   -1.325792
  H      3.006565   -0.974740   -1.457614
  H      1.267604   -1.397583   -1.369846
  H      1.779127    0.133604   -2.137745
  C     -0.867322    5.082128    0.033911
  H     -0.633568    5.632534    0.956702
  H     -0.566694    5.715458   -0.813056
  H     -1.951701    4.926513   -0.013912
  H      2.909349    4.643144    0.168869

----------------------------
CARTESIAN COORDINATES (A.U.)
----------------------------
  NO LB      ZA    FRAG     MASS         X           Y           Z
   0 C     6.0000    0    12.011    2.305968    2.418346   -0.090691
   1 C     6.0000    0    12.011    3.636641    4.698681    0.032406
   2 C     6.0000    0    12.011   -0.275747    7.077564   -0.003005
   3 C     6.0000    0    12.011   -1.611197    4.792837   -0.144314
   4 H     1.0000    0     1.008   -3.663898    4.844329   -0.225225
   5 C     6.0000    0    12.011    2.364973    7.019415    0.096419
   6 O     8.0000    0    15.999    3.721993    9.262427    0.257405
   7 C     6.0000    0    12.011   -0.417017    2.349203   -0.199689
   8 O     8.0000    0    15.999   -1.659031    0.253001   -0.357996
   9 O     8.0000    0    15.999    6.265312    4.844301    0.055955
  10 O     8.0000    0    15.999    3.634674    0.146121   -0.088240
  11 C     6.0000    0    12.011    7.527222    3.456655    2.023179
  12 H     1.0000    0     1.008    8.121778    1.594957    1.332954
  13 H     1.0000    0     1.008    9.194961    4.555495    2.578958
  14 H     1.0000    0     1.008    6.289339    3.210819    3.667308
  15 C     6.0000    0    12.011    3.765093   -1.081702   -2.505383
  16 H     1.0000    0     1.008    5.681585   -1.841992   -2.754490
  17 H     1.0000    0     1.008    2.395425   -2.641048   -2.588634
  18 H     1.0000    0     1.008    3.362062    0.252475   -4.039752
  19 C     6.0000    0    12.011   -1.639002    9.603831    0.064083
  20 H     1.0000    0     1.008   -1.197270   10.643947    1.807905
  21 H     1.0000    0     1.008   -1.070896   10.800650   -1.536453
  22 H     1.0000    0     1.008   -3.688181    9.309760   -0.026290
  23 H     1.0000    0     1.008    5.497873    8.774270    0.319116

--------------------------------
INTERNAL COORDINATES (ANGSTROEM)
--------------------------------
 C      0   0   0     0.000000000000     0.00000000     0.00000000
 C      1   0   0     1.398648065770     0.00000000     0.00000000
 C      2   1   0     2.423095446283    91.01403035     0.00000000
 C      3   2   1     1.402406666928    89.03064129   359.61322537
 H      4   3   2     1.087427548504   118.93781247   180.39442638
 C      3   2   1     1.398737637727    30.07950117   179.14045284
 O      6   3   2     1.389886272443   119.97956175   179.97411404
 C      4   3   2     1.439564329334   123.66147366     0.13864993
 O      8   4   3     1.292073105722   123.31213651   180.78635206
 O      2   1   3     1.393221047855   123.42218134   181.63926073
 O      1   2   3     1.392899786168   119.37930906   181.07452569
 C     10   2   1     1.438345368783   116.21704965   303.78212916
 H     12  10   2     1.096792238848   110.53148779    95.38261002
 H     12  10   2     1.097030941502   107.27256553   214.76499294
 H     12  10   2     1.096808009554   110.93986023   334.08967643
 C     11   1   2     1.436317798504   114.45157254   255.06025276
 H     16  11   1     1.098987244747   108.46741577   138.89712607
 H     16  11   1     1.099171750388   110.09668232   258.32944551
 H     16  11   1     1.096910223211   111.01988804    19.10644668
 C      3   2   1     1.519483725940   149.60385536   179.27465677
 H     20   3   2     1.099604935452   111.04270159   300.23420917
 H     20   3   2     1.099471243512   111.03745372    59.73102862
 H     20   3   2     1.096531245654   110.09821188   180.00703886
 H      7   6   3     0.975159565633   105.88657745   179.46569661

---------------------------
INTERNAL COORDINATES (A.U.)
---------------------------
 C      0   0   0     0.000000000000     0.00000000     0.00000000
 C      1   0   0     2.643061802045     0.00000000     0.00000000
 C      2   1   0     4.578986789826    91.01403035     0.00000000
 C      3   2   1     2.650164528880    89.03064129   359.61322537
 H      4   3   2     2.054940257154   118.93781247   180.39442638
 C      3   2   1     2.643231068511    30.07950117   179.14045284
 O      6   3   2     2.626504412214   119.97956175   179.97411404
 C      4   3   2     2.720382334604   123.66147366     0.13864993
 O      8   4   3     2.441664314819   123.31213651   180.78635206
 O      2   1   3     2.632806224461   123.42218134   181.63926073
 O      1   2   3     2.632199127854   119.37930906   181.07452569
 C     10   2   1     2.718078832994   116.21704965   303.78212916
 H     12  10   2     2.072636957232   110.53148779    95.38261002
 H     12  10   2     2.073088039876   107.27256553   214.76499294
 H     12  10   2     2.072666759549   110.93986023   334.08967643
 C     11   1   2     2.714247280448   114.45157254   255.06025276
 H     16  11   1     2.076784917244   108.46741577   138.89712607
 H     16  11   1     2.077133582376   110.09668232   258.32944551
 H     16  11   1     2.072859915368   111.01988804    19.10644668
 C      3   2   1     2.871408106978   149.60385536   179.27465677
 H     20   3   2     2.077952183512   111.04270159   300.23420917
 H     20   3   2     2.077699542360   111.03745372    59.73102862
 H     20   3   2     2.072143751575   110.09821188   180.00703886
 H      7   6   3     1.842784515921   105.88657745   179.46569661


           ************************************************************
           *        Program running with 4 parallel MPI-processes     *
           *              working on a common directory               *
           ************************************************************
------------------------------------------------------------------------------
                   ___                                                        
                  /   \      - P O W E R E D   B Y -                         
                 /     \                                                     
                 |  |  |   _    _      __       _____    __    __             
                 |  |  |  | |  | |    /  \     |  _  \  |  |  /  |          
                  \  \/   | |  | |   /    \    | | | |  |  | /  /          
                 / \  \   | |__| |  /  /\  \   | |_| |  |  |/  /          
                |  |  |   |  __  | /  /__\  \  |    /   |      \           
                |  |  |   | |  | | |   __   |  |    \   |  |\   \          
                \     /   | |  | | |  |  |  |  | |\  \  |  | \   \       
                 \___/    |_|  |_| |__|  |__|  |_| \__\ |__|  \__/        
                                                                              
                      - O R C A' S   B I G   F R I E N D -                    
                                      &                                       
                       - I N T E G R A L  F E E D E R -                       
                                                                              
 v1 FN, 2020, v2 2021                                                         
------------------------------------------------------------------------------


Reading SHARK input file Q4_2e_1H_B3LYP_631Gd_opt.SHARKINP.tmp ... ok
----------------------
SHARK INTEGRAL PACKAGE
----------------------

Number of atoms                             ...     24
Number of basis functions                   ...    204
Number of shells                            ...    100
Maximum angular momentum                    ...      2
Integral batch strategy                     ... SHARK/LIBINT Hybrid
RI-J (if used) integral strategy            ... SPLIT-RIJ (Revised 2003 algorithm where possible)
Printlevel                                  ...      1
Contraction scheme used                     ... SEGMENTED contraction
Coulomb Range Separation                    ... NOT USED
Exchange Range Separation                   ... NOT USED
Finite Nucleus Model                        ... NOT USED
Auxiliary Coulomb fitting basis             ... AVAILABLE
   # of basis functions in Aux-J            ...    758
   # of shells in Aux-J                     ...    250
   Maximum angular momentum in Aux-J        ...      4
Auxiliary J/K fitting basis                 ... NOT available
Auxiliary Correlation fitting basis         ... NOT available
Auxiliary 'external' fitting basis          ... NOT available
Integral threshold                          ...     2.500000e-11
Primitive cut-off                           ...     2.500000e-12
Primitive pair pre-selection threshold      ...     2.500000e-12

Calculating pre-screening integrals         ... done (  0.0 sec) Dimension = 100
Organizing shell pair data                  ... done (  0.0 sec)
Shell pair information
Total number of shell pairs                 ...      5050
Shell pairs after pre-screening             ...      4438
Total number of primitive shell pairs       ...     28986
Primitive shell pairs kept                  ...     15279
          la=0 lb=0:   1574 shell pairs
          la=1 lb=0:   1462 shell pairs
          la=1 lb=1:    341 shell pairs
          la=2 lb=0:    661 shell pairs
          la=2 lb=1:    320 shell pairs
          la=2 lb=2:     80 shell pairs

Calculating one electron integrals          ... done (  0.0 sec)
Calculating RI/J V-Matrix + Cholesky decomp.... done (  0.0 sec)
Calculating Nuclear repulsion               ... done (  0.0 sec) ENN=    820.705580838032 Eh

SHARK setup successfully completed in   0.2 seconds

Maximum memory used throughout the entire GTOINT-calculation: 14.5 MB


           ************************************************************
           *        Program running with 4 parallel MPI-processes     *
           *              working on a common directory               *
           ************************************************************

Diagonalization of the overlap matrix:
Smallest eigenvalue                        ... 4.106e-04
Time for diagonalization                   ...    0.008 sec
Threshold for overlap eigenvalues          ... 1.000e-08
Number of eigenvalues below threshold      ... 0
Time for construction of square roots      ...    0.004 sec
Total time needed                          ...    0.012 sec

-------------------
DFT GRID GENERATION
-------------------

General Integration Accuracy     IntAcc      ... 4.959
Radial Grid Type                 RadialGrid  ... OptM3 with GC (2021)
Angular Grid (max. ang.)         AngularGrid ... 6 (Lebedev-590)
Angular grid pruning method      GridPruning ... 4 (adaptive)
Weight generation scheme         WeightScheme... Becke
Basis function cutoff            BFCut       ... 1.0000e-11
Integration weight cutoff        WCut        ... 1.0000e-14
Angular grids for H and He will be reduced by one unit
Partially contracted basis set               ... off
Rotationally invariant grid construction     ... off

Total number of grid points                  ...   280885
Total number of batches                      ...     4401
Average number of points per batch           ...       63
Average number of grid points per atom       ...    11704
Time for grid setup =    3.614 sec

--------------------
COSX GRID GENERATION
--------------------

GRIDX 1
-------
General Integration Accuracy     IntAcc      ... 4.020
Radial Grid Type                 RadialGrid  ... OptM3 with GC (2021)
Angular Grid (max. ang.)         AngularGrid ... 2 (Lebedev-110)
Angular grid pruning method      GridPruning ... 4 (adaptive)
Weight generation scheme         WeightScheme... Becke
Basis function cutoff            BFCut       ... 1.0000e-11
Integration weight cutoff        WCut        ... 1.0000e-14
Angular grids for H and He will be reduced by one unit
Partially contracted basis set               ... on
Rotationally invariant grid construction     ... off

Total number of grid points                  ...    31449
Total number of batches                      ...      505
Average number of points per batch           ...       62
Average number of grid points per atom       ...     1310
UseSFitting                                  ... on

GRIDX 2
-------
General Integration Accuracy     IntAcc      ... 4.338
Radial Grid Type                 RadialGrid  ... OptM3 with GC (2021)
Angular Grid (max. ang.)         AngularGrid ... 3 (Lebedev-194)
Angular grid pruning method      GridPruning ... 4 (adaptive)
Weight generation scheme         WeightScheme... Becke
Basis function cutoff            BFCut       ... 1.0000e-11
Integration weight cutoff        WCut        ... 1.0000e-14
Angular grids for H and He will be reduced by one unit
Partially contracted basis set               ... on
Rotationally invariant grid construction     ... off

Total number of grid points                  ...    69074
Total number of batches                      ...     1092
Average number of points per batch           ...       63
Average number of grid points per atom       ...     2878
UseSFitting                                  ... on

GRIDX 3
-------
General Integration Accuracy     IntAcc      ... 4.871
Radial Grid Type                 RadialGrid  ... OptM3 with GC (2021)
Angular Grid (max. ang.)         AngularGrid ... 4 (Lebedev-302)
Angular grid pruning method      GridPruning ... 4 (adaptive)
Weight generation scheme         WeightScheme... Becke
Basis function cutoff            BFCut       ... 1.0000e-11
Integration weight cutoff        WCut        ... 1.0000e-14
Angular grids for H and He will be reduced by one unit
Partially contracted basis set               ... on
Rotationally invariant grid construction     ... off

Total number of grid points                  ...   130296
Total number of batches                      ...     2046
Average number of points per batch           ...       63
Average number of grid points per atom       ...     5429
UseSFitting                                  ... on

Time for X-Grid setup             =    1.724 sec


--------------------
CPCM SOLVATION MODEL
--------------------
CPCM parameters:
  Epsilon                                         ...      80.4000
  Refrac                                          ...       1.3300
  Rsolv                                           ...       1.3000
  Surface type                                    ... GAUSSIAN VDW
  Epsilon function type                           ...         CPCM
Radii:
 Radius for C  used is    3.8550 Bohr (=   2.0400 Ang.)
 Radius for H  used is    2.4944 Bohr (=   1.3200 Ang.)
 Radius for O  used is    3.4469 Bohr (=   1.8240 Ang.)
Calculating surface                               ...        done! (  0.0s)
GEPOL surface points                              ...         1326
GEPOL Volume                                      ...    1467.1394
GEPOL Surface-area                                ...     798.0609
Calculating surface distance matrix               ...        done! (  0.0s)
Performing Cholesky decomposition & store         ...        done! (  0.1s)
Overall time for CPCM initialization              ...                 0.1s
--------------
SCF ITERATIONS
--------------
ITER       Energy         Delta-E        Max-DP      RMS-DP      [F,P]     Damp
               ***  Starting incremental Fock matrix formation  ***
  0   -650.1652558327   0.000000000000 0.00530948  0.00020812  0.0347832 0.7000
                      *** Initiating the SOSCF procedure ***
                      *** Re-Reading the Fockian *** 
                      *** Removing any level shift *** 
ITER      Energy       Delta-E        Grad      Rot      Max-DP    RMS-DP
  1   -650.16749437  -0.0022385374  0.001931  0.001931  0.016783  0.000636
               *** Restarting incremental Fock matrix formation ***
  2   -650.17353015  -0.0060357772  0.001012  0.002841  0.003665  0.000181
  3   -650.17367095  -0.0001408055  0.000863  0.002363  0.003410  0.000103
  4   -650.17370496  -0.0000340075  0.000591  0.001224  0.001812  0.000059
  5   -650.17372499  -0.0000200298  0.000189  0.000587  0.001031  0.000027
  6   -650.17372562  -0.0000006274  0.000191  0.000359  0.000525  0.000016
  7   -650.17372793  -0.0000023084  0.000056  0.000194  0.000210  0.000007
  8   -650.17372787   0.0000000584  0.000054  0.000105  0.000127  0.000004
  9   -650.17372806  -0.0000001935  0.000006  0.000022  0.000041  0.000001
 10   -650.17372806  -0.0000000038  0.000008  0.000014  0.000023  0.000001
                  ***Gradient check signals convergence***
              ***Rediagonalizing the Fockian in SOSCF/NRSCF***

               *****************************************************
               *                     SUCCESS                       *
               *           SCF CONVERGED AFTER  11 CYCLES          *
               *****************************************************

Old exchange energy                            =    -16.760619082 Eh
New exchange energy                            =    -16.760620880 Eh
Exchange energy change after final integration =     -0.000001798 Eh
Total energy after final integration           =   -650.173729856 Eh
Final COS-X integration done in                =     8.316 sec
Total Energy       :         -650.17372986 Eh          -17692.12664 eV
  Last Energy change         ...    6.2423e-09  Tolerance :   1.0000e-08
  Last MAX-Density change    ...    3.5527e-15  Tolerance :   1.0000e-07
             **** THE GBW FILE WAS UPDATED (Q4_2e_1H_B3LYP_631Gd_opt.gbw) ****
             **** DENSITY Q4_2e_1H_B3LYP_631Gd_opt.scfp WAS UPDATED ****
             **** ENERGY FILE WAS UPDATED (Q4_2e_1H_B3LYP_631Gd_opt.en.tmp) ****
             **** THE GBW FILE WAS UPDATED (Q4_2e_1H_B3LYP_631Gd_opt.gbw) ****
             **** DENSITY Q4_2e_1H_B3LYP_631Gd_opt.scfp WAS UPDATED ****
Total SCF time: 0 days 0 hours 1 min 8 sec 

Maximum memory used throughout the entire SCF-calculation: 71.0 MB

-------------------------   --------------------
FINAL SINGLE POINT ENERGY      -650.173729856432
-------------------------   --------------------


           ************************************************************
           *        Program running with 4 parallel MPI-processes     *
           *              working on a common directory               *
           ************************************************************
------------------------------------------------------------------------------
                         ORCA SCF GRADIENT CALCULATION
------------------------------------------------------------------------------

 ... reading COSX grid (gridx3)
Gradient of the Kohn-Sham DFT energy:
Kohn-Sham wavefunction type      ... RKS
Hartree-Fock exchange scaling    ...    0.200
Number of operators              ...    1
Number of atoms                  ...   24
Basis set dimensions             ...  204
Integral neglect threshold       ... 2.5e-11
Integral primitive cutoff        ... 2.5e-12
SHARK Integral package           ... ON

Nuc. rep. gradient       (SHARK) ... done (  0.0 sec)
HCore & Overlap gradient (SHARK) ... done (  0.1 sec)
RI-J gradient            (SHARK) ... done (  0.7 sec)
COSX-gradient                    ... done ( 10.0 sec)
Exchange-correlation gradient    ... done

------------------
CARTESIAN GRADIENT
------------------

   1   C   :    0.003760640    0.001152909   -0.001014750
   2   C   :   -0.002011783    0.004006246    0.000262870
   3   C   :    0.003538794   -0.001947397    0.000547057
   4   C   :   -0.007239199    0.001112554   -0.000365267
   5   H   :    0.001584236    0.000714769    0.000094924
   6   C   :   -0.000020552   -0.001912732   -0.000507681
   7   O   :   -0.000296064   -0.001433136    0.000095877
   8   C   :    0.006153095    0.002069064    0.000791352
   9   O   :   -0.003439912   -0.004253277   -0.000084191
  10   O   :    0.000686129    0.000326390   -0.002960178
  11   O   :   -0.003803342   -0.002264686    0.005102202
  12   C   :   -0.001612119    0.000165746    0.000879957
  13   H   :    0.001016095   -0.001356671   -0.001378541
  14   H   :    0.001140624    0.000490129    0.001145621
  15   H   :   -0.000952599   -0.000383706    0.000881349
  16   C   :    0.001757876    0.001784359   -0.002806604
  17   H   :    0.001415634   -0.000512432   -0.000930197
  18   H   :   -0.000642329   -0.001766353    0.000690361
  19   H   :   -0.000706320    0.000708844   -0.000443091
  20   C   :   -0.001866915    0.005396827    0.000121276
  21   H   :    0.000893660   -0.001033122    0.001622071
  22   H   :    0.001053548   -0.000897935   -0.001603430
  23   H   :   -0.000836215   -0.001678255   -0.000130683
  24   H   :    0.000429469    0.001497980   -0.000019626

Difference to translation invariance:
           :    0.0000024517   -0.0000138852   -0.0000093208

Difference to rotation invariance:
           :    0.0004614350    0.0009226383    0.0002910245

Norm of the cartesian gradient     ...    0.0180760211
RMS gradient                       ...    0.0021302795
MAX gradient                       ...    0.0072391988

-------
TIMINGS
-------

Total SCF gradient time            ...       16.199 sec

One electron gradient       ....       0.121 sec  (  0.7%)
RI-J Coulomb gradient       ....       0.693 sec  (  4.3%)
COSX gradient               ....       9.999 sec  ( 61.7%)
XC gradient                 ....       4.340 sec  ( 26.8%)
CPCM gradient               ....       0.339 sec  (  2.1%)
   A-Matrix (El+Nuc)        ....       0.088 sec  (  0.5%)
   Potential                ....       0.250 sec  (  1.5%)

Maximum memory used throughout the entire SCFGRAD-calculation: 61.4 MB
------------------------------------------------------------------------------
                         ORCA GEOMETRY RELAXATION STEP
------------------------------------------------------------------------------

Reading the OPT-File                    .... done
Getting information on internals        .... done
Copying old internal coords+grads       .... done
Making the new internal coordinates     .... (new redundants).... done
Validating the new internal coordinates .... (new redundants).... done
Calculating the B-matrix                .... done
Calculating the G,G- and P matrices     .... done
Transforming gradient to internals      .... done
Projecting the internal gradient        .... done
Number of atoms                         ....  24
Number of internal coordinates          .... 105
Current Energy                          ....  -650.173729856 Eh
Current gradient norm                   ....     0.018076021 Eh/bohr
Maximum allowed component of the step   ....  0.300
Current trust radius                    ....  0.300
Updating the Hessian (BFGS)             .... done
Forming the augmented Hessian           .... done
Diagonalizing the augmented Hessian     .... done
Last element of RFO vector              ....  0.971357684
Lowest eigenvalues of augmented Hessian:
 -0.001424302  0.009750350  0.015829697  0.017772703  0.018407252
Length of the computed step             ....  0.244628808
The final length of the internal step   ....  0.244628808
Converting the step to cartesian space:
 Initial RMS(Int)=    0.0238733271
Transforming coordinates:
 Iter   0:  RMS(Cart)=    0.0800221284 RMS(Int)=    0.6134272610
 Iter   1:  RMS(Cart)=    0.0033370960 RMS(Int)=    0.0018064680
 Iter   2:  RMS(Cart)=    0.0002533659 RMS(Int)=    0.0001032530
 Iter   3:  RMS(Cart)=    0.0000231421 RMS(Int)=    0.0000135871
 Iter   4:  RMS(Cart)=    0.0000017951 RMS(Int)=    0.0000008692
 Iter   5:  RMS(Cart)=    0.0000001678 RMS(Int)=    0.0000001065
 Iter   6:  RMS(Cart)=    0.0000000137 RMS(Int)=    0.0000000070
done
Storing new coordinates                 .... done

                                .--------------------.
          ----------------------|Geometry convergence|-------------------------
          Item                value                   Tolerance       Converged
          ---------------------------------------------------------------------
          Energy change      -0.0034634685            0.0000002000      NO
          RMS gradient        0.0013305973            0.0000080000      NO
          MAX gradient        0.0054055407            0.0000300000      NO
          RMS step            0.0238733271            0.0001000000      NO
          MAX step            0.1027436319            0.0002000000      NO
          ........................................................
          Max(Bonds)      0.0051      Max(Angles)    0.87
          Max(Dihed)        5.89      Max(Improp)    0.00
          ---------------------------------------------------------------------

The optimization has not yet converged - more geometry cycles are needed


    ---------------------------------------------------------------------------
                         Redundant Internal Coordinates
                            (Angstroem and degrees)

        Definition                    Value    dE/dq     Step     New-Value
    ----------------------------------------------------------------------------
     1. B(C   1,C   0)                1.3986  0.000563 -0.0018    1.3968   
     2. B(C   3,C   2)                1.4024  0.001052 -0.0008    1.4016   
     3. B(H   4,C   3)                1.0874 -0.001568  0.0026    1.0901   
     4. B(C   5,C   2)                1.3987 -0.000697  0.0011    1.3998   
     5. B(C   5,C   1)                1.4008 -0.002110  0.0025    1.4033   
     6. B(O   6,C   5)                1.3899  0.000130 -0.0013    1.3886   
     7. B(C   7,C   0)                1.4426  0.000814  0.0012    1.4438   
     8. B(C   7,C   3)                1.4396  0.003175 -0.0014    1.4382   
     9. B(O   8,C   7)                1.2921  0.005406 -0.0009    1.2912   
    10. B(O   9,C   1)                1.3932  0.000197 -0.0048    1.3884   
    11. B(O  10,C   0)                1.3929  0.000783 -0.0039    1.3890   
    12. B(C  11,O   9)                1.4383  0.001499 -0.0030    1.4353   
    13. B(H  12,C  11)                1.0968  0.001965 -0.0016    1.0951   
    14. B(H  13,C  11)                1.0970  0.001482 -0.0018    1.0952   
    15. B(H  14,C  11)                1.0968  0.001327 -0.0007    1.0961   
    16. B(C  15,O  10)                1.4363  0.003079 -0.0044    1.4319   
    17. B(H  16,C  15)                1.0990  0.001607 -0.0017    1.0973   
    18. B(H  17,C  15)                1.0992  0.001722 -0.0018    1.0974   
    19. B(H  18,C  15)                1.0969  0.000915 -0.0004    1.0965   
    20. B(C  19,C   2)                1.5195  0.001937 -0.0051    1.5144   
    21. B(H  20,C  19)                1.0996  0.001027 -0.0005    1.0991   
    22. B(H  21,C  19)                1.0995  0.001018 -0.0005    1.0989   
    23. B(H  22,C  19)                1.0965  0.001068 -0.0007    1.0958   
    24. B(H  23,O   6)                0.9752  0.000019  0.0006    0.9758   
    25. A(C   7,C   0,O  10)          118.84 -0.001214    0.28    119.12   
    26. A(C   1,C   0,C   7)          121.78 -0.000326    0.15    121.93   
    27. A(C   1,C   0,O  10)          119.38  0.001538   -0.43    118.95   
    28. A(C   5,C   1,O   9)          115.53  0.001412   -0.34    115.19   
    29. A(C   0,C   1,C   5)          121.04  0.000301    0.12    121.16   
    30. A(C   0,C   1,O   9)          123.42 -0.001708    0.22    123.64   
    31. A(C   5,C   2,C  19)          119.52 -0.000972    0.16    119.68   
    32. A(C   3,C   2,C   5)          119.11  0.001403   -0.33    118.78   
    33. A(C   3,C   2,C  19)          121.36 -0.000431    0.17    121.54   
    34. A(C   2,C   3,H   4)          118.94  0.000496   -0.11    118.82   
    35. A(C   2,C   3,C   7)          123.66 -0.002551    0.65    124.32   
    36. A(H   4,C   3,C   7)          117.40  0.002055   -0.54    116.86   
    37. A(C   2,C   5,O   6)          119.98 -0.001594    0.29    120.26   
    38. A(C   1,C   5,O   6)          120.13  0.001044   -0.16    119.97   
    39. A(C   1,C   5,C   2)          119.89  0.000551   -0.13    119.76   
    40. A(C   5,O   6,H  23)          105.89  0.002864   -0.87    105.02   
    41. A(C   3,C   7,O   8)          123.31 -0.001275    0.41    123.73   
    42. A(C   0,C   7,O   8)          122.17  0.000656    0.05    122.23   
    43. A(C   0,C   7,C   3)          114.51  0.000620   -0.47    114.04   
    44. A(C   1,O   9,C  11)          116.22 -0.004423    0.71    116.92   
    45. A(C   0,O  10,C  15)          114.45 -0.002637    0.76    115.21   
    46. A(H  13,C  11,H  14)          109.31 -0.000272    0.06    109.37   
    47. A(H  12,C  11,H  14)          109.21  0.000415   -0.09    109.12   
    48. A(O   9,C  11,H  14)          110.94 -0.000085    0.07    111.01   
    49. A(H  12,C  11,H  13)          109.55 -0.000241    0.10    109.65   
    50. A(O   9,C  11,H  13)          107.27  0.001214   -0.37    106.90   
    51. A(O   9,C  11,H  12)          110.53 -0.001027    0.23    110.77   
    52. A(H  17,C  15,H  18)          108.98  0.000484   -0.12    108.86   
    53. A(H  16,C  15,H  18)          109.04 -0.000033   -0.05    108.99   
    54. A(O  10,C  15,H  18)          111.02 -0.000411    0.17    111.19   
    55. A(H  16,C  15,H  17)          109.20 -0.000321    0.08    109.28   
    56. A(O  10,C  15,H  17)          110.10 -0.000876    0.22    110.32   
    57. A(O  10,C  15,H  16)          108.47  0.001160   -0.31    108.16   
    58. A(H  21,C  19,H  22)          108.58  0.001569   -0.37    108.20   
    59. A(H  20,C  19,H  22)          108.53  0.001565   -0.38    108.15   
    60. A(C   2,C  19,H  22)          110.10 -0.001544    0.45    110.55   
    61. A(H  20,C  19,H  21)          107.46  0.002190   -0.72    106.74   
    62. A(C   2,C  19,H  21)          111.04 -0.001813    0.51    111.55   
    63. A(C   2,C  19,H  20)          111.04 -0.001740    0.49    111.54   
    64. D(C   5,C   1,C   0,C   7)      1.05  0.000109    0.06      1.11   
    65. D(O   9,C   1,C   0,C   7)   -177.81 -0.000258    0.80   -177.00   
    66. D(O   9,C   1,C   0,O  10)      2.71 -0.000017    0.51      3.22   
    67. D(C   5,C   1,C   0,O  10)   -178.42  0.000350   -0.24   -178.66   
    68. D(C   7,C   3,C   2,C   5)     -0.13  0.000092   -0.20     -0.33   
    69. D(H   4,C   3,C   2,C   5)   -179.88 -0.000024    0.03   -179.85   
    70. D(H   4,C   3,C   2,C  19)      0.60 -0.000083    0.26      0.86   
    71. D(C   7,C   3,C   2,C  19)   -179.66  0.000033    0.04   -179.62   
    72. D(C   1,C   5,C   2,C  19)   -179.92  0.000065   -0.12   -180.04   
    73. D(O   6,C   5,C   1,O   9)     -2.03  0.000175   -0.64     -2.67   
    74. D(O   6,C   5,C   1,C   0)    179.02 -0.000131    0.11    179.13   
    75. D(C   2,C   5,C   1,O   9)    177.95  0.000204   -0.79    177.15   
    76. D(O   6,C   5,C   2,C   3)   -179.48  0.000034   -0.04   -179.52   
    77. D(O   6,C   5,C   2,C  19)      0.05  0.000094   -0.27     -0.22   
    78. D(C   2,C   5,C   1,C   0)     -1.00 -0.000103   -0.04     -1.05   
    79. D(C   1,C   5,C   2,C   3)      0.54  0.000005    0.11      0.66   
    80. D(H  23,O   6,C   5,C   2)    179.47  0.000074   -0.20    179.26   
    81. D(H  23,O   6,C   5,C   1)     -0.56  0.000103   -0.36     -0.92   
    82. D(O   8,C   7,C   3,H   4)      0.53 -0.000169    0.35      0.89   
    83. D(O   8,C   7,C   3,C   2)   -179.21 -0.000280    0.58   -178.64   
    84. D(C   0,C   7,C   3,H   4)    179.90  0.000034   -0.02    179.88   
    85. D(C   0,C   7,C   3,C   2)      0.16 -0.000077    0.20      0.36   
    86. D(O   8,C   7,C   0,O  10)     -1.75 -0.000059   -0.20     -1.95   
    87. D(C   3,C   7,C   0,O  10)    178.87 -0.000246    0.18    179.05   
    88. D(C   3,C   7,C   0,C   1)     -0.61 -0.000020   -0.13     -0.73   
    89. D(O   8,C   7,C   0,C   1)    178.77  0.000167   -0.50    178.27   
    90. D(C  11,O   9,C   1,C   5)    124.86  0.001185   -3.61    121.25   
    91. D(C  11,O   9,C   1,C   0)    -56.22  0.001524   -4.35    -60.57   
    92. D(C  15,O  10,C   0,C   7)     75.57  0.001565   -5.89     69.68   
    93. D(C  15,O  10,C   0,C   1)   -104.94  0.001334   -5.58   -110.52   
    94. D(H  12,C  11,O   9,C   1)     95.38  0.000935   -3.51     91.87   
    95. D(H  14,C  11,O   9,C   1)    -25.91  0.001161   -3.60    -29.51   
    96. D(H  13,C  11,O   9,C   1)   -145.24  0.000794   -3.48   -148.71   
    97. D(H  18,C  15,O  10,C   0)     19.11 -0.001373    4.19     23.30   
    98. D(H  17,C  15,O  10,C   0)   -101.67 -0.001129    4.09    -97.58   
    99. D(H  16,C  15,O  10,C   0)    138.90 -0.000926    4.04    142.94   
   100. D(H  22,C  19,C   2,C   5)   -179.92 -0.000073    0.27   -179.65   
   101. D(H  22,C  19,C   2,C   3)     -0.39 -0.000003    0.03     -0.36   
   102. D(H  21,C  19,C   2,C   5)     59.81  0.000156    0.13     59.94   
   103. D(H  21,C  19,C   2,C   3)   -120.67  0.000226   -0.11   -120.77   
   104. D(H  20,C  19,C   2,C   5)    -59.69 -0.000257    0.38    -59.30   
   105. D(H  20,C  19,C   2,C   3)    119.84 -0.000187    0.15    119.98   
    ----------------------------------------------------------------------------

         *************************************************************
         *                GEOMETRY OPTIMIZATION CYCLE   4            *
         *************************************************************
---------------------------------
CARTESIAN COORDINATES (ANGSTROEM)
---------------------------------
  C      1.236392    1.276369   -0.077635
  C      1.936037    2.481652    0.016727
  C     -0.136837    3.739551   -0.001879
  C     -0.832369    2.527038   -0.104451
  H     -1.920819    2.548634   -0.159917
  C      1.261072    3.711014    0.066061
  O      1.980512    4.893356    0.178310
  C     -0.204806    1.233916   -0.152645
  O     -0.855634    0.125254   -0.272846
  O      3.321718    2.567466    0.029794
  O      1.949589    0.084576   -0.095307
  C      4.004286    1.897821    1.100205
  H      4.276324    0.877693    0.809200
  H      4.911014    2.475110    1.310033
  H      3.380878    1.860007    2.000922
  C      1.938939   -0.614088   -1.345183
  H      2.927292   -1.067613   -1.491944
  H      1.176258   -1.403018   -1.334262
  H      1.731802    0.067700   -2.178594
  C     -0.863283    5.067198    0.052452
  H     -0.643305    5.609533    0.982727
  H     -0.564265    5.724962   -0.775546
  H     -1.946940    4.915084   -0.005688
  H      2.915587    4.617431    0.219408

----------------------------
CARTESIAN COORDINATES (A.U.)
----------------------------
  NO LB      ZA    FRAG     MASS         X           Y           Z
   0 C     6.0000    0    12.011    2.336442    2.411989   -0.146709
   1 C     6.0000    0    12.011    3.658580    4.689642    0.031609
   2 C     6.0000    0    12.011   -0.258585    7.066727   -0.003551
   3 C     6.0000    0    12.011   -1.572949    4.775409   -0.197385
   4 H     1.0000    0     1.008   -3.629821    4.816219   -0.302199
   5 C     6.0000    0    12.011    2.383081    7.012799    0.124836
   6 O     8.0000    0    15.999    3.742625    9.247103    0.336956
   7 C     6.0000    0    12.011   -0.387027    2.331763   -0.288458
   8 O     8.0000    0    15.999   -1.616914    0.236695   -0.515605
   9 O     8.0000    0    15.999    6.277137    4.851808    0.056303
  10 O     8.0000    0    15.999    3.684190    0.159826   -0.180104
  11 C     6.0000    0    12.011    7.567004    3.586363    2.079086
  12 H     1.0000    0     1.008    8.081082    1.658600    1.529167
  13 H     1.0000    0     1.008    9.280472    4.677281    2.475603
  14 H     1.0000    0     1.008    6.388934    3.514904    3.781195
  15 C     6.0000    0    12.011    3.664063   -1.160458   -2.542028
  16 H     1.0000    0     1.008    5.531781   -2.017496   -2.819365
  17 H     1.0000    0     1.008    2.222805   -2.651319   -2.521390
  18 H     1.0000    0     1.008    3.272631    0.127934   -4.116946
  19 C     6.0000    0    12.011   -1.631368    9.575617    0.099119
  20 H     1.0000    0     1.008   -1.215671   10.600482    1.857084
  21 H     1.0000    0     1.008   -1.066307   10.818610   -1.465570
  22 H     1.0000    0     1.008   -3.679184    9.288163   -0.010748
  23 H     1.0000    0     1.008    5.509660    8.725680    0.414622

--------------------------------
INTERNAL COORDINATES (ANGSTROEM)
--------------------------------
 C      0   0   0     0.000000000000     0.00000000     0.00000000
 C      1   0   0     1.396822581521     0.00000000     0.00000000
 C      2   1   0     2.424760878176    91.08425670     0.00000000
 C      3   2   1     1.401596630133    88.62482082   359.67397700
 H      4   3   2     1.090076421474   118.82177052   180.48123563
 C      3   2   1     1.399850489827    30.15829781   179.09856386
 O      6   3   2     1.388570400154   120.26249384   179.82858556
 C      4   3   2     1.438165978035   124.31602463     0.00000000
 O      8   4   3     1.291184385197   123.72526358   181.37021410
 O      2   1   3     1.388396928981   123.63307653   182.44608099
 O      1   2   3     1.389004848752   118.94954034   180.79695138
 C     10   2   1     1.435305739243   116.92399259   299.43284955
 H     12  10   2     1.095148217695   110.76611670    91.87633322
 H     12  10   2     1.095192167071   106.89855391   211.28549046
 H     12  10   2     1.096065451091   111.00626446   330.49011826
 C     11   1   2     1.431934235867   115.20940109   249.47873496
 H     16  11   1     1.097299548203   108.16191270   142.94183001
 H     16  11   1     1.097365651153   110.31985733   262.41712213
 H     16  11   1     1.096500911983   111.18955824    23.30091198
 C      3   2   1     1.514371872592   149.83903525   179.02886793
 H     20   3   2     1.099058432221   111.52858295   300.73946766
 H     20   3   2     1.098929261863   111.54240608    59.98155253
 H     20   3   2     1.095824600875   110.53470942   180.39770386
 H      7   6   3     0.975801236772   105.01810157   179.25862757

---------------------------
INTERNAL COORDINATES (A.U.)
---------------------------
 C      0   0   0     0.000000000000     0.00000000     0.00000000
 C      1   0   0     2.639612136752     0.00000000     0.00000000
 C      2   1   0     4.582133999998    91.08425670     0.00000000
 C      3   2   1     2.648633781178    88.62482082   359.67397700
 H      4   3   2     2.059945901632   118.82177052   180.48123563
 C      3   2   1     2.645334054208    30.15829781   179.09856386
 O      6   3   2     2.624017773961   120.26249384   179.82858556
 C      4   3   2     2.717739833610   124.31602463     0.00000000
 O      8   4   3     2.439984876419   123.72526358   181.37021410
 O      2   1   3     2.623689960951   123.63307653   182.44608099
 O      1   2   3     2.624838762830   118.94954034   180.79695138
 C     10   2   1     2.712334765614   116.92399259   299.43284955
 H     12  10   2     2.069530207496   110.76611670    91.87633322
 H     12  10   2     2.069613259779   106.89855391   211.28549046
 H     12  10   2     2.071263527415   111.00626446   330.49011826
 C     11   1   2     2.705963547575   115.20940109   249.47873496
 H     16  11   1     2.073595632980   108.16191270   142.94183001
 H     16  11   1     2.073720549451   110.31985733   262.41712213
 H     16  11   1     2.072086429243   111.18955824    23.30091198
 C      3   2   1     2.861748104112   149.83903525   179.02886793
 H     20   3   2     2.076919442074   111.52858295   300.73946766
 H     20   3   2     2.076675345474   111.54240608    59.98155253
 H     20   3   2     2.070808386467   110.53470942   180.39770386
 H      7   6   3     1.843997098641   105.01810157   179.25862757


           ************************************************************
           *        Program running with 4 parallel MPI-processes     *
           *              working on a common directory               *
           ************************************************************
------------------------------------------------------------------------------
                   ___                                                        
                  /   \      - P O W E R E D   B Y -                         
                 /     \                                                     
                 |  |  |   _    _      __       _____    __    __             
                 |  |  |  | |  | |    /  \     |  _  \  |  |  /  |          
                  \  \/   | |  | |   /    \    | | | |  |  | /  /          
                 / \  \   | |__| |  /  /\  \   | |_| |  |  |/  /          
                |  |  |   |  __  | /  /__\  \  |    /   |      \           
                |  |  |   | |  | | |   __   |  |    \   |  |\   \          
                \     /   | |  | | |  |  |  |  | |\  \  |  | \   \       
                 \___/    |_|  |_| |__|  |__|  |_| \__\ |__|  \__/        
                                                                              
                      - O R C A' S   B I G   F R I E N D -                    
                                      &                                       
                       - I N T E G R A L  F E E D E R -                       
                                                                              
 v1 FN, 2020, v2 2021                                                         
------------------------------------------------------------------------------


Reading SHARK input file Q4_2e_1H_B3LYP_631Gd_opt.SHARKINP.tmp ... ok
----------------------
SHARK INTEGRAL PACKAGE
----------------------

Number of atoms                             ...     24
Number of basis functions                   ...    204
Number of shells                            ...    100
Maximum angular momentum                    ...      2
Integral batch strategy                     ... SHARK/LIBINT Hybrid
RI-J (if used) integral strategy            ... SPLIT-RIJ (Revised 2003 algorithm where possible)
Printlevel                                  ...      1
Contraction scheme used                     ... SEGMENTED contraction
Coulomb Range Separation                    ... NOT USED
Exchange Range Separation                   ... NOT USED
Finite Nucleus Model                        ... NOT USED
Auxiliary Coulomb fitting basis             ... AVAILABLE
   # of basis functions in Aux-J            ...    758
   # of shells in Aux-J                     ...    250
   Maximum angular momentum in Aux-J        ...      4
Auxiliary J/K fitting basis                 ... NOT available
Auxiliary Correlation fitting basis         ... NOT available
Auxiliary 'external' fitting basis          ... NOT available
Integral threshold                          ...     2.500000e-11
Primitive cut-off                           ...     2.500000e-12
Primitive pair pre-selection threshold      ...     2.500000e-12

Calculating pre-screening integrals         ... done (  0.0 sec) Dimension = 100
Organizing shell pair data                  ... done (  0.0 sec)
Shell pair information
Total number of shell pairs                 ...      5050
Shell pairs after pre-screening             ...      4433
Total number of primitive shell pairs       ...     28986
Primitive shell pairs kept                  ...     15252
          la=0 lb=0:   1570 shell pairs
          la=1 lb=0:   1461 shell pairs
          la=1 lb=1:    341 shell pairs
          la=2 lb=0:    661 shell pairs
          la=2 lb=1:    320 shell pairs
          la=2 lb=2:     80 shell pairs

Calculating one electron integrals          ... done (  0.0 sec)
Calculating RI/J V-Matrix + Cholesky decomp.... done (  0.0 sec)
Calculating Nuclear repulsion               ... done (  0.0 sec) ENN=    820.675864466038 Eh

SHARK setup successfully completed in   0.2 seconds

Maximum memory used throughout the entire GTOINT-calculation: 14.5 MB


           ************************************************************
           *        Program running with 4 parallel MPI-processes     *
           *              working on a common directory               *
           ************************************************************

Diagonalization of the overlap matrix:
Smallest eigenvalue                        ... 4.129e-04
Time for diagonalization                   ...    0.006 sec
Threshold for overlap eigenvalues          ... 1.000e-08
Number of eigenvalues below threshold      ... 0
Time for construction of square roots      ...    0.003 sec
Total time needed                          ...    0.009 sec

-------------------
DFT GRID GENERATION
-------------------

General Integration Accuracy     IntAcc      ... 4.959
Radial Grid Type                 RadialGrid  ... OptM3 with GC (2021)
Angular Grid (max. ang.)         AngularGrid ... 6 (Lebedev-590)
Angular grid pruning method      GridPruning ... 4 (adaptive)
Weight generation scheme         WeightScheme... Becke
Basis function cutoff            BFCut       ... 1.0000e-11
Integration weight cutoff        WCut        ... 1.0000e-14
Angular grids for H and He will be reduced by one unit
Partially contracted basis set               ... off
Rotationally invariant grid construction     ... off

Total number of grid points                  ...   280897
Total number of batches                      ...     4402
Average number of points per batch           ...       63
Average number of grid points per atom       ...    11704
Time for grid setup =    3.621 sec

--------------------
COSX GRID GENERATION
--------------------

GRIDX 1
-------
General Integration Accuracy     IntAcc      ... 4.020
Radial Grid Type                 RadialGrid  ... OptM3 with GC (2021)
Angular Grid (max. ang.)         AngularGrid ... 2 (Lebedev-110)
Angular grid pruning method      GridPruning ... 4 (adaptive)
Weight generation scheme         WeightScheme... Becke
Basis function cutoff            BFCut       ... 1.0000e-11
Integration weight cutoff        WCut        ... 1.0000e-14
Angular grids for H and He will be reduced by one unit
Partially contracted basis set               ... on
Rotationally invariant grid construction     ... off

Total number of grid points                  ...    31459
Total number of batches                      ...      503
Average number of points per batch           ...       62
Average number of grid points per atom       ...     1311
UseSFitting                                  ... on

GRIDX 2
-------
General Integration Accuracy     IntAcc      ... 4.338
Radial Grid Type                 RadialGrid  ... OptM3 with GC (2021)
Angular Grid (max. ang.)         AngularGrid ... 3 (Lebedev-194)
Angular grid pruning method      GridPruning ... 4 (adaptive)
Weight generation scheme         WeightScheme... Becke
Basis function cutoff            BFCut       ... 1.0000e-11
Integration weight cutoff        WCut        ... 1.0000e-14
Angular grids for H and He will be reduced by one unit
Partially contracted basis set               ... on
Rotationally invariant grid construction     ... off

Total number of grid points                  ...    69040
Total number of batches                      ...     1090
Average number of points per batch           ...       63
Average number of grid points per atom       ...     2877
UseSFitting                                  ... on

GRIDX 3
-------
General Integration Accuracy     IntAcc      ... 4.871
Radial Grid Type                 RadialGrid  ... OptM3 with GC (2021)
Angular Grid (max. ang.)         AngularGrid ... 4 (Lebedev-302)
Angular grid pruning method      GridPruning ... 4 (adaptive)
Weight generation scheme         WeightScheme... Becke
Basis function cutoff            BFCut       ... 1.0000e-11
Integration weight cutoff        WCut        ... 1.0000e-14
Angular grids for H and He will be reduced by one unit
Partially contracted basis set               ... on
Rotationally invariant grid construction     ... off

Total number of grid points                  ...   130302
Total number of batches                      ...     2046
Average number of points per batch           ...       63
Average number of grid points per atom       ...     5429
UseSFitting                                  ... on

Time for X-Grid setup             =    1.738 sec


--------------------
CPCM SOLVATION MODEL
--------------------
CPCM parameters:
  Epsilon                                         ...      80.4000
  Refrac                                          ...       1.3300
  Rsolv                                           ...       1.3000
  Surface type                                    ... GAUSSIAN VDW
  Epsilon function type                           ...         CPCM
Radii:
 Radius for C  used is    3.8550 Bohr (=   2.0400 Ang.)
 Radius for H  used is    2.4944 Bohr (=   1.3200 Ang.)
 Radius for O  used is    3.4469 Bohr (=   1.8240 Ang.)
Calculating surface                               ...        done! (  0.0s)
GEPOL surface points                              ...         1319
GEPOL Volume                                      ...    1467.4885
GEPOL Surface-area                                ...     797.9208
Calculating surface distance matrix               ...        done! (  0.0s)
Performing Cholesky decomposition & store         ...        done! (  0.1s)
Overall time for CPCM initialization              ...                 0.1s
--------------
SCF ITERATIONS
--------------
ITER       Energy         Delta-E        Max-DP      RMS-DP      [F,P]     Damp
               ***  Starting incremental Fock matrix formation  ***
  0   -650.1679750066   0.000000000000 0.00507751  0.00015197  0.0323326 0.7000
                      *** Initiating the SOSCF procedure ***
                      *** Re-Reading the Fockian *** 
                      *** Removing any level shift *** 
ITER      Energy       Delta-E        Grad      Rot      Max-DP    RMS-DP
  1   -650.16973344  -0.0017584300  0.001981  0.001981  0.015541  0.000493
               *** Restarting incremental Fock matrix formation ***
  2   -650.17459324  -0.0048598040  0.001174  0.003120  0.005142  0.000161
  3   -650.17474026  -0.0001470234  0.000654  0.002976  0.004373  0.000107
  4   -650.17472053   0.0000197293  0.000988  0.001772  0.002731  0.000066
  5   -650.17475506  -0.0000345269  0.000040  0.000081  0.000291  0.000007
  6   -650.17475495   0.0000001151  0.000049  0.000086  0.000139  0.000004
  7   -650.17475522  -0.0000002725  0.000009  0.000048  0.000041  0.000001
  8   -650.17475521   0.0000000040  0.000015  0.000033  0.000024  0.000001
                  ***Gradient check signals convergence***
              ***Rediagonalizing the Fockian in SOSCF/NRSCF***

               *****************************************************
               *                     SUCCESS                       *
               *           SCF CONVERGED AFTER   9 CYCLES          *
               *****************************************************

Old exchange energy                            =    -16.762970255 Eh
New exchange energy                            =    -16.762969908 Eh
Exchange energy change after final integration =      0.000000347 Eh
Total energy after final integration           =   -650.174754877 Eh
Final COS-X integration done in                =     8.324 sec
Total Energy       :         -650.17475488 Eh          -17692.15453 eV
  Last Energy change         ...   -9.9009e-09  Tolerance :   1.0000e-08
  Last MAX-Density change    ...    4.5565e-15  Tolerance :   1.0000e-07
             **** THE GBW FILE WAS UPDATED (Q4_2e_1H_B3LYP_631Gd_opt.gbw) ****
             **** DENSITY Q4_2e_1H_B3LYP_631Gd_opt.scfp WAS UPDATED ****
             **** ENERGY FILE WAS UPDATED (Q4_2e_1H_B3LYP_631Gd_opt.en.tmp) ****
             **** THE GBW FILE WAS UPDATED (Q4_2e_1H_B3LYP_631Gd_opt.gbw) ****
             **** DENSITY Q4_2e_1H_B3LYP_631Gd_opt.scfp WAS UPDATED ****
Total SCF time: 0 days 0 hours 0 min 59 sec 

Maximum memory used throughout the entire SCF-calculation: 70.8 MB

-------------------------   --------------------
FINAL SINGLE POINT ENERGY      -650.174754877466
-------------------------   --------------------


           ************************************************************
           *        Program running with 4 parallel MPI-processes     *
           *              working on a common directory               *
           ************************************************************
------------------------------------------------------------------------------
                         ORCA SCF GRADIENT CALCULATION
------------------------------------------------------------------------------

 ... reading COSX grid (gridx3)
Gradient of the Kohn-Sham DFT energy:
Kohn-Sham wavefunction type      ... RKS
Hartree-Fock exchange scaling    ...    0.200
Number of operators              ...    1
Number of atoms                  ...   24
Basis set dimensions             ...  204
Integral neglect threshold       ... 2.5e-11
Integral primitive cutoff        ... 2.5e-12
SHARK Integral package           ... ON

Nuc. rep. gradient       (SHARK) ... done (  0.0 sec)
HCore & Overlap gradient (SHARK) ... done (  0.1 sec)
RI-J gradient            (SHARK) ... done (  0.7 sec)
COSX-gradient                    ... done ( 10.0 sec)
Exchange-correlation gradient    ... done

------------------
CARTESIAN GRADIENT
------------------

   1   C   :    0.004951300    0.001872757    0.000132500
   2   C   :    0.001457019    0.000777154    0.000139286
   3   C   :    0.000041299   -0.000457835   -0.000145541
   4   C   :   -0.001691023    0.002174600    0.000226219
   5   H   :    0.000172069    0.000296206   -0.000008796
   6   C   :    0.002250369    0.000047260   -0.000608684
   7   O   :   -0.000821128   -0.000604586   -0.000126766
   8   C   :    0.002512893   -0.000357856    0.001222760
   9   O   :   -0.001986820   -0.003735302   -0.001023900
  10   O   :   -0.003145181   -0.000610891   -0.001107371
  11   O   :   -0.005489186   -0.000462273    0.002022091
  12   C   :   -0.000584249    0.000417067    0.000390760
  13   H   :    0.000729912   -0.000333282   -0.000566108
  14   H   :    0.000256431    0.000537544    0.000363160
  15   H   :   -0.000222334   -0.000413104    0.000084052
  16   C   :    0.001876509    0.001852348   -0.001324734
  17   H   :    0.000368182   -0.000379919   -0.000897237
  18   H   :   -0.000266573   -0.001240006    0.000874782
  19   H   :   -0.000630519    0.000084791   -0.000078422
  20   C   :   -0.000236964    0.001856235    0.000146004
  21   H   :    0.000348258   -0.000402705    0.000591474
  22   H   :    0.000467433   -0.000357200   -0.000557948
  23   H   :   -0.000339813   -0.000794233   -0.000054956
  24   H   :   -0.000065104    0.000178220    0.000297200

Difference to translation invariance:
           :   -0.0000472217   -0.0000550121   -0.0000101733

Difference to rotation invariance:
           :   -0.0001311345    0.0018605530   -0.0011583470

Norm of the cartesian gradient     ...    0.0117767042
RMS gradient                       ...    0.0013878979
MAX gradient                       ...    0.0054891862

-------
TIMINGS
-------

Total SCF gradient time            ...       16.221 sec

One electron gradient       ....       0.122 sec  (  0.8%)
RI-J Coulomb gradient       ....       0.702 sec  (  4.3%)
COSX gradient               ....      10.019 sec  ( 61.8%)
XC gradient                 ....       4.354 sec  ( 26.8%)
CPCM gradient               ....       0.339 sec  (  2.1%)
   A-Matrix (El+Nuc)        ....       0.088 sec  (  0.5%)
   Potential                ....       0.251 sec  (  1.5%)

Maximum memory used throughout the entire SCFGRAD-calculation: 60.5 MB
------------------------------------------------------------------------------
                         ORCA GEOMETRY RELAXATION STEP
------------------------------------------------------------------------------

Reading the OPT-File                    .... done
Getting information on internals        .... done
Copying old internal coords+grads       .... done
Making the new internal coordinates     .... (new redundants).... done
Validating the new internal coordinates .... (new redundants).... done
Calculating the B-matrix                .... done
Calculating the G,G- and P matrices     .... done
Transforming gradient to internals      .... done
Projecting the internal gradient        .... done
Number of atoms                         ....  24
Number of internal coordinates          .... 105
Current Energy                          ....  -650.174754877 Eh
Current gradient norm                   ....     0.011776704 Eh/bohr
Maximum allowed component of the step   ....  0.300
Current trust radius                    ....  0.300
Updating the Hessian (BFGS)             .... done
Forming the augmented Hessian           .... done
Diagonalizing the augmented Hessian     .... done
Last element of RFO vector              ....  0.936854545
Lowest eigenvalues of augmented Hessian:
 -0.001312344  0.008008571  0.009764358  0.017800844  0.018409179
Length of the computed step             ....  0.373290884
Warning: the length of the step is outside the trust region - taking restricted step instead
The input lambda is                     ....    -0.001312
   iter:   1  x=   -0.002779  g=   33.639361 f(x)=     0.049346
   iter:   2  x=   -0.003296  g=   20.565843 f(x)=     0.010635
   iter:   3  x=   -0.003341  g=   17.600092 f(x)=     0.000793
   iter:   4  x=   -0.003342  g=   17.369353 f(x)=     0.000005
   iter:   5  x=   -0.003342  g=   17.367829 f(x)=     0.000000
   iter:   6  x=   -0.003342  g=   17.367829 f(x)=     0.000000
The output lambda is                    ....    -0.003342 (6 iterations)
The final length of the internal step   ....  0.300000000
Converting the step to cartesian space:
 Initial RMS(Int)=    0.0292770022
Transforming coordinates:
 Iter   0:  RMS(Cart)=    0.0748749989 RMS(Int)=    1.0607153877
 Iter   1:  RMS(Cart)=    0.0041077329 RMS(Int)=    0.0027665372
 Iter   2:  RMS(Cart)=    0.0004270970 RMS(Int)=    0.0001996505
 Iter   3:  RMS(Cart)=    0.0000513014 RMS(Int)=    0.0000384052
 Iter   4:  RMS(Cart)=    0.0000062221 RMS(Int)=    0.0000031503
 Iter   5:  RMS(Cart)=    0.0000007666 RMS(Int)=    0.0000005644
 Iter   6:  RMS(Cart)=    0.0000000957 RMS(Int)=    0.0000000522
done
Storing new coordinates                 .... done

                                .--------------------.
          ----------------------|Geometry convergence|-------------------------
          Item                value                   Tolerance       Converged
          ---------------------------------------------------------------------
          Energy change      -0.0010250210            0.0000002000      NO
          RMS gradient        0.0008955570            0.0000080000      NO
          MAX gradient        0.0043038312            0.0000300000      NO
          RMS step            0.0292770022            0.0001000000      NO
          MAX step            0.1139563058            0.0002000000      NO
          ........................................................
          Max(Bonds)      0.0040      Max(Angles)    0.81
          Max(Dihed)        6.53      Max(Improp)    0.00
          ---------------------------------------------------------------------

The optimization has not yet converged - more geometry cycles are needed


    ---------------------------------------------------------------------------
                         Redundant Internal Coordinates
                            (Angstroem and degrees)

        Definition                    Value    dE/dq     Step     New-Value
    ----------------------------------------------------------------------------
     1. B(C   1,C   0)                1.3968 -0.000263 -0.0009    1.3959   
     2. B(C   3,C   2)                1.4016  0.000101 -0.0005    1.4011   
     3. B(H   4,C   3)                1.0901 -0.000166  0.0015    1.0916   
     4. B(C   5,C   2)                1.3999  0.000177  0.0005    1.4003   
     5. B(C   5,C   1)                1.4033 -0.000941  0.0027    1.4060   
     6. B(O   6,C   5)                1.3886 -0.000805  0.0001    1.3887   
     7. B(C   7,C   0)                1.4438  0.000583  0.0007    1.4445   
     8. B(C   7,C   3)                1.4382  0.002580 -0.0033    1.4348   
     9. B(O   8,C   7)                1.2912  0.004304 -0.0029    1.2883   
    10. B(O   9,C   1)                1.3884 -0.003025  0.0010    1.3894   
    11. B(O  10,C   0)                1.3890 -0.001989  0.0003    1.3893   
    12. B(C  11,O   9)                1.4353  0.000238 -0.0022    1.4331   
    13. B(H  12,C  11)                1.0951  0.000628 -0.0015    1.0937   
    14. B(H  13,C  11)                1.0952  0.000567 -0.0017    1.0935   
    15. B(H  14,C  11)                1.0961  0.000234 -0.0002    1.0958   
    16. B(C  15,O  10)                1.4319  0.001072 -0.0040    1.4279   
    17. B(H  16,C  15)                1.0973  0.000625 -0.0016    1.0957   
    18. B(H  17,C  15)                1.0974  0.001065 -0.0026    1.0948   
    19. B(H  18,C  15)                1.0965  0.000234 -0.0002    1.0963   
    20. B(C  19,C   2)                1.5144  0.000152 -0.0036    1.5108   
    21. B(H  20,C  19)                1.0991  0.000359 -0.0005    1.0986   
    22. B(H  21,C  19)                1.0989  0.000338 -0.0004    1.0985   
    23. B(H  22,C  19)                1.0958  0.000456 -0.0008    1.0950   
    24. B(H  23,O   6)                0.9758 -0.000107  0.0008    0.9766   
    25. A(C   7,C   0,O  10)          119.12 -0.003099    0.81    119.93   
    26. A(C   1,C   0,C   7)          121.93  0.000647   -0.01    121.92   
    27. A(C   1,C   0,O  10)          118.95  0.002452   -0.80    118.15   
    28. A(C   5,C   1,O   9)          115.19 -0.001236    0.02    115.21   
    29. A(C   0,C   1,C   5)          121.16  0.000147    0.10    121.25   
    30. A(C   0,C   1,O   9)          123.63  0.001086   -0.13    123.50   
    31. A(C   5,C   2,C  19)          119.68 -0.000609    0.21    119.89   
    32. A(C   3,C   2,C   5)          118.78  0.000543   -0.32    118.47   
    33. A(C   3,C   2,C  19)          121.53  0.000066    0.11    121.64   
    34. A(C   2,C   3,H   4)          118.82  0.000023   -0.07    118.75   
    35. A(C   2,C   3,C   7)          124.32 -0.000647    0.55    124.86   
    36. A(H   4,C   3,C   7)          116.86  0.000623   -0.48    116.38   
    37. A(C   2,C   5,O   6)          120.26 -0.000930    0.34    120.60   
    38. A(C   1,C   5,O   6)          119.97  0.000845   -0.26    119.72   
    39. A(C   1,C   5,C   2)          119.77  0.000085   -0.08    119.69   
    40. A(C   5,O   6,H  23)          105.02  0.000330   -0.64    104.38   
    41. A(C   3,C   7,O   8)          123.73  0.000604    0.18    123.91   
    42. A(C   0,C   7,O   8)          122.22  0.000167    0.05    122.28   
    43. A(C   0,C   7,C   3)          114.04 -0.000777   -0.24    113.80   
    44. A(C   1,O   9,C  11)          116.92  0.000555    0.25    117.18   
    45. A(C   0,O  10,C  15)          115.21 -0.000869    0.70    115.90   
    46. A(H  13,C  11,H  14)          109.37 -0.000030    0.04    109.41   
    47. A(H  12,C  11,H  14)          109.12  0.000170   -0.12    109.00   
    48. A(O   9,C  11,H  14)          111.01  0.000236   -0.01    111.00   
    49. A(H  12,C  11,H  13)          109.65 -0.000082    0.11    109.76   
    50. A(O   9,C  11,H  13)          106.90 -0.000069   -0.21    106.69   
    51. A(O   9,C  11,H  12)          110.77 -0.000233    0.19    110.96   
    52. A(H  17,C  15,H  18)          108.86  0.000367   -0.15    108.72   
    53. A(H  16,C  15,H  18)          108.99 -0.000114   -0.08    108.92   
    54. A(O  10,C  15,H  18)          111.19  0.000014    0.10    111.29   
    55. A(H  16,C  15,H  17)          109.28 -0.000463    0.21    109.49   
    56. A(O  10,C  15,H  17)          110.32 -0.001175    0.46    110.78   
    57. A(O  10,C  15,H  16)          108.16  0.001369   -0.54    107.62   
    58. A(H  21,C  19,H  22)          108.19  0.000723   -0.40    107.79   
    59. A(H  20,C  19,H  22)          108.14  0.000676   -0.40    107.74   
    60. A(C   2,C  19,H  22)          110.53 -0.000797    0.48    111.02   
    61. A(H  20,C  19,H  21)          106.73  0.000834   -0.70    106.04   
    62. A(C   2,C  19,H  21)          111.54 -0.000700    0.49    112.03   
    63. A(C   2,C  19,H  20)          111.53 -0.000605    0.45    111.98   
    64. D(C   5,C   1,C   0,C   7)      1.11  0.000074   -0.13      0.98   
    65. D(O   9,C   1,C   0,C   7)   -176.97  0.000214   -0.06   -177.03   
    66. D(O   9,C   1,C   0,O  10)      3.24  0.000020    0.43      3.67   
    67. D(C   5,C   1,C   0,O  10)   -178.68 -0.000120    0.36   -178.32   
    68. D(C   7,C   3,C   2,C   5)     -0.33  0.000032   -0.20     -0.54   
    69. D(H   4,C   3,C   2,C   5)   -179.85  0.000136   -0.39   -180.24   
    70. D(H   4,C   3,C   2,C  19)      0.86  0.000141   -0.26      0.61   
    71. D(C   7,C   3,C   2,C  19)   -179.62  0.000038   -0.07   -179.69   
    72. D(C   1,C   5,C   2,C  19)    179.96  0.000004   -0.05    179.91   
    73. D(O   6,C   5,C   1,O   9)     -2.65 -0.000261    0.48     -2.17   
    74. D(O   6,C   5,C   1,C   0)    179.12 -0.000172    0.48    179.60   
    75. D(C   2,C   5,C   1,O   9)    177.18 -0.000140    0.07    177.25   
    76. D(O   6,C   5,C   2,C   3)   -179.52  0.000129   -0.32   -179.84   
    77. D(O   6,C   5,C   2,C  19)     -0.21  0.000129   -0.46     -0.67   
    78. D(C   2,C   5,C   1,C   0)     -1.05 -0.000051    0.07     -0.98   
    79. D(C   1,C   5,C   2,C   3)      0.66  0.000005    0.09      0.74   
    80. D(H  23,O   6,C   5,C   2)    179.26 -0.000340    1.05    180.31   
    81. D(H  23,O   6,C   5,C   1)     -0.91 -0.000216    0.64     -0.28   
    82. D(O   8,C   7,C   3,H   4)      0.89  0.000289   -0.64      0.25   
    83. D(O   8,C   7,C   3,C   2)   -178.63  0.000393   -0.84   -179.47   
    84. D(C   0,C   7,C   3,H   4)    179.88 -0.000125    0.33    180.20   
    85. D(C   0,C   7,C   3,C   2)      0.35 -0.000021    0.13      0.48   
    86. D(O   8,C   7,C   0,O  10)     -1.94 -0.000229    0.52     -1.42   
    87. D(C   3,C   7,C   0,O  10)    179.06  0.000173   -0.46    178.60   
    88. D(C   3,C   7,C   0,C   1)     -0.73 -0.000032    0.04     -0.69   
    89. D(O   8,C   7,C   0,C   1)    178.27 -0.000434    1.02    179.29   
    90. D(C  11,O   9,C   1,C   5)    121.25  0.000452   -3.76    117.48   
    91. D(C  11,O   9,C   1,C   0)    -60.57  0.000341   -3.79    -64.36   
    92. D(C  15,O  10,C   0,C   7)     69.69  0.000317   -4.05     65.63   
    93. D(C  15,O  10,C   0,C   1)   -110.52  0.000513   -4.56   -115.08   
    94. D(H  12,C  11,O   9,C   1)     91.88  0.001188   -5.71     86.16   
    95. D(H  14,C  11,O   9,C   1)    -29.51  0.000970   -5.69    -35.20   
    96. D(H  13,C  11,O   9,C   1)   -148.71  0.000916   -5.60   -154.32   
    97. D(H  18,C  15,O  10,C   0)     23.30 -0.001479    6.53     29.83   
    98. D(H  17,C  15,O  10,C   0)    -97.58 -0.001160    6.35    -91.23   
    99. D(H  16,C  15,O  10,C   0)    142.94 -0.000744    6.15    149.10   
   100. D(H  22,C  19,C   2,C   5)   -179.64 -0.000028    0.30   -179.35   
   101. D(H  22,C  19,C   2,C   3)     -0.36 -0.000026    0.15     -0.20   
   102. D(H  21,C  19,C   2,C   5)     59.94  0.000064    0.16     60.10   
   103. D(H  21,C  19,C   2,C   3)   -120.78  0.000066    0.02   -120.75   
   104. D(H  20,C  19,C   2,C   5)    -59.30 -0.000115    0.42    -58.89   
   105. D(H  20,C  19,C   2,C   3)    119.98 -0.000113    0.27    120.26   
    ----------------------------------------------------------------------------

         *************************************************************
         *                GEOMETRY OPTIMIZATION CYCLE   5            *
         *************************************************************
---------------------------------
CARTESIAN COORDINATES (ANGSTROEM)
---------------------------------
  C      1.246107    1.274941   -0.116657
  C      1.942258    2.478863    0.003672
  C     -0.132947    3.736452    0.002070
  C     -0.819064    2.521227   -0.123178
  H     -1.909321    2.536731   -0.175473
  C      1.265282    3.709196    0.073893
  O      1.989602    4.887129    0.201565
  C     -0.195511    1.231016   -0.195785
  O     -0.844378    0.125064   -0.320502
  O      3.328861    2.564386    0.023256
  O      1.978059    0.094476   -0.144762
  C      4.007215    1.947681    1.124745
  H      4.193443    0.888439    0.926003
  H      4.958146    2.474491    1.242529
  H      3.423002    2.040282    2.047229
  C      1.919029   -0.647256   -1.363455
  H      2.874245   -1.171264   -1.479365
  H      1.103254   -1.376792   -1.334924
  H      1.769540    0.013985   -2.225057
  C     -0.865117    5.055755    0.079088
  H     -0.650766    5.590951    1.014250
  H     -0.574960    5.735987   -0.733199
  H     -1.948475    4.907540    0.020282
  H      2.921936    4.597369    0.223718

----------------------------
CARTESIAN COORDINATES (A.U.)
----------------------------
  NO LB      ZA    FRAG     MASS         X           Y           Z
   0 C     6.0000    0    12.011    2.354801    2.409290   -0.220451
   1 C     6.0000    0    12.011    3.670337    4.684373    0.006939
   2 C     6.0000    0    12.011   -0.251234    7.060871    0.003912
   3 C     6.0000    0    12.011   -1.547806    4.764428   -0.232773
   4 H     1.0000    0     1.008   -3.608094    4.793727   -0.331597
   5 C     6.0000    0    12.011    2.391037    7.009365    0.139637
   6 O     8.0000    0    15.999    3.759803    9.235336    0.380902
   7 C     6.0000    0    12.011   -0.369462    2.326283   -0.369979
   8 O     8.0000    0    15.999   -1.595643    0.236336   -0.605662
   9 O     8.0000    0    15.999    6.290636    4.845987    0.043947
  10 O     8.0000    0    15.999    3.737990    0.178533   -0.273561
  11 C     6.0000    0    12.011    7.572539    3.680583    2.125460
  12 H     1.0000    0     1.008    7.924459    1.678906    1.749892
  13 H     1.0000    0     1.008    9.369538    4.676111    2.348039
  14 H     1.0000    0     1.008    6.468537    3.855574    3.868702
  15 C     6.0000    0    12.011    3.626440   -1.223136   -2.576557
  16 H     1.0000    0     1.008    5.431535   -2.213368   -2.795594
  17 H     1.0000    0     1.008    2.084848   -2.601760   -2.522640
  18 H     1.0000    0     1.008    3.343946    0.026427   -4.204749
  19 C     6.0000    0    12.011   -1.634834    9.553991    0.149455
  20 H     1.0000    0     1.008   -1.229770   10.565367    1.916655
  21 H     1.0000    0     1.008   -1.086517   10.839444   -1.385545
  22 H     1.0000    0     1.008   -3.682084    9.273906    0.038328
  23 H     1.0000    0     1.008    5.521659    8.687768    0.422766

--------------------------------
INTERNAL COORDINATES (ANGSTROEM)
--------------------------------
 C      0   0   0     0.000000000000     0.00000000     0.00000000
 C      1   0   0     1.395899111500     0.00000000     0.00000000
 C      2   1   0     2.426522284725    91.17045262     0.00000000
 C      3   2   1     1.401148174156    88.24339214   359.81488208
 H      4   3   2     1.091620912179   118.75296483   180.12627185
 C      3   2   1     1.400337928540    30.22542896   179.16445056
 O      6   3   2     1.388692192519   120.59754259   179.41031266
 C      4   3   2     1.434829053654   124.86228444   359.83885223
 O      8   4   3     1.288298507800   123.91415300   180.51458672
 O      2   1   3     1.389375574132   123.50574134   182.44969618
 O      1   2   3     1.389259885357   118.15371915   181.19432119
 C     10   2   1     1.433097114031   117.17748292   295.63880256
 H     12  10   2     1.093696606438   110.95929394    86.16078885
 H     12  10   2     1.093468021233   106.68515866   205.68412905
 H     12  10   2     1.095835839362   110.99612495   324.79763476
 C     11   1   2     1.427887098581   115.90468595   244.92835899
 H     16  11   1     1.095653136645   107.61909047   149.09709661
 H     16  11   1     1.094772643777   110.77634105   268.76424956
 H     16  11   1     1.096332129850   111.28989260    29.83397436
 C      3   2   1     1.510815237132   150.11104706   179.00920864
 H     20   3   2     1.098594324199   111.97795453   301.20472585
 H     20   3   2     1.098506777525   112.02661048    60.19192466
 H     20   3   2     1.095030091547   111.00940131   180.74340427
 H      7   6   3     0.976574686009   104.38056662   180.30920096

---------------------------
INTERNAL COORDINATES (A.U.)
---------------------------
 C      0   0   0     0.000000000000     0.00000000     0.00000000
 C      1   0   0     2.637867031320     0.00000000     0.00000000
 C      2   1   0     4.585462575987    91.17045262     0.00000000
 C      3   2   1     2.647786322199    88.24339214   359.81488208
 H      4   3   2     2.062864566080   118.75296483   180.12627185
 C      3   2   1     2.646255179883    30.22542896   179.16445056
 O      6   3   2     2.624247928175   120.59754259   179.41031266
 C      4   3   2     2.711433960399   124.86228444   359.83885223
 O      8   4   3     2.434531358482   123.91415300   180.51458672
 O      2   1   3     2.625539332269   123.50574134   182.44969618
 O      1   2   3     2.625320712168   118.15371915   181.19432119
 C     10   2   1     2.708161068831   117.17748292   295.63880256
 H     12  10   2     2.066787059766   110.95929394    86.16078885
 H     12  10   2     2.066355096331   106.68515866   205.68412905
 H     12  10   2     2.070829624130   110.99612495   324.79763476
 C     11   1   2     2.698315566478   115.90468595   244.92835899
 H     16  11   1     2.070484366031   107.61909047   149.09709661
 H     16  11   1     2.068820475647   110.77634105   268.76424956
 H     16  11   1     2.071767477236   111.28989260    29.83397436
 C      3   2   1     2.855027037136   150.11104706   179.00920864
 H     20   3   2     2.076042405017   111.97795453   301.20472585
 H     20   3   2     2.075876965778   112.02661048    60.19192466
 H     20   3   2     2.069306981426   111.00940131   180.74340427
 H      7   6   3     1.845458705877   104.38056662   180.30920096


           ************************************************************
           *        Program running with 4 parallel MPI-processes     *
           *              working on a common directory               *
           ************************************************************
------------------------------------------------------------------------------
                   ___                                                        
                  /   \      - P O W E R E D   B Y -                         
                 /     \                                                     
                 |  |  |   _    _      __       _____    __    __             
                 |  |  |  | |  | |    /  \     |  _  \  |  |  /  |          
                  \  \/   | |  | |   /    \    | | | |  |  | /  /          
                 / \  \   | |__| |  /  /\  \   | |_| |  |  |/  /          
                |  |  |   |  __  | /  /__\  \  |    /   |      \           
                |  |  |   | |  | | |   __   |  |    \   |  |\   \          
                \     /   | |  | | |  |  |  |  | |\  \  |  | \   \       
                 \___/    |_|  |_| |__|  |__|  |_| \__\ |__|  \__/        
                                                                              
                      - O R C A' S   B I G   F R I E N D -                    
                                      &                                       
                       - I N T E G R A L  F E E D E R -                       
                                                                              
 v1 FN, 2020, v2 2021                                                         
------------------------------------------------------------------------------


Reading SHARK input file Q4_2e_1H_B3LYP_631Gd_opt.SHARKINP.tmp ... ok
----------------------
SHARK INTEGRAL PACKAGE
----------------------

Number of atoms                             ...     24
Number of basis functions                   ...    204
Number of shells                            ...    100
Maximum angular momentum                    ...      2
Integral batch strategy                     ... SHARK/LIBINT Hybrid
RI-J (if used) integral strategy            ... SPLIT-RIJ (Revised 2003 algorithm where possible)
Printlevel                                  ...      1
Contraction scheme used                     ... SEGMENTED contraction
Coulomb Range Separation                    ... NOT USED
Exchange Range Separation                   ... NOT USED
Finite Nucleus Model                        ... NOT USED
Auxiliary Coulomb fitting basis             ... AVAILABLE
   # of basis functions in Aux-J            ...    758
   # of shells in Aux-J                     ...    250
   Maximum angular momentum in Aux-J        ...      4
Auxiliary J/K fitting basis                 ... NOT available
Auxiliary Correlation fitting basis         ... NOT available
Auxiliary 'external' fitting basis          ... NOT available
Integral threshold                          ...     2.500000e-11
Primitive cut-off                           ...     2.500000e-12
Primitive pair pre-selection threshold      ...     2.500000e-12

Calculating pre-screening integrals         ... done (  0.0 sec) Dimension = 100
Organizing shell pair data                  ... done (  0.0 sec)
Shell pair information
Total number of shell pairs                 ...      5050
Shell pairs after pre-screening             ...      4431
Total number of primitive shell pairs       ...     28986
Primitive shell pairs kept                  ...     15236
          la=0 lb=0:   1568 shell pairs
          la=1 lb=0:   1461 shell pairs
          la=1 lb=1:    341 shell pairs
          la=2 lb=0:    661 shell pairs
          la=2 lb=1:    320 shell pairs
          la=2 lb=2:     80 shell pairs

Calculating one electron integrals          ... done (  0.0 sec)
Calculating RI/J V-Matrix + Cholesky decomp.... done (  0.0 sec)
Calculating Nuclear repulsion               ... done (  0.0 sec) ENN=    820.428845956204 Eh

SHARK setup successfully completed in   0.2 seconds

Maximum memory used throughout the entire GTOINT-calculation: 14.5 MB


           ************************************************************
           *        Program running with 4 parallel MPI-processes     *
           *              working on a common directory               *
           ************************************************************

Diagonalization of the overlap matrix:
Smallest eigenvalue                        ... 4.138e-04
Time for diagonalization                   ...    0.006 sec
Threshold for overlap eigenvalues          ... 1.000e-08
Number of eigenvalues below threshold      ... 0
Time for construction of square roots      ...    0.003 sec
Total time needed                          ...    0.009 sec

-------------------
DFT GRID GENERATION
-------------------

General Integration Accuracy     IntAcc      ... 4.959
Radial Grid Type                 RadialGrid  ... OptM3 with GC (2021)
Angular Grid (max. ang.)         AngularGrid ... 6 (Lebedev-590)
Angular grid pruning method      GridPruning ... 4 (adaptive)
Weight generation scheme         WeightScheme... Becke
Basis function cutoff            BFCut       ... 1.0000e-11
Integration weight cutoff        WCut        ... 1.0000e-14
Angular grids for H and He will be reduced by one unit
Partially contracted basis set               ... off
Rotationally invariant grid construction     ... off

Total number of grid points                  ...   280895
Total number of batches                      ...     4402
Average number of points per batch           ...       63
Average number of grid points per atom       ...    11704
Time for grid setup =    3.613 sec

--------------------
COSX GRID GENERATION
--------------------

GRIDX 1
-------
General Integration Accuracy     IntAcc      ... 4.020
Radial Grid Type                 RadialGrid  ... OptM3 with GC (2021)
Angular Grid (max. ang.)         AngularGrid ... 2 (Lebedev-110)
Angular grid pruning method      GridPruning ... 4 (adaptive)
Weight generation scheme         WeightScheme... Becke
Basis function cutoff            BFCut       ... 1.0000e-11
Integration weight cutoff        WCut        ... 1.0000e-14
Angular grids for H and He will be reduced by one unit
Partially contracted basis set               ... on
Rotationally invariant grid construction     ... off

Total number of grid points                  ...    31469
Total number of batches                      ...      504
Average number of points per batch           ...       62
Average number of grid points per atom       ...     1311
UseSFitting                                  ... on

GRIDX 2
-------
General Integration Accuracy     IntAcc      ... 4.338
Radial Grid Type                 RadialGrid  ... OptM3 with GC (2021)
Angular Grid (max. ang.)         AngularGrid ... 3 (Lebedev-194)
Angular grid pruning method      GridPruning ... 4 (adaptive)
Weight generation scheme         WeightScheme... Becke
Basis function cutoff            BFCut       ... 1.0000e-11
Integration weight cutoff        WCut        ... 1.0000e-14
Angular grids for H and He will be reduced by one unit
Partially contracted basis set               ... on
Rotationally invariant grid construction     ... off

Total number of grid points                  ...    69020
Total number of batches                      ...     1093
Average number of points per batch           ...       63
Average number of grid points per atom       ...     2876
UseSFitting                                  ... on

GRIDX 3
-------
General Integration Accuracy     IntAcc      ... 4.871
Radial Grid Type                 RadialGrid  ... OptM3 with GC (2021)
Angular Grid (max. ang.)         AngularGrid ... 4 (Lebedev-302)
Angular grid pruning method      GridPruning ... 4 (adaptive)
Weight generation scheme         WeightScheme... Becke
Basis function cutoff            BFCut       ... 1.0000e-11
Integration weight cutoff        WCut        ... 1.0000e-14
Angular grids for H and He will be reduced by one unit
Partially contracted basis set               ... on
Rotationally invariant grid construction     ... off

Total number of grid points                  ...   130316
Total number of batches                      ...     2049
Average number of points per batch           ...       63
Average number of grid points per atom       ...     5430
UseSFitting                                  ... on

Time for X-Grid setup             =    1.725 sec


--------------------
CPCM SOLVATION MODEL
--------------------
CPCM parameters:
  Epsilon                                         ...      80.4000
  Refrac                                          ...       1.3300
  Rsolv                                           ...       1.3000
  Surface type                                    ... GAUSSIAN VDW
  Epsilon function type                           ...         CPCM
Radii:
 Radius for C  used is    3.8550 Bohr (=   2.0400 Ang.)
 Radius for H  used is    2.4944 Bohr (=   1.3200 Ang.)
 Radius for O  used is    3.4469 Bohr (=   1.8240 Ang.)
Calculating surface                               ...        done! (  0.0s)
GEPOL surface points                              ...         1320
GEPOL Volume                                      ...    1469.2276
GEPOL Surface-area                                ...     798.7256
Calculating surface distance matrix               ...        done! (  0.0s)
Performing Cholesky decomposition & store         ...        done! (  0.1s)
Overall time for CPCM initialization              ...                 0.1s
--------------
SCF ITERATIONS
--------------
ITER       Energy         Delta-E        Max-DP      RMS-DP      [F,P]     Damp
               ***  Starting incremental Fock matrix formation  ***
  0   -650.1683886449   0.000000000000 0.00723221  0.00015211  0.0360555 0.7000
                      *** Initiating the SOSCF procedure ***
                      *** Re-Reading the Fockian *** 
                      *** Removing any level shift *** 
ITER      Energy       Delta-E        Grad      Rot      Max-DP    RMS-DP
  1   -650.17026021  -0.0018715651  0.002250  0.002250  0.022126  0.000502
               *** Restarting incremental Fock matrix formation ***
  2   -650.17544890  -0.0051886940  0.001320  0.002763  0.007185  0.000173
  3   -650.17560892  -0.0001600129  0.000652  0.003010  0.004226  0.000107
  4   -650.17558874   0.0000201804  0.001038  0.001822  0.002709  0.000066
  5   -650.17562264  -0.0000338994  0.000037  0.000119  0.000256  0.000006
  6   -650.17562250   0.0000001382  0.000055  0.000123  0.000150  0.000004
  7   -650.17562277  -0.0000002682  0.000009  0.000049  0.000047  0.000001
  8   -650.17562276   0.0000000049  0.000014  0.000032  0.000033  0.000001
                  ***Gradient check signals convergence***
              ***Rediagonalizing the Fockian in SOSCF/NRSCF***

               *****************************************************
               *                     SUCCESS                       *
               *           SCF CONVERGED AFTER   9 CYCLES          *
               *****************************************************

Old exchange energy                            =    -16.764424234 Eh
New exchange energy                            =    -16.764421372 Eh
Exchange energy change after final integration =      0.000002862 Eh
Total energy after final integration           =   -650.175619910 Eh
Final COS-X integration done in                =     8.287 sec
Total Energy       :         -650.17561991 Eh          -17692.17807 eV
  Last Energy change         ...   -1.0559e-08  Tolerance :   1.0000e-08
  Last MAX-Density change    ...    2.6645e-15  Tolerance :   1.0000e-07
             **** THE GBW FILE WAS UPDATED (Q4_2e_1H_B3LYP_631Gd_opt.gbw) ****
             **** DENSITY Q4_2e_1H_B3LYP_631Gd_opt.scfp WAS UPDATED ****
             **** ENERGY FILE WAS UPDATED (Q4_2e_1H_B3LYP_631Gd_opt.en.tmp) ****
             **** THE GBW FILE WAS UPDATED (Q4_2e_1H_B3LYP_631Gd_opt.gbw) ****
             **** DENSITY Q4_2e_1H_B3LYP_631Gd_opt.scfp WAS UPDATED ****
Total SCF time: 0 days 0 hours 0 min 59 sec 

Maximum memory used throughout the entire SCF-calculation: 70.7 MB

-------------------------   --------------------
FINAL SINGLE POINT ENERGY      -650.175619909733
-------------------------   --------------------


           ************************************************************
           *        Program running with 4 parallel MPI-processes     *
           *              working on a common directory               *
           ************************************************************
------------------------------------------------------------------------------
                         ORCA SCF GRADIENT CALCULATION
------------------------------------------------------------------------------

 ... reading COSX grid (gridx3)
Gradient of the Kohn-Sham DFT energy:
Kohn-Sham wavefunction type      ... RKS
Hartree-Fock exchange scaling    ...    0.200
Number of operators              ...    1
Number of atoms                  ...   24
Basis set dimensions             ...  204
Integral neglect threshold       ... 2.5e-11
Integral primitive cutoff        ... 2.5e-12
SHARK Integral package           ... ON

Nuc. rep. gradient       (SHARK) ... done (  0.0 sec)
HCore & Overlap gradient (SHARK) ... done (  0.1 sec)
RI-J gradient            (SHARK) ... done (  0.7 sec)
COSX-gradient                    ... done (  9.9 sec)
Exchange-correlation gradient    ... done

------------------
CARTESIAN GRADIENT
------------------

   1   C   :    0.003281674    0.002261688    0.001126567
   2   C   :    0.002361412   -0.001343104   -0.000743096
   3   C   :   -0.002273682    0.000525959   -0.000355095
   4   C   :    0.002465047    0.001205629    0.001000272
   5   H   :   -0.000612277   -0.000066115   -0.000051931
   6   C   :    0.001872863    0.001426734   -0.000155151
   7   O   :   -0.000837725    0.000422212   -0.000242992
   8   C   :   -0.001636692   -0.001081668   -0.000869763
   9   O   :    0.000120794   -0.000945782   -0.000118163
  10   O   :   -0.003158215   -0.001662636    0.001000045
  11   O   :   -0.004357663   -0.000266863   -0.000618928
  12   C   :    0.000744424    0.000662958   -0.000296084
  13   H   :    0.000478157    0.000567519    0.000120638
  14   H   :   -0.000453892    0.000218177    0.000068010
  15   H   :    0.000083480   -0.000628133   -0.000524945
  16   C   :    0.001382074    0.000960137    0.000077993
  17   H   :   -0.000284829    0.000071684   -0.000644997
  18   H   :    0.000816861   -0.000437180    0.000506197
  19   H   :   -0.000557255   -0.000531504    0.000409453
  20   C   :    0.000828987   -0.001271182   -0.000033395
  21   H   :   -0.000174167    0.000243876   -0.000349558
  22   H   :   -0.000169134    0.000197665    0.000434271
  23   H   :    0.000161926    0.000230567    0.000054753
  24   H   :   -0.000160059   -0.000848364    0.000216247

Difference to translation invariance:
           :   -0.0000778913   -0.0000877250    0.0000103480

Difference to rotation invariance:
           :   -0.0002600704    0.0015771940   -0.0013539830

Norm of the cartesian gradient     ...    0.0098098196
RMS gradient                       ...    0.0011560983
MAX gradient                       ...    0.0043576635

-------
TIMINGS
-------

Total SCF gradient time            ...       16.188 sec

One electron gradient       ....       0.124 sec  (  0.8%)
RI-J Coulomb gradient       ....       0.705 sec  (  4.4%)
COSX gradient               ....       9.947 sec  ( 61.4%)
XC gradient                 ....       4.401 sec  ( 27.2%)
CPCM gradient               ....       0.337 sec  (  2.1%)
   A-Matrix (El+Nuc)        ....       0.088 sec  (  0.5%)
   Potential                ....       0.249 sec  (  1.5%)

Maximum memory used throughout the entire SCFGRAD-calculation: 60.9 MB
------------------------------------------------------------------------------
                         ORCA GEOMETRY RELAXATION STEP
------------------------------------------------------------------------------

Reading the OPT-File                    .... done
Getting information on internals        .... done
Copying old internal coords+grads       .... done
Making the new internal coordinates     .... (new redundants).... done
Validating the new internal coordinates .... (new redundants).... done
Calculating the B-matrix                .... done
Calculating the G,G- and P matrices     .... done
Transforming gradient to internals      .... done
Projecting the internal gradient        .... done
Number of atoms                         ....  24
Number of internal coordinates          .... 105
Current Energy                          ....  -650.175619910 Eh
Current gradient norm                   ....     0.009809820 Eh/bohr
Maximum allowed component of the step   ....  0.300
Current trust radius                    ....  0.300
Updating the Hessian (BFGS)             .... done
Forming the augmented Hessian           .... done
Diagonalizing the augmented Hessian     .... done
Last element of RFO vector              ....  0.877019014
Lowest eigenvalues of augmented Hessian:
 -0.001482375  0.004303636  0.009755953  0.017678477  0.018472752
Length of the computed step             ....  0.547828109
Warning: the length of the step is outside the trust region - taking restricted step instead
The input lambda is                     ....    -0.001482
   iter:   1  x=   -0.003052  g=  133.903156 f(x)=     0.210116
   iter:   2  x=   -0.004431  g=   54.257603 f(x)=     0.074858
   iter:   3  x=   -0.005100  g=   29.274972 f(x)=     0.019584
   iter:   4  x=   -0.005205  g=   22.602363 f(x)=     0.002360
   iter:   5  x=   -0.005207  g=   21.750317 f(x)=     0.000045
   iter:   6  x=   -0.005207  g=   21.733921 f(x)=     0.000000
   iter:   7  x=   -0.005207  g=   21.733915 f(x)=     0.000000
The output lambda is                    ....    -0.005207 (7 iterations)
The final length of the internal step   ....  0.300000000
Converting the step to cartesian space:
 Initial RMS(Int)=    0.0292770022
Transforming coordinates:
 Iter   0:  RMS(Cart)=    0.0685442011 RMS(Int)=    1.0616370988
 Iter   1:  RMS(Cart)=    0.0038695134 RMS(Int)=    0.0029048365
 Iter   2:  RMS(Cart)=    0.0004365618 RMS(Int)=    0.0002021320
 Iter   3:  RMS(Cart)=    0.0000523928 RMS(Int)=    0.0000402259
 Iter   4:  RMS(Cart)=    0.0000063794 RMS(Int)=    0.0000031730
 Iter   5:  RMS(Cart)=    0.0000007818 RMS(Int)=    0.0000005825
 Iter   6:  RMS(Cart)=    0.0000000969 RMS(Int)=    0.0000000523
done
Storing new coordinates                 .... done

                                .--------------------.
          ----------------------|Geometry convergence|-------------------------
          Item                value                   Tolerance       Converged
          ---------------------------------------------------------------------
          Energy change      -0.0008650323            0.0000002000      NO
          RMS gradient        0.0007415482            0.0000080000      NO
          MAX gradient        0.0037329087            0.0000300000      NO
          RMS step            0.0292770022            0.0001000000      NO
          MAX step            0.1279325434            0.0002000000      NO
          ........................................................
          Max(Bonds)      0.0033      Max(Angles)    0.71
          Max(Dihed)        7.33      Max(Improp)    0.00
          ---------------------------------------------------------------------

The optimization has not yet converged - more geometry cycles are needed


    ---------------------------------------------------------------------------
                         Redundant Internal Coordinates
                            (Angstroem and degrees)

        Definition                    Value    dE/dq     Step     New-Value
    ----------------------------------------------------------------------------
     1. B(C   1,C   0)                1.3959 -0.000881  0.0003    1.3962   
     2. B(C   3,C   2)                1.4011 -0.000601  0.0002    1.4014   
     3. B(H   4,C   3)                1.0916  0.000611  0.0002    1.0919   
     4. B(C   5,C   2)                1.4003  0.000732 -0.0004    1.4000   
     5. B(C   5,C   1)                1.4060  0.000865  0.0009    1.4069   
     6. B(O   6,C   5)                1.3887 -0.000877  0.0010    1.3897   
     7. B(C   7,C   0)                1.4445  0.000617 -0.0005    1.4440   
     8. B(C   7,C   3)                1.4348  0.000516 -0.0029    1.4319   
     9. B(O   8,C   7)                1.2883  0.000761 -0.0027    1.2856   
    10. B(O   9,C   1)                1.3894 -0.002367  0.0033    1.3927   
    11. B(O  10,C   0)                1.3893 -0.001385  0.0015    1.3908   
    12. B(C  11,O   9)                1.4331 -0.000398 -0.0012    1.4319   
    13. B(H  12,C  11)                1.0937 -0.000503 -0.0005    1.0932   
    14. B(H  13,C  11)                1.0935 -0.000280 -0.0009    1.0926   
    15. B(H  14,C  11)                1.0958 -0.000519  0.0004    1.0963   
    16. B(C  15,O  10)                1.4279 -0.000392 -0.0026    1.4253   
    17. B(H  16,C  15)                1.0957 -0.000198 -0.0010    1.0946   
    18. B(H  17,C  15)                1.0948 -0.000329 -0.0013    1.0935   
    19. B(H  18,C  15)                1.0963 -0.000559  0.0007    1.0970   
    20. B(C  19,C   2)                1.5108 -0.000834 -0.0012    1.5096   
    21. B(H  20,C  19)                1.0986 -0.000223 -0.0001    1.0985   
    22. B(H  21,C  19)                1.0985 -0.000242 -0.0001    1.0984   
    23. B(H  22,C  19)                1.0950 -0.000186 -0.0004    1.0946   
    24. B(H  23,O   6)                0.9766  0.000096  0.0003    0.9769   
    25. A(C   7,C   0,O  10)          119.93 -0.001410    0.71    120.63   
    26. A(C   1,C   0,C   7)          121.92  0.000725   -0.11    121.81   
    27. A(C   1,C   0,O  10)          118.15  0.000686   -0.60    117.55   
    28. A(C   5,C   1,O   9)          115.21 -0.001442    0.20    115.41   
    29. A(C   0,C   1,C   5)          121.26 -0.000143    0.08    121.34   
    30. A(C   0,C   1,O   9)          123.51  0.001583   -0.28    123.22   
    31. A(C   5,C   2,C  19)          119.89 -0.000084    0.16    120.05   
    32. A(C   3,C   2,C   5)          118.47 -0.000330   -0.16    118.30   
    33. A(C   3,C   2,C  19)          121.64  0.000413    0.00    121.65   
    34. A(C   2,C   3,H   4)          118.75 -0.000346    0.01    118.76   
    35. A(C   2,C   3,C   7)          124.86  0.000865    0.25    125.11   
    36. A(H   4,C   3,C   7)          116.38 -0.000520   -0.25    116.13   
    37. A(C   2,C   5,O   6)          120.60 -0.000005    0.24    120.83   
    38. A(C   1,C   5,O   6)          119.72  0.000161   -0.20    119.52   
    39. A(C   1,C   5,C   2)          119.68 -0.000154   -0.04    119.64   
    40. A(C   5,O   6,H  23)          104.38 -0.001527   -0.17    104.21   
    41. A(C   3,C   7,O   8)          123.91  0.001206   -0.03    123.88   
    42. A(C   0,C   7,O   8)          122.28 -0.000241    0.05    122.34   
    43. A(C   0,C   7,C   3)          113.80 -0.000965   -0.01    113.79   
    44. A(C   1,O   9,C  11)          117.18  0.003733   -0.41    116.77   
    45. A(C   0,O  10,C  15)          115.90  0.002159    0.06    115.96   
    46. A(H  13,C  11,H  14)          109.40  0.000090    0.01    109.41   
    47. A(H  12,C  11,H  14)          109.00 -0.000215   -0.03    108.97   
    48. A(O   9,C  11,H  14)          111.00  0.000141   -0.03    110.97   
    49. A(H  12,C  11,H  13)          109.76 -0.000094    0.11    109.87   
    50. A(O   9,C  11,H  13)          106.69 -0.000351   -0.11    106.57   
    51. A(O   9,C  11,H  12)          110.96  0.000425    0.06    111.02   
    52. A(H  17,C  15,H  18)          108.71  0.000093   -0.13    108.58   
    53. A(H  16,C  15,H  18)          108.92 -0.000180   -0.05    108.87   
    54. A(O  10,C  15,H  18)          111.29  0.000294   -0.01    111.28   
    55. A(H  16,C  15,H  17)          109.49 -0.000593    0.32    109.81   
    56. A(O  10,C  15,H  17)          110.78 -0.000486    0.40    111.18   
    57. A(O  10,C  15,H  16)          107.62  0.000860   -0.53    107.08   
    58. A(H  21,C  19,H  22)          107.78 -0.000239   -0.25    107.53   
    59. A(H  20,C  19,H  22)          107.74 -0.000273   -0.23    107.51   
    60. A(C   2,C  19,H  22)          111.01  0.000138    0.28    111.29   
    61. A(H  20,C  19,H  21)          106.04 -0.000514   -0.36    105.67   
    62. A(C   2,C  19,H  21)          112.03  0.000421    0.25    112.27   
    63. A(C   2,C  19,H  20)          111.98  0.000395    0.24    112.21   
    64. D(C   5,C   1,C   0,C   7)      0.97  0.000095   -0.34      0.63   
    65. D(O   9,C   1,C   0,C   7)   -177.07  0.000199   -0.23   -177.29   
    66. D(O   9,C   1,C   0,O  10)      3.64  0.000050    0.16      3.80   
    67. D(C   5,C   1,C   0,O  10)   -178.32 -0.000054    0.04   -178.27   
    68. D(C   7,C   3,C   2,C   5)     -0.53 -0.000128    0.18     -0.35   
    69. D(H   4,C   3,C   2,C   5)    179.75  0.000038   -0.21    179.55   
    70. D(H   4,C   3,C   2,C  19)      0.60  0.000109   -0.31      0.28   
    71. D(C   7,C   3,C   2,C  19)   -179.69 -0.000058    0.07   -179.62   
    72. D(C   1,C   5,C   2,C  19)    179.91 -0.000130    0.28    180.19   
    73. D(O   6,C   5,C   1,O   9)     -2.20 -0.000101    0.25     -1.95   
    74. D(O   6,C   5,C   1,C   0)    179.61 -0.000060    0.38    179.99   
    75. D(C   2,C   5,C   1,O   9)    177.22  0.000038   -0.23    176.98   
    76. D(O   6,C   5,C   2,C   3)   -179.85  0.000077   -0.32   -180.17   
    77. D(O   6,C   5,C   2,C  19)     -0.68  0.000012   -0.21     -0.89   
    78. D(C   2,C   5,C   1,C   0)     -0.98  0.000080   -0.10     -1.08   
    79. D(C   1,C   5,C   2,C   3)      0.74 -0.000065    0.18      0.91   
    80. D(H  23,O   6,C   5,C   2)   -179.69 -0.000347    1.25   -178.44   
    81. D(H  23,O   6,C   5,C   1)     -0.28 -0.000207    0.76      0.48   
    82. D(O   8,C   7,C   3,H   4)      0.23 -0.000034    0.02      0.25   
    83. D(O   8,C   7,C   3,C   2)   -179.49  0.000129   -0.36   -179.85   
    84. D(C   0,C   7,C   3,H   4)   -179.79  0.000110   -0.24   -180.03   
    85. D(C   0,C   7,C   3,C   2)      0.49  0.000273   -0.62     -0.13   
    86. D(O   8,C   7,C   0,O  10)     -1.44  0.000057    0.03     -1.41   
    87. D(C   3,C   7,C   0,O  10)    178.59 -0.000085    0.31    178.90   
    88. D(C   3,C   7,C   0,C   1)     -0.69 -0.000251    0.70      0.01   
    89. D(O   8,C   7,C   0,C   1)    179.28 -0.000110    0.43    179.71   
    90. D(C  11,O   9,C   1,C   5)    117.49  0.000044   -2.74    114.75   
    91. D(C  11,O   9,C   1,C   0)    -64.36 -0.000035   -2.86    -67.22   
    92. D(C  15,O  10,C   0,C   7)     65.62 -0.000129   -2.33     63.29   
    93. D(C  15,O  10,C   0,C   1)   -115.07  0.000032   -2.70   -117.78   
    94. D(H  12,C  11,O   9,C   1)     86.16  0.001053   -5.96     80.20   
    95. D(H  14,C  11,O   9,C   1)    -35.20  0.000939   -5.95    -41.15   
    96. D(H  13,C  11,O   9,C   1)   -154.32  0.000964   -5.87   -160.19   
    97. D(H  18,C  15,O  10,C   0)     29.83 -0.001403    7.33     37.16   
    98. D(H  17,C  15,O  10,C   0)    -91.24 -0.001387    7.23    -84.01   
    99. D(H  16,C  15,O  10,C   0)    149.10 -0.000914    6.93    156.03   
   100. D(H  22,C  19,C   2,C   5)   -179.35  0.000036    0.13   -179.22   
   101. D(H  22,C  19,C   2,C   3)     -0.20 -0.000037    0.23      0.03   
   102. D(H  21,C  19,C   2,C   5)     60.10 -0.000043    0.08     60.18   
   103. D(H  21,C  19,C   2,C   3)   -120.75 -0.000117    0.18   -120.57   
   104. D(H  20,C  19,C   2,C   5)    -58.89  0.000054    0.20    -58.68   
   105. D(H  20,C  19,C   2,C   3)    120.26 -0.000020    0.31    120.57   
    ----------------------------------------------------------------------------

         *************************************************************
         *                GEOMETRY OPTIMIZATION CYCLE   6            *
         *************************************************************
---------------------------------
CARTESIAN COORDINATES (ANGSTROEM)
---------------------------------
  C      1.255057    1.271398   -0.137991
  C      1.947192    2.476409   -0.003091
  C     -0.130466    3.729733    0.009059
  C     -0.809991    2.511965   -0.129069
  H     -1.900638    2.521781   -0.179701
  C      1.267337    3.705220    0.082497
  O      1.994320    4.882058    0.216365
  C     -0.186446    1.225485   -0.209430
  O     -0.833635    0.122290   -0.338984
  O      3.337263    2.560096    0.013896
  O      2.004179    0.100353   -0.178928
  C      4.004461    1.980303    1.140439
  H      4.092567    0.896356    1.028751
  H      4.998719    2.431521    1.179966
  H      3.467317    2.200289    2.070429
  C      1.910082   -0.658923   -1.381522
  H      2.820878   -1.261831   -1.453282
  H      1.033188   -1.312133   -1.368687
  H      1.846724   -0.005920   -2.260752
  C     -0.868996    5.043526    0.095160
  H     -0.658916    5.577466    1.031857
  H     -0.585113    5.734303   -0.710323
  H     -1.951979    4.895434    0.036213
  H      2.926338    4.589467    0.217066

----------------------------
CARTESIAN COORDINATES (A.U.)
----------------------------
  NO LB      ZA    FRAG     MASS         X           Y           Z
   0 C     6.0000    0    12.011    2.371715    2.402593   -0.260765
   1 C     6.0000    0    12.011    3.679659    4.679734   -0.005841
   2 C     6.0000    0    12.011   -0.246545    7.048175    0.017119
   3 C     6.0000    0    12.011   -1.530662    4.746926   -0.243904
   4 H     1.0000    0     1.008   -3.591685    4.765475   -0.339587
   5 C     6.0000    0    12.011    2.394920    7.001852    0.155898
   6 O     8.0000    0    15.999    3.768719    9.225752    0.408870
   7 C     6.0000    0    12.011   -0.352333    2.315832   -0.395765
   8 O     8.0000    0    15.999   -1.575343    0.231094   -0.640586
   9 O     8.0000    0    15.999    6.306513    4.837881    0.026260
  10 O     8.0000    0    15.999    3.787349    0.189640   -0.338125
  11 C     6.0000    0    12.011    7.567334    3.742230    2.155117
  12 H     1.0000    0     1.008    7.733831    1.693867    1.944058
  13 H     1.0000    0     1.008    9.446211    4.594909    2.229813
  14 H     1.0000    0     1.008    6.552280    4.157944    3.912544
  15 C     6.0000    0    12.011    3.609531   -1.245183   -2.610698
  16 H     1.0000    0     1.008    5.330688   -2.384514   -2.746304
  17 H     1.0000    0     1.008    1.952443   -2.479573   -2.586444
  18 H     1.0000    0     1.008    3.489802   -0.011187   -4.272201
  19 C     6.0000    0    12.011   -1.642165    9.530883    0.179826
  20 H     1.0000    0     1.008   -1.245170   10.539883    1.949928
  21 H     1.0000    0     1.008   -1.105703   10.836263   -1.342315
  22 H     1.0000    0     1.008   -3.688705    9.251030    0.068433
  23 H     1.0000    0     1.008    5.529977    8.672835    0.410196

--------------------------------
INTERNAL COORDINATES (ANGSTROEM)
--------------------------------
 C      0   0   0     0.000000000000     0.00000000     0.00000000
 C      1   0   0     1.396173228789     0.00000000     0.00000000
 C      2   1   0     2.426444261286    91.24979388     0.00000000
 C      3   2   1     1.401354532437    88.04304074   359.88955544
 H      4   3   2     1.091865004457   118.75881200   180.02558504
 C      3   2   1     1.399945318243    30.26229885   179.07019885
 O      6   3   2     1.389737633573   120.83270459   178.90684076
 C      4   3   2     1.431885551092   125.10789275     0.13431971
 O      8   4   3     1.285565391656   123.87791227   180.15374404
 O      2   1   3     1.392691598462   123.21934472   182.63722673
 O      1   2   3     1.390756266832   117.55180280   181.15761911
 C     10   2   1     1.431925752239   116.76503405   292.77698749
 H     12  10   2     1.093241634612   111.01668134    80.19793609
 H     12  10   2     1.092570753396   106.57437200   199.81365664
 H     12  10   2     1.096266254422   110.96833127   318.85076362
 C     11   1   2     1.425337071086   115.96480371   242.22110400
 H     16  11   1     1.094622277346   107.08482713   156.02895377
 H     16  11   1     1.093522295900   111.17646752   275.98847966
 H     16  11   1     1.097028699237   111.28096025    37.16257057
 C      3   2   1     1.509599652204   150.30966947   179.43364809
 H     20   3   2     1.098466573263   112.21617335   301.10389659
 H     20   3   2     1.098437479675   112.27439906    59.96540892
 H     20   3   2     1.094649211169   111.29673379   180.56989996
 H      7   6   3     0.976866011146   104.21292204   181.56888776

---------------------------
INTERNAL COORDINATES (A.U.)
---------------------------
 C      0   0   0     0.000000000000     0.00000000     0.00000000
 C      1   0   0     2.638385037923     0.00000000     0.00000000
 C      2   1   0     4.585315133055    91.24979388     0.00000000
 C      3   2   1     2.648176282834    88.04304074   359.88955544
 H      4   3   2     2.063325833637   118.75881200   180.02558504
 C      3   2   1     2.645513253944    30.26229885   179.07019885
 O      6   3   2     2.626223525457   120.83270459   178.90684076
 C      4   3   2     2.705871546683   125.10789275     0.13431971
 O      8   4   3     2.429366517477   123.87791227   180.15374404
 O      2   1   3     2.631805710107   123.21934472   182.63722673
 O      1   2   3     2.628148463347   117.55180280   181.15761911
 C     10   2   1     2.705947515840   116.76503405   292.77698749
 H     12  10   2     2.065927287617   111.01668134    80.19793609
 H     12  10   2     2.064659505851   106.57437200   199.81365664
 H     12  10   2     2.071642990717   110.96833127   318.85076362
 C     11   1   2     2.693496712878   115.96480371   242.22110400
 H     16  11   1     2.068536324273   107.08482713   156.02895377
 H     16  11   1     2.066457660588   111.17646752   275.98847966
 H     16  11   1     2.073083802609   111.28096025    37.16257057
 C      3   2   1     2.852729914527   150.30966947   179.43364809
 H     20   3   2     2.075800990734   112.21617335   301.10389659
 H     20   3   2     2.075746011821   112.27439906    59.96540892
 H     20   3   2     2.068587221823   111.29673379   180.56989996
 H      7   6   3     1.846009230602   104.21292204   181.56888776


           ************************************************************
           *        Program running with 4 parallel MPI-processes     *
           *              working on a common directory               *
           ************************************************************
------------------------------------------------------------------------------
                   ___                                                        
                  /   \      - P O W E R E D   B Y -                         
                 /     \                                                     
                 |  |  |   _    _      __       _____    __    __             
                 |  |  |  | |  | |    /  \     |  _  \  |  |  /  |          
                  \  \/   | |  | |   /    \    | | | |  |  | /  /          
                 / \  \   | |__| |  /  /\  \   | |_| |  |  |/  /          
                |  |  |   |  __  | /  /__\  \  |    /   |      \           
                |  |  |   | |  | | |   __   |  |    \   |  |\   \          
                \     /   | |  | | |  |  |  |  | |\  \  |  | \   \       
                 \___/    |_|  |_| |__|  |__|  |_| \__\ |__|  \__/        
                                                                              
                      - O R C A' S   B I G   F R I E N D -                    
                                      &                                       
                       - I N T E G R A L  F E E D E R -                       
                                                                              
 v1 FN, 2020, v2 2021                                                         
------------------------------------------------------------------------------


Reading SHARK input file Q4_2e_1H_B3LYP_631Gd_opt.SHARKINP.tmp ... ok
----------------------
SHARK INTEGRAL PACKAGE
----------------------

Number of atoms                             ...     24
Number of basis functions                   ...    204
Number of shells                            ...    100
Maximum angular momentum                    ...      2
Integral batch strategy                     ... SHARK/LIBINT Hybrid
RI-J (if used) integral strategy            ... SPLIT-RIJ (Revised 2003 algorithm where possible)
Printlevel                                  ...      1
Contraction scheme used                     ... SEGMENTED contraction
Coulomb Range Separation                    ... NOT USED
Exchange Range Separation                   ... NOT USED
Finite Nucleus Model                        ... NOT USED
Auxiliary Coulomb fitting basis             ... AVAILABLE
   # of basis functions in Aux-J            ...    758
   # of shells in Aux-J                     ...    250
   Maximum angular momentum in Aux-J        ...      4
Auxiliary J/K fitting basis                 ... NOT available
Auxiliary Correlation fitting basis         ... NOT available
Auxiliary 'external' fitting basis          ... NOT available
Integral threshold                          ...     2.500000e-11
Primitive cut-off                           ...     2.500000e-12
Primitive pair pre-selection threshold      ...     2.500000e-12

Calculating pre-screening integrals         ... done (  0.0 sec) Dimension = 100
Organizing shell pair data                  ... done (  0.0 sec)
Shell pair information
Total number of shell pairs                 ...      5050
Shell pairs after pre-screening             ...      4431
Total number of primitive shell pairs       ...     28986
Primitive shell pairs kept                  ...     15225
          la=0 lb=0:   1568 shell pairs
          la=1 lb=0:   1462 shell pairs
          la=1 lb=1:    341 shell pairs
          la=2 lb=0:    660 shell pairs
          la=2 lb=1:    320 shell pairs
          la=2 lb=2:     80 shell pairs

Calculating one electron integrals          ... done (  0.0 sec)
Calculating RI/J V-Matrix + Cholesky decomp.... done (  0.0 sec)
Calculating Nuclear repulsion               ... done (  0.0 sec) ENN=    820.442211853546 Eh

SHARK setup successfully completed in   0.2 seconds

Maximum memory used throughout the entire GTOINT-calculation: 14.5 MB


           ************************************************************
           *        Program running with 4 parallel MPI-processes     *
           *              working on a common directory               *
           ************************************************************

Diagonalization of the overlap matrix:
Smallest eigenvalue                        ... 4.122e-04
Time for diagonalization                   ...    0.009 sec
Threshold for overlap eigenvalues          ... 1.000e-08
Number of eigenvalues below threshold      ... 0
Time for construction of square roots      ...    0.002 sec
Total time needed                          ...    0.013 sec

-------------------
DFT GRID GENERATION
-------------------

General Integration Accuracy     IntAcc      ... 4.959
Radial Grid Type                 RadialGrid  ... OptM3 with GC (2021)
Angular Grid (max. ang.)         AngularGrid ... 6 (Lebedev-590)
Angular grid pruning method      GridPruning ... 4 (adaptive)
Weight generation scheme         WeightScheme... Becke
Basis function cutoff            BFCut       ... 1.0000e-11
Integration weight cutoff        WCut        ... 1.0000e-14
Angular grids for H and He will be reduced by one unit
Partially contracted basis set               ... off
Rotationally invariant grid construction     ... off

Total number of grid points                  ...   280862
Total number of batches                      ...     4399
Average number of points per batch           ...       63
Average number of grid points per atom       ...    11703
Time for grid setup =    3.605 sec

--------------------
COSX GRID GENERATION
--------------------

GRIDX 1
-------
General Integration Accuracy     IntAcc      ... 4.020
Radial Grid Type                 RadialGrid  ... OptM3 with GC (2021)
Angular Grid (max. ang.)         AngularGrid ... 2 (Lebedev-110)
Angular grid pruning method      GridPruning ... 4 (adaptive)
Weight generation scheme         WeightScheme... Becke
Basis function cutoff            BFCut       ... 1.0000e-11
Integration weight cutoff        WCut        ... 1.0000e-14
Angular grids for H and He will be reduced by one unit
Partially contracted basis set               ... on
Rotationally invariant grid construction     ... off

Total number of grid points                  ...    31475
Total number of batches                      ...      503
Average number of points per batch           ...       62
Average number of grid points per atom       ...     1311
UseSFitting                                  ... on

GRIDX 2
-------
General Integration Accuracy     IntAcc      ... 4.338
Radial Grid Type                 RadialGrid  ... OptM3 with GC (2021)
Angular Grid (max. ang.)         AngularGrid ... 3 (Lebedev-194)
Angular grid pruning method      GridPruning ... 4 (adaptive)
Weight generation scheme         WeightScheme... Becke
Basis function cutoff            BFCut       ... 1.0000e-11
Integration weight cutoff        WCut        ... 1.0000e-14
Angular grids for H and He will be reduced by one unit
Partially contracted basis set               ... on
Rotationally invariant grid construction     ... off

Total number of grid points                  ...    69041
Total number of batches                      ...     1092
Average number of points per batch           ...       63
Average number of grid points per atom       ...     2877
UseSFitting                                  ... on

GRIDX 3
-------
General Integration Accuracy     IntAcc      ... 4.871
Radial Grid Type                 RadialGrid  ... OptM3 with GC (2021)
Angular Grid (max. ang.)         AngularGrid ... 4 (Lebedev-302)
Angular grid pruning method      GridPruning ... 4 (adaptive)
Weight generation scheme         WeightScheme... Becke
Basis function cutoff            BFCut       ... 1.0000e-11
Integration weight cutoff        WCut        ... 1.0000e-14
Angular grids for H and He will be reduced by one unit
Partially contracted basis set               ... on
Rotationally invariant grid construction     ... off

Total number of grid points                  ...   130333
Total number of batches                      ...     2047
Average number of points per batch           ...       63
Average number of grid points per atom       ...     5431
UseSFitting                                  ... on

Time for X-Grid setup             =    1.717 sec


--------------------
CPCM SOLVATION MODEL
--------------------
CPCM parameters:
  Epsilon                                         ...      80.4000
  Refrac                                          ...       1.3300
  Rsolv                                           ...       1.3000
  Surface type                                    ... GAUSSIAN VDW
  Epsilon function type                           ...         CPCM
Radii:
 Radius for C  used is    3.8550 Bohr (=   2.0400 Ang.)
 Radius for H  used is    2.4944 Bohr (=   1.3200 Ang.)
 Radius for O  used is    3.4469 Bohr (=   1.8240 Ang.)
Calculating surface                               ...        done! (  0.0s)
GEPOL surface points                              ...         1317
GEPOL Volume                                      ...    1469.8708
GEPOL Surface-area                                ...     798.3694
Calculating surface distance matrix               ...        done! (  0.0s)
Performing Cholesky decomposition & store         ...        done! (  0.1s)
Overall time for CPCM initialization              ...                 0.1s
--------------
SCF ITERATIONS
--------------
ITER       Energy         Delta-E        Max-DP      RMS-DP      [F,P]     Damp
               ***  Starting incremental Fock matrix formation  ***
  0   -650.1697898805   0.000000000000 0.00706361  0.00014513  0.0315243 0.7000
                      *** Initiating the SOSCF procedure ***
                      *** Re-Reading the Fockian *** 
                      *** Removing any level shift *** 
ITER      Energy       Delta-E        Grad      Rot      Max-DP    RMS-DP
  1   -650.17149288  -0.0017030044  0.001960  0.001960  0.021591  0.000484
               *** Restarting incremental Fock matrix formation ***
  2   -650.17621895  -0.0047260682  0.001175  0.002657  0.006988  0.000163
  3   -650.17636268  -0.0001437307  0.000513  0.002470  0.003587  0.000089
  4   -650.17634798   0.0000147060  0.000907  0.001568  0.002363  0.000055
  5   -650.17637154  -0.0000235609  0.000035  0.000112  0.000254  0.000006
  6   -650.17637141   0.0000001291  0.000054  0.000086  0.000141  0.000004
  7   -650.17637164  -0.0000002301  0.000005  0.000026  0.000031  0.000001
  8   -650.17637164   0.0000000033  0.000008  0.000018  0.000021  0.000000
                  ***Gradient check signals convergence***
              ***Rediagonalizing the Fockian in SOSCF/NRSCF***

               *****************************************************
               *                     SUCCESS                       *
               *           SCF CONVERGED AFTER   9 CYCLES          *
               *****************************************************

Old exchange energy                            =    -16.764991686 Eh
New exchange energy                            =    -16.764987503 Eh
Exchange energy change after final integration =      0.000004183 Eh
Total energy after final integration           =   -650.176367462 Eh
Final COS-X integration done in                =     8.300 sec
Total Energy       :         -650.17636746 Eh          -17692.19841 eV
  Last Energy change         ...   -8.7052e-09  Tolerance :   1.0000e-08
  Last MAX-Density change    ...    2.2204e-15  Tolerance :   1.0000e-07
             **** THE GBW FILE WAS UPDATED (Q4_2e_1H_B3LYP_631Gd_opt.gbw) ****
             **** DENSITY Q4_2e_1H_B3LYP_631Gd_opt.scfp WAS UPDATED ****
             **** ENERGY FILE WAS UPDATED (Q4_2e_1H_B3LYP_631Gd_opt.en.tmp) ****
             **** THE GBW FILE WAS UPDATED (Q4_2e_1H_B3LYP_631Gd_opt.gbw) ****
             **** DENSITY Q4_2e_1H_B3LYP_631Gd_opt.scfp WAS UPDATED ****
Total SCF time: 0 days 0 hours 0 min 59 sec 

Maximum memory used throughout the entire SCF-calculation: 71.1 MB

-------------------------   --------------------
FINAL SINGLE POINT ENERGY      -650.176367462132
-------------------------   --------------------


           ************************************************************
           *        Program running with 4 parallel MPI-processes     *
           *              working on a common directory               *
           ************************************************************
------------------------------------------------------------------------------
                         ORCA SCF GRADIENT CALCULATION
------------------------------------------------------------------------------

 ... reading COSX grid (gridx3)
Gradient of the Kohn-Sham DFT energy:
Kohn-Sham wavefunction type      ... RKS
Hartree-Fock exchange scaling    ...    0.200
Number of operators              ...    1
Number of atoms                  ...   24
Basis set dimensions             ...  204
Integral neglect threshold       ... 2.5e-11
Integral primitive cutoff        ... 2.5e-12
SHARK Integral package           ... ON

Nuc. rep. gradient       (SHARK) ... done (  0.0 sec)
HCore & Overlap gradient (SHARK) ... done (  0.1 sec)
RI-J gradient            (SHARK) ... done (  0.7 sec)
COSX-gradient                    ... done ( 10.0 sec)
Exchange-correlation gradient    ... done

------------------
CARTESIAN GRADIENT
------------------

   1   C   :    0.000756199    0.001623913    0.000726150
   2   C   :    0.001763749   -0.001726009   -0.000970541
   3   C   :   -0.002388294    0.000884854   -0.000378498
   4   C   :    0.003985232   -0.000553886    0.000490330
   5   H   :   -0.000714835   -0.000290182   -0.000046699
   6   C   :    0.000150792    0.001575675    0.000255854
   7   O   :   -0.000224582    0.000995501   -0.000260302
   8   C   :   -0.004247463   -0.001339212   -0.000178185
   9   O   :    0.002216239    0.002164634   -0.000097470
  10   O   :   -0.001262575   -0.002028237    0.001914962
  11   O   :   -0.002248592   -0.000623563   -0.002012680
  12   C   :    0.001324314    0.000750306   -0.000981307
  13   H   :    0.000302389    0.000845596    0.000387419
  14   H   :   -0.000813725    0.000082258    0.000046685
  15   H   :    0.000016606   -0.000732224   -0.000619550
  16   C   :    0.000734048    0.000647829    0.001393292
  17   H   :   -0.000396183    0.000540713   -0.000359845
  18   H   :    0.001134930   -0.000238818   -0.000018320
  19   H   :   -0.000635751   -0.000716501    0.000534327
  20   C   :    0.001171363   -0.002853969   -0.000172540
  21   H   :   -0.000454429    0.000632027   -0.000766264
  22   H   :   -0.000536205    0.000526012    0.000886157
  23   H   :    0.000374191    0.000871710    0.000111328
  24   H   :   -0.000070928   -0.001091658    0.000122732

Difference to translation invariance:
           :   -0.0000635103   -0.0000532311    0.0000070358

Difference to rotation invariance:
           :   -0.0002572121    0.0012470349   -0.0011827833

Norm of the cartesian gradient     ...    0.0106074214
RMS gradient                       ...    0.0012500966
MAX gradient                       ...    0.0042474633

-------
TIMINGS
-------

Total SCF gradient time            ...       16.159 sec

One electron gradient       ....       0.125 sec  (  0.8%)
RI-J Coulomb gradient       ....       0.700 sec  (  4.3%)
COSX gradient               ....       9.971 sec  ( 61.7%)
XC gradient                 ....       4.301 sec  ( 26.6%)
CPCM gradient               ....       0.338 sec  (  2.1%)
   A-Matrix (El+Nuc)        ....       0.087 sec  (  0.5%)
   Potential                ....       0.252 sec  (  1.6%)

Maximum memory used throughout the entire SCFGRAD-calculation: 62.5 MB
------------------------------------------------------------------------------
                         ORCA GEOMETRY RELAXATION STEP
------------------------------------------------------------------------------

Reading the OPT-File                    .... done
Getting information on internals        .... done
Copying old internal coords+grads       .... done
Making the new internal coordinates     .... (new redundants).... done
Validating the new internal coordinates .... (new redundants).... done
Calculating the B-matrix                .... done
Calculating the G,G- and P matrices     .... done
Transforming gradient to internals      .... done
Projecting the internal gradient        .... done
Number of atoms                         ....  24
Number of internal coordinates          .... 105
Current Energy                          ....  -650.176367462 Eh
Current gradient norm                   ....     0.010607421 Eh/bohr
Maximum allowed component of the step   ....  0.300
Current trust radius                    ....  0.300
Updating the Hessian (BFGS)             .... done
Forming the augmented Hessian           .... done
Diagonalizing the augmented Hessian     .... done
Last element of RFO vector              ....  0.855803321
Lowest eigenvalues of augmented Hessian:
 -0.001537041  0.003445096  0.009753833  0.017475344  0.018557331
Length of the computed step             ....  0.604462879
Warning: the length of the step is outside the trust region - taking restricted step instead
The input lambda is                     ....    -0.001537
   iter:   1  x=   -0.002926  g=  198.305880 f(x)=     0.275375
   iter:   2  x=   -0.004288  g=   75.662649 f(x)=     0.103100
   iter:   3  x=   -0.005112  g=   37.015832 f(x)=     0.030483
   iter:   4  x=   -0.005305  g=   25.794185 f(x)=     0.004991
   iter:   5  x=   -0.005313  g=   23.838275 f(x)=     0.000193
   iter:   6  x=   -0.005313  g=   23.761004 f(x)=     0.000000
   iter:   7  x=   -0.005313  g=   23.760878 f(x)=     0.000000
   iter:   8  x=   -0.005313  g=   23.760878 f(x)=     0.000000
The output lambda is                    ....    -0.005313 (8 iterations)
The final length of the internal step   ....  0.300000000
Converting the step to cartesian space:
 Initial RMS(Int)=    0.0292770022
Transforming coordinates:
 Iter   0:  RMS(Cart)=    0.0710777241 RMS(Int)=    1.0605212656
 Iter   1:  RMS(Cart)=    0.0041616123 RMS(Int)=    0.0032596973
 Iter   2:  RMS(Cart)=    0.0004920520 RMS(Int)=    0.0002276735
 Iter   3:  RMS(Cart)=    0.0000589158 RMS(Int)=    0.0000454191
 Iter   4:  RMS(Cart)=    0.0000070640 RMS(Int)=    0.0000035388
 Iter   5:  RMS(Cart)=    0.0000008443 RMS(Int)=    0.0000006292
 Iter   6:  RMS(Cart)=    0.0000001014 RMS(Int)=    0.0000000552
 Iter   7:  RMS(Cart)=    0.0000000121 RMS(Int)=    0.0000000087
done
Storing new coordinates                 .... done

                                .--------------------.
          ----------------------|Geometry convergence|-------------------------
          Item                value                   Tolerance       Converged
          ---------------------------------------------------------------------
          Energy change      -0.0007475524            0.0000002000      NO
          RMS gradient        0.0008620213            0.0000080000      NO
          MAX gradient        0.0041057586            0.0000300000      NO
          RMS step            0.0292770022            0.0001000000      NO
          MAX step            0.1369388731            0.0002000000      NO
          ........................................................
          Max(Bonds)      0.0037      Max(Angles)    0.90
          Max(Dihed)        7.85      Max(Improp)    0.00
          ---------------------------------------------------------------------

The optimization has not yet converged - more geometry cycles are needed


    ---------------------------------------------------------------------------
                         Redundant Internal Coordinates
                            (Angstroem and degrees)

        Definition                    Value    dE/dq     Step     New-Value
    ----------------------------------------------------------------------------
     1. B(C   1,C   0)                1.3962 -0.000867  0.0012    1.3973   
     2. B(C   3,C   2)                1.4014 -0.000576  0.0005    1.4018   
     3. B(H   4,C   3)                1.0919  0.000712 -0.0005    1.0913   
     4. B(C   5,C   2)                1.3999  0.000652 -0.0009    1.3990   
     5. B(C   5,C   1)                1.4069  0.001691 -0.0008    1.4061   
     6. B(O   6,C   5)                1.3897 -0.000245  0.0011    1.3909   
     7. B(C   7,C   0)                1.4440 -0.000038 -0.0007    1.4433   
     8. B(C   7,C   3)                1.4319 -0.001616 -0.0012    1.4307   
     9. B(O   8,C   7)                1.2856 -0.002964 -0.0011    1.2845   
    10. B(O   9,C   1)                1.3927 -0.000503  0.0037    1.3963   
    11. B(O  10,C   0)                1.3908 -0.000398  0.0019    1.3927   
    12. B(C  11,O   9)                1.4319 -0.000883  0.0002    1.4321   
    13. B(H  12,C  11)                1.0932 -0.000862  0.0002    1.0935   
    14. B(H  13,C  11)                1.0926 -0.000705 -0.0000    1.0925   
    15. B(H  14,C  11)                1.0963 -0.000664  0.0008    1.0970   
    16. B(C  15,O  10)                1.4253 -0.001492 -0.0005    1.4249   
    17. B(H  16,C  15)                1.0946 -0.000591 -0.0004    1.0942   
    18. B(H  17,C  15)                1.0935 -0.000789 -0.0004    1.0931   
    19. B(H  18,C  15)                1.0970 -0.000810  0.0014    1.0984   
    20. B(C  19,C   2)                1.5096 -0.000990  0.0005    1.5101   
    21. B(H  20,C  19)                1.0985 -0.000441  0.0001    1.0986   
    22. B(H  21,C  19)                1.0984 -0.000458  0.0002    1.0986   
    23. B(H  22,C  19)                1.0946 -0.000487  0.0000    1.0947   
    24. B(H  23,O   6)                0.9769  0.000252 -0.0002    0.9766   
    25. A(C   7,C   0,O  10)          120.63  0.000250    0.51    121.13   
    26. A(C   1,C   0,C   7)          121.81  0.000534   -0.17    121.64   
    27. A(C   1,C   0,O  10)          117.55 -0.000783   -0.34    117.22   
    28. A(C   5,C   1,O   9)          115.41 -0.000690    0.24    115.65   
    29. A(C   0,C   1,C   5)          121.34 -0.000419    0.10    121.44   
    30. A(C   0,C   1,O   9)          123.22  0.001107   -0.34    122.88   
    31. A(C   5,C   2,C  19)          120.05  0.000307    0.10    120.15   
    32. A(C   3,C   2,C   5)          118.30 -0.000722   -0.03    118.27   
    33. A(C   3,C   2,C  19)          121.65  0.000414   -0.07    121.58   
    34. A(C   2,C   3,H   4)          118.76 -0.000368    0.05    118.81   
    35. A(C   2,C   3,C   7)          125.11  0.001368    0.00    125.11   
    36. A(H   4,C   3,C   7)          116.13 -0.000999   -0.05    116.08   
    37. A(C   2,C   5,O   6)          120.83  0.000816    0.08    120.91   
    38. A(C   1,C   5,O   6)          119.52 -0.000537   -0.08    119.44   
    39. A(C   1,C   5,C   2)          119.64 -0.000279   -0.01    119.64   
    40. A(C   5,O   6,H  23)          104.21 -0.001919    0.20    104.41   
    41. A(C   3,C   7,O   8)          123.88  0.001247   -0.23    123.65   
    42. A(C   0,C   7,O   8)          122.33 -0.000766    0.12    122.45   
    43. A(C   0,C   7,C   3)          113.79 -0.000482    0.11    113.90   
    44. A(C   1,O   9,C  11)          116.77  0.004106   -0.90    115.86   
    45. A(C   0,O  10,C  15)          115.96  0.002960   -0.44    115.52   
    46. A(H  13,C  11,H  14)          109.41  0.000126   -0.02    109.39   
    47. A(H  12,C  11,H  14)          108.97 -0.000451    0.09    109.06   
    48. A(O   9,C  11,H  14)          110.97 -0.000054   -0.01    110.96   
    49. A(H  12,C  11,H  13)          109.87 -0.000007    0.06    109.93   
    50. A(O   9,C  11,H  13)          106.57 -0.000292   -0.06    106.51   
    51. A(O   9,C  11,H  12)          111.02  0.000683   -0.07    110.95   
    52. A(H  17,C  15,H  18)          108.58 -0.000278   -0.05    108.53   
    53. A(H  16,C  15,H  18)          108.87 -0.000165   -0.01    108.86   
    54. A(O  10,C  15,H  18)          111.28  0.000358   -0.10    111.19   
    55. A(H  16,C  15,H  17)          109.82 -0.000477    0.38    110.20   
    56. A(O  10,C  15,H  17)          111.18  0.000419    0.22    111.40   
    57. A(O  10,C  15,H  16)          107.08  0.000125   -0.45    106.64   
    58. A(H  21,C  19,H  22)          107.53 -0.000839   -0.07    107.47   
    59. A(H  20,C  19,H  22)          107.51 -0.000831   -0.05    107.46   
    60. A(C   2,C  19,H  22)          111.30  0.000757    0.07    111.36   
    61. A(H  20,C  19,H  21)          105.68 -0.001223   -0.02    105.66   
    62. A(C   2,C  19,H  21)          112.27  0.001006    0.01    112.28   
    63. A(C   2,C  19,H  20)          112.22  0.000901    0.02    112.24   
    64. D(C   5,C   1,C   0,C   7)      0.61  0.000015   -0.31      0.30   
    65. D(O   9,C   1,C   0,C   7)   -177.29  0.000095   -0.23   -177.53   
    66. D(O   9,C   1,C   0,O  10)      3.79 -0.000005    0.06      3.86   
    67. D(C   5,C   1,C   0,O  10)   -178.30 -0.000086   -0.02   -178.31   
    68. D(C   7,C   3,C   2,C   5)     -0.33 -0.000064    0.17     -0.17   
    69. D(H   4,C   3,C   2,C   5)    179.56  0.000053   -0.24    179.31   
    70. D(H   4,C   3,C   2,C  19)      0.29  0.000105   -0.41     -0.12   
    71. D(C   7,C   3,C   2,C  19)   -179.60 -0.000011    0.00   -179.60   
    72. D(C   1,C   5,C   2,C  19)   -179.79 -0.000057    0.22   -179.57   
    73. D(O   6,C   5,C   1,O   9)     -1.95 -0.000006    0.10     -1.85   
    74. D(O   6,C   5,C   1,C   0)    179.99  0.000033    0.18    180.17   
    75. D(C   2,C   5,C   1,O   9)    176.97 -0.000011   -0.07    176.90   
    76. D(O   6,C   5,C   2,C   3)    179.84 -0.000027   -0.12    179.72   
    77. D(O   6,C   5,C   2,C  19)     -0.89 -0.000077    0.04     -0.84   
    78. D(C   2,C   5,C   1,C   0)     -1.09  0.000027    0.01     -1.08   
    79. D(C   1,C   5,C   2,C   3)      0.93 -0.000007    0.06      0.99   
    80. D(H  23,O   6,C   5,C   2)   -178.43 -0.000209    1.15   -177.28   
    81. D(H  23,O   6,C   5,C   1)      0.48 -0.000227    0.97      1.45   
    82. D(O   8,C   7,C   3,H   4)      0.26  0.000166   -0.47     -0.21   
    83. D(O   8,C   7,C   3,C   2)   -179.85  0.000280   -0.87   -180.71   
    84. D(C   0,C   7,C   3,H   4)    179.98 -0.000018    0.00    179.98   
    85. D(C   0,C   7,C   3,C   2)     -0.13  0.000096   -0.40     -0.52   
    86. D(O   8,C   7,C   0,O  10)     -1.41 -0.000154    0.61     -0.79   
    87. D(C   3,C   7,C   0,O  10)    178.87  0.000020    0.13    179.00   
    88. D(C   3,C   7,C   0,C   1)     -0.01 -0.000073    0.45      0.44   
    89. D(O   8,C   7,C   0,C   1)    179.72 -0.000247    0.93    180.65   
    90. D(C  11,O   9,C   1,C   5)    114.75 -0.000080   -1.88    112.87   
    91. D(C  11,O   9,C   1,C   0)    -67.22 -0.000153   -1.96    -69.18   
    92. D(C  15,O  10,C   0,C   7)     63.30 -0.000497   -0.19     63.10   
    93. D(C  15,O  10,C   0,C   1)   -117.78 -0.000394   -0.49   -118.27   
    94. D(H  12,C  11,O   9,C   1)     80.20  0.000703   -5.77     74.42   
    95. D(H  14,C  11,O   9,C   1)    -41.15  0.000846   -5.84    -46.99   
    96. D(H  13,C  11,O   9,C   1)   -160.19  0.000899   -5.78   -165.96   
    97. D(H  18,C  15,O  10,C   0)     37.16 -0.001168    7.85     45.01   
    98. D(H  17,C  15,O  10,C   0)    -84.01 -0.001348    7.82    -76.19   
    99. D(H  16,C  15,O  10,C   0)    156.03 -0.001088    7.50    163.53   
   100. D(H  22,C  19,C   2,C   5)   -179.22  0.000039    0.04   -179.18   
   101. D(H  22,C  19,C   2,C   3)      0.03 -0.000022    0.21      0.24   
   102. D(H  21,C  19,C   2,C   5)     60.18 -0.000118    0.06     60.24   
   103. D(H  21,C  19,C   2,C   3)   -120.57 -0.000179    0.23   -120.34   
   104. D(H  20,C  19,C   2,C   5)    -58.68  0.000130    0.06    -58.63   
   105. D(H  20,C  19,C   2,C   3)    120.57  0.000070    0.22    120.79   
    ----------------------------------------------------------------------------

         *************************************************************
         *                GEOMETRY OPTIMIZATION CYCLE   7            *
         *************************************************************
---------------------------------
CARTESIAN COORDINATES (ANGSTROEM)
---------------------------------
  C      1.260804    1.264720   -0.147490
  C      1.949586    2.472666   -0.009673
  C     -0.129169    3.720885    0.016163
  C     -0.806355    2.501420   -0.123370
  H     -1.896849    2.507289   -0.165521
  C      1.268046    3.699001    0.083863
  O      1.995514    4.877032    0.216460
  C     -0.180504    1.217660   -0.207250
  O     -0.829931    0.115359   -0.321701
  O      3.343552    2.553587    0.000319
  O      2.021945    0.099433   -0.195678
  C      3.993207    1.999248    1.149909
  H      3.980542    0.906342    1.117085
  H      5.024062    2.360514    1.128436
  H      3.508614    2.335585    2.074863
  C      1.915782   -0.653778   -1.400516
  H      2.764075   -1.344781   -1.413699
  H      0.975467   -1.209675   -1.441864
  H      1.975061   -0.001978   -2.282685
  C     -0.872369    5.032373    0.105809
  H     -0.660106    5.567557    1.041455
  H     -0.595037    5.724406   -0.701158
  H     -1.955280    4.881656    0.051838
  H      2.928786    4.590123    0.194347

----------------------------
CARTESIAN COORDINATES (A.U.)
----------------------------
  NO LB      ZA    FRAG     MASS         X           Y           Z
   0 C     6.0000    0    12.011    2.382574    2.389975   -0.278715
   1 C     6.0000    0    12.011    3.684184    4.672662   -0.018280
   2 C     6.0000    0    12.011   -0.244095    7.031454    0.030543
   3 C     6.0000    0    12.011   -1.523790    4.726999   -0.233136
   4 H     1.0000    0     1.008   -3.584525    4.738090   -0.312790
   5 C     6.0000    0    12.011    2.396260    6.990099    0.158477
   6 O     8.0000    0    15.999    3.770975    9.216256    0.409050
   7 C     6.0000    0    12.011   -0.341103    2.301044   -0.391647
   8 O     8.0000    0    15.999   -1.568343    0.217997   -0.607926
   9 O     8.0000    0    15.999    6.318397    4.825580    0.000602
  10 O     8.0000    0    15.999    3.820922    0.187902   -0.369778
  11 C     6.0000    0    12.011    7.546068    3.778031    2.173013
  12 H     1.0000    0     1.008    7.522134    1.712738    2.110985
  13 H     1.0000    0     1.008    9.494102    4.460725    2.132436
  14 H     1.0000    0     1.008    6.630319    4.413617    3.920923
  15 C     6.0000    0    12.011    3.620304   -1.235462   -2.646591
  16 H     1.0000    0     1.008    5.223345   -2.541268   -2.671503
  17 H     1.0000    0     1.008    1.843365   -2.285955   -2.724729
  18 H     1.0000    0     1.008    3.732324   -0.003737   -4.313649
  19 C     6.0000    0    12.011   -1.648539    9.509807    0.199951
  20 H     1.0000    0     1.008   -1.247419   10.521158    1.968065
  21 H     1.0000    0     1.008   -1.124458   10.817560   -1.324996
  22 H     1.0000    0     1.008   -3.694944    9.224994    0.097959
  23 H     1.0000    0     1.008    5.534604    8.674076    0.367263

--------------------------------
INTERNAL COORDINATES (ANGSTROEM)
--------------------------------
 C      0   0   0     0.000000000000     0.00000000     0.00000000
 C      1   0   0     1.397336026322     0.00000000     0.00000000
 C      2   1   0     2.424859757675    91.34496317     0.00000000
 C      3   2   1     1.401836457613    88.00962242   359.95272729
 H      4   3   2     1.091324028340   118.80751265   179.80095258
 C      3   2   1     1.399025939762    30.26589253   179.08581835
 O      6   3   2     1.390880869602   120.91156836   178.73697722
 C      4   3   2     1.430651724096   125.10669319     0.31706189
 O      8   4   3     1.284492874006   123.64861710   179.28377252
 O      2   1   3     1.396347727251   122.88042222   182.70164853
 O      1   2   3     1.392677879819   117.21501199   181.16042009
 C     10   2   1     1.432096856633   115.86023611   290.82225735
 H     12  10   2     1.093472086912   110.94867181    74.42466728
 H     12  10   2     1.092537174294   106.51437704   194.03949707
 H     12  10   2     1.097039019372   110.96230447   313.01231181
 C     11   1   2     1.424861978219   115.52134529   241.73315014
 H     16  11   1     1.094193592948   106.63406896   163.53349111
 H     16  11   1     1.093126175232   111.40149418   283.80809533
 H     16  11   1     1.098444457932   111.18600913    45.00560712
 C      3   2   1     1.510093613945   150.41218767   179.82371285
 H     20   3   2     1.098594530321   112.24402964   300.94230758
 H     20   3   2     1.098644021681   112.28505007    59.81043440
 H     20   3   2     1.094680321196   111.36837768   180.39176204
 H      7   6   3     0.976628624402   104.40833797   182.71719525

---------------------------
INTERNAL COORDINATES (A.U.)
---------------------------
 C      0   0   0     0.000000000000     0.00000000     0.00000000
 C      1   0   0     2.640582406810     0.00000000     0.00000000
 C      2   1   0     4.582320855173    91.34496317     0.00000000
 C      3   2   1     2.649086989436    88.00962242   359.95272729
 H      4   3   2     2.062303536930   118.80751265   179.80095258
 C      3   2   1     2.643775880402    30.26589253   179.08581835
 O      6   3   2     2.628383928458   120.91156836   178.73697722
 C      4   3   2     2.703539951564   125.10669319     0.31706189
 O      8   4   3     2.427339752844   123.64861710   179.28377252
 O      2   1   3     2.638714792228   122.88042222   182.70164853
 O      1   2   3     2.631779785628   117.21501199   181.16042009
 C     10   2   1     2.706270856286   115.86023611   290.82225735
 H     12  10   2     2.066362779351   110.94867181    74.42466728
 H     12  10   2     2.064596050544   106.51437704   194.03949707
 H     12  10   2     2.073103304838   110.96230447   313.01231181
 C     11   1   2     2.692598917471   115.52134529   241.73315014
 H     16  11   1     2.067726228163   106.63406896   163.53349111
 H     16  11   1     2.065709101009   111.40149418   283.80809533
 H     16  11   1     2.075759198815   111.18600913    45.00560712
 C      3   2   1     2.853663366939   150.41218767   179.82371285
 H     20   3   2     2.076042794531   112.24402964   300.94230758
 H     20   3   2     2.076136319648   112.28505007    59.81043440
 H     20   3   2     2.068646011253   111.36837768   180.39176204
 H      7   6   3     1.845560634668   104.40833797   182.71719525


           ************************************************************
           *        Program running with 4 parallel MPI-processes     *
           *              working on a common directory               *
           ************************************************************
------------------------------------------------------------------------------
                   ___                                                        
                  /   \      - P O W E R E D   B Y -                         
                 /     \                                                     
                 |  |  |   _    _      __       _____    __    __             
                 |  |  |  | |  | |    /  \     |  _  \  |  |  /  |          
                  \  \/   | |  | |   /    \    | | | |  |  | /  /          
                 / \  \   | |__| |  /  /\  \   | |_| |  |  |/  /          
                |  |  |   |  __  | /  /__\  \  |    /   |      \           
                |  |  |   | |  | | |   __   |  |    \   |  |\   \          
                \     /   | |  | | |  |  |  |  | |\  \  |  | \   \       
                 \___/    |_|  |_| |__|  |__|  |_| \__\ |__|  \__/        
                                                                              
                      - O R C A' S   B I G   F R I E N D -                    
                                      &                                       
                       - I N T E G R A L  F E E D E R -                       
                                                                              
 v1 FN, 2020, v2 2021                                                         
------------------------------------------------------------------------------


Reading SHARK input file Q4_2e_1H_B3LYP_631Gd_opt.SHARKINP.tmp ... ok
----------------------
SHARK INTEGRAL PACKAGE
----------------------

Number of atoms                             ...     24
Number of basis functions                   ...    204
Number of shells                            ...    100
Maximum angular momentum                    ...      2
Integral batch strategy                     ... SHARK/LIBINT Hybrid
RI-J (if used) integral strategy            ... SPLIT-RIJ (Revised 2003 algorithm where possible)
Printlevel                                  ...      1
Contraction scheme used                     ... SEGMENTED contraction
Coulomb Range Separation                    ... NOT USED
Exchange Range Separation                   ... NOT USED
Finite Nucleus Model                        ... NOT USED
Auxiliary Coulomb fitting basis             ... AVAILABLE
   # of basis functions in Aux-J            ...    758
   # of shells in Aux-J                     ...    250
   Maximum angular momentum in Aux-J        ...      4
Auxiliary J/K fitting basis                 ... NOT available
Auxiliary Correlation fitting basis         ... NOT available
Auxiliary 'external' fitting basis          ... NOT available
Integral threshold                          ...     2.500000e-11
Primitive cut-off                           ...     2.500000e-12
Primitive pair pre-selection threshold      ...     2.500000e-12

Calculating pre-screening integrals         ... done (  0.0 sec) Dimension = 100
Organizing shell pair data                  ... done (  0.0 sec)
Shell pair information
Total number of shell pairs                 ...      5050
Shell pairs after pre-screening             ...      4432
Total number of primitive shell pairs       ...     28986
Primitive shell pairs kept                  ...     15238
          la=0 lb=0:   1571 shell pairs
          la=1 lb=0:   1463 shell pairs
          la=1 lb=1:    341 shell pairs
          la=2 lb=0:    657 shell pairs
          la=2 lb=1:    320 shell pairs
          la=2 lb=2:     80 shell pairs

Calculating one electron integrals          ... done (  0.0 sec)
Calculating RI/J V-Matrix + Cholesky decomp.... done (  0.0 sec)
Calculating Nuclear repulsion               ... done (  0.0 sec) ENN=    820.565918158204 Eh

SHARK setup successfully completed in   0.2 seconds

Maximum memory used throughout the entire GTOINT-calculation: 14.5 MB


           ************************************************************
           *        Program running with 4 parallel MPI-processes     *
           *              working on a common directory               *
           ************************************************************

Diagonalization of the overlap matrix:
Smallest eigenvalue                        ... 4.094e-04
Time for diagonalization                   ...    0.008 sec
Threshold for overlap eigenvalues          ... 1.000e-08
Number of eigenvalues below threshold      ... 0
Time for construction of square roots      ...    0.003 sec
Total time needed                          ...    0.012 sec

-------------------
DFT GRID GENERATION
-------------------

General Integration Accuracy     IntAcc      ... 4.959
Radial Grid Type                 RadialGrid  ... OptM3 with GC (2021)
Angular Grid (max. ang.)         AngularGrid ... 6 (Lebedev-590)
Angular grid pruning method      GridPruning ... 4 (adaptive)
Weight generation scheme         WeightScheme... Becke
Basis function cutoff            BFCut       ... 1.0000e-11
Integration weight cutoff        WCut        ... 1.0000e-14
Angular grids for H and He will be reduced by one unit
Partially contracted basis set               ... off
Rotationally invariant grid construction     ... off

Total number of grid points                  ...   280841
Total number of batches                      ...     4401
Average number of points per batch           ...       63
Average number of grid points per atom       ...    11702
Time for grid setup =    3.598 sec

--------------------
COSX GRID GENERATION
--------------------

GRIDX 1
-------
General Integration Accuracy     IntAcc      ... 4.020
Radial Grid Type                 RadialGrid  ... OptM3 with GC (2021)
Angular Grid (max. ang.)         AngularGrid ... 2 (Lebedev-110)
Angular grid pruning method      GridPruning ... 4 (adaptive)
Weight generation scheme         WeightScheme... Becke
Basis function cutoff            BFCut       ... 1.0000e-11
Integration weight cutoff        WCut        ... 1.0000e-14
Angular grids for H and He will be reduced by one unit
Partially contracted basis set               ... on
Rotationally invariant grid construction     ... off

Total number of grid points                  ...    31453
Total number of batches                      ...      504
Average number of points per batch           ...       62
Average number of grid points per atom       ...     1311
UseSFitting                                  ... on

GRIDX 2
-------
General Integration Accuracy     IntAcc      ... 4.338
Radial Grid Type                 RadialGrid  ... OptM3 with GC (2021)
Angular Grid (max. ang.)         AngularGrid ... 3 (Lebedev-194)
Angular grid pruning method      GridPruning ... 4 (adaptive)
Weight generation scheme         WeightScheme... Becke
Basis function cutoff            BFCut       ... 1.0000e-11
Integration weight cutoff        WCut        ... 1.0000e-14
Angular grids for H and He will be reduced by one unit
Partially contracted basis set               ... on
Rotationally invariant grid construction     ... off

Total number of grid points                  ...    69041
Total number of batches                      ...     1092
Average number of points per batch           ...       63
Average number of grid points per atom       ...     2877
UseSFitting                                  ... on

GRIDX 3
-------
General Integration Accuracy     IntAcc      ... 4.871
Radial Grid Type                 RadialGrid  ... OptM3 with GC (2021)
Angular Grid (max. ang.)         AngularGrid ... 4 (Lebedev-302)
Angular grid pruning method      GridPruning ... 4 (adaptive)
Weight generation scheme         WeightScheme... Becke
Basis function cutoff            BFCut       ... 1.0000e-11
Integration weight cutoff        WCut        ... 1.0000e-14
Angular grids for H and He will be reduced by one unit
Partially contracted basis set               ... on
Rotationally invariant grid construction     ... off

Total number of grid points                  ...   130345
Total number of batches                      ...     2048
Average number of points per batch           ...       63
Average number of grid points per atom       ...     5431
UseSFitting                                  ... on

Time for X-Grid setup             =    1.722 sec


--------------------
CPCM SOLVATION MODEL
--------------------
CPCM parameters:
  Epsilon                                         ...      80.4000
  Refrac                                          ...       1.3300
  Rsolv                                           ...       1.3000
  Surface type                                    ... GAUSSIAN VDW
  Epsilon function type                           ...         CPCM
Radii:
 Radius for C  used is    3.8550 Bohr (=   2.0400 Ang.)
 Radius for H  used is    2.4944 Bohr (=   1.3200 Ang.)
 Radius for O  used is    3.4469 Bohr (=   1.8240 Ang.)
Calculating surface                               ...        done! (  0.0s)
GEPOL surface points                              ...         1314
GEPOL Volume                                      ...    1466.0997
GEPOL Surface-area                                ...     796.3169
Calculating surface distance matrix               ...        done! (  0.0s)
Performing Cholesky decomposition & store         ...        done! (  0.1s)
Overall time for CPCM initialization              ...                 0.1s
--------------
SCF ITERATIONS
--------------
ITER       Energy         Delta-E        Max-DP      RMS-DP      [F,P]     Damp
               ***  Starting incremental Fock matrix formation  ***
  0   -650.1699668329   0.000000000000 0.00699437  0.00015039  0.0342617 0.7000
                      *** Initiating the SOSCF procedure ***
                      *** Re-Reading the Fockian *** 
                      *** Removing any level shift *** 
ITER      Energy       Delta-E        Grad      Rot      Max-DP    RMS-DP
  1   -650.17180952  -0.0018426912  0.002160  0.002160  0.021424  0.000506
               *** Restarting incremental Fock matrix formation ***
  2   -650.17693161  -0.0051220872  0.001226  0.002811  0.007025  0.000170
  3   -650.17709033  -0.0001587158  0.000261  0.001368  0.002272  0.000062
  4   -650.17708392   0.0000064043  0.000541  0.000967  0.001641  0.000036
  5   -650.17709557  -0.0000116460  0.000037  0.000130  0.000229  0.000007
  6   -650.17709542   0.0000001439  0.000055  0.000075  0.000137  0.000004
  7   -650.17709567  -0.0000002488  0.000004  0.000012  0.000031  0.000001
  8   -650.17709567   0.0000000045  0.000006  0.000007  0.000017  0.000000
                  ***Gradient check signals convergence***
              ***Rediagonalizing the Fockian in SOSCF/NRSCF***

               *****************************************************
               *                     SUCCESS                       *
               *           SCF CONVERGED AFTER   9 CYCLES          *
               *****************************************************

Old exchange energy                            =    -16.764637656 Eh
New exchange energy                            =    -16.764633180 Eh
Exchange energy change after final integration =      0.000004476 Eh
Total energy after final integration           =   -650.177091201 Eh
Final COS-X integration done in                =     8.354 sec
Total Energy       :         -650.17709120 Eh          -17692.21811 eV
  Last Energy change         ...   -8.0353e-09  Tolerance :   1.0000e-08
  Last MAX-Density change    ...    4.8850e-15  Tolerance :   1.0000e-07
             **** THE GBW FILE WAS UPDATED (Q4_2e_1H_B3LYP_631Gd_opt.gbw) ****
             **** DENSITY Q4_2e_1H_B3LYP_631Gd_opt.scfp WAS UPDATED ****
             **** ENERGY FILE WAS UPDATED (Q4_2e_1H_B3LYP_631Gd_opt.en.tmp) ****
             **** THE GBW FILE WAS UPDATED (Q4_2e_1H_B3LYP_631Gd_opt.gbw) ****
             **** DENSITY Q4_2e_1H_B3LYP_631Gd_opt.scfp WAS UPDATED ****
Total SCF time: 0 days 0 hours 0 min 58 sec 

Maximum memory used throughout the entire SCF-calculation: 70.6 MB

-------------------------   --------------------
FINAL SINGLE POINT ENERGY      -650.177091201175
-------------------------   --------------------


           ************************************************************
           *        Program running with 4 parallel MPI-processes     *
           *              working on a common directory               *
           ************************************************************
------------------------------------------------------------------------------
                         ORCA SCF GRADIENT CALCULATION
------------------------------------------------------------------------------

 ... reading COSX grid (gridx3)
Gradient of the Kohn-Sham DFT energy:
Kohn-Sham wavefunction type      ... RKS
Hartree-Fock exchange scaling    ...    0.200
Number of operators              ...    1
Number of atoms                  ...   24
Basis set dimensions             ...  204
Integral neglect threshold       ... 2.5e-11
Integral primitive cutoff        ... 2.5e-12
SHARK Integral package           ... ON

Nuc. rep. gradient       (SHARK) ... done (  0.0 sec)
HCore & Overlap gradient (SHARK) ... done (  0.1 sec)
RI-J gradient            (SHARK) ... done (  0.7 sec)
COSX-gradient                    ... done ( 10.1 sec)
Exchange-correlation gradient    ... done

------------------
CARTESIAN GRADIENT
------------------

   1   C   :   -0.001471007    0.000217177    0.000477789
   2   C   :    0.000605789   -0.000910425   -0.000259062
   3   C   :   -0.000950618    0.000845235   -0.000088933
   4   C   :    0.003228114   -0.001993247    0.000185462
   5   H   :   -0.000443442   -0.000331458    0.000008401
   6   C   :   -0.001747063    0.000858786    0.000251871
   7   O   :    0.000627684    0.001013841   -0.000143085
   8   C   :   -0.004561368   -0.000749939   -0.000956606
   9   O   :    0.002772704    0.003884227    0.000586015
  10   O   :    0.000960891   -0.001609237    0.001503293
  11   O   :    0.000253091   -0.000805365   -0.002231842
  12   C   :    0.001002570    0.000518495   -0.001244675
  13   H   :    0.000096475    0.000570781    0.000383934
  14   H   :   -0.000756969    0.000109297    0.000063202
  15   H   :   -0.000131289   -0.000630614   -0.000337910
  16   C   :   -0.000145468    0.000059783    0.002285087
  17   H   :    0.000002905    0.000913711   -0.000009909
  18   H   :    0.001134298   -0.000181014   -0.000695286
  19   H   :   -0.000763718   -0.000503246    0.000232228
  20   C   :    0.000965080   -0.003008293   -0.000240259
  21   H   :   -0.000491708    0.000702761   -0.000700166
  22   H   :   -0.000595637    0.000636253    0.000810756
  23   H   :    0.000312910    0.001048289    0.000107595
  24   H   :    0.000011211   -0.000700175    0.000018419

Difference to translation invariance:
           :   -0.0000845668   -0.0000443746    0.0000063199

Difference to rotation invariance:
           :   -0.0000378316    0.0005689710   -0.0008379438

Norm of the cartesian gradient     ...    0.0104788571
RMS gradient                       ...    0.0012349452
MAX gradient                       ...    0.0045613680

-------
TIMINGS
-------

Total SCF gradient time            ...       16.339 sec

One electron gradient       ....       0.124 sec  (  0.8%)
RI-J Coulomb gradient       ....       0.707 sec  (  4.3%)
COSX gradient               ....      10.090 sec  ( 61.8%)
XC gradient                 ....       4.371 sec  ( 26.8%)
CPCM gradient               ....       0.341 sec  (  2.1%)
   A-Matrix (El+Nuc)        ....       0.089 sec  (  0.5%)
   Potential                ....       0.252 sec  (  1.5%)

Maximum memory used throughout the entire SCFGRAD-calculation: 61.7 MB
------------------------------------------------------------------------------
                         ORCA GEOMETRY RELAXATION STEP
------------------------------------------------------------------------------

Reading the OPT-File                    .... done
Getting information on internals        .... done
Copying old internal coords+grads       .... done
Making the new internal coordinates     .... (new redundants).... done
Validating the new internal coordinates .... (new redundants).... done
Calculating the B-matrix                .... done
Calculating the G,G- and P matrices     .... done
Transforming gradient to internals      .... done
Projecting the internal gradient        .... done
Number of atoms                         ....  24
Number of internal coordinates          .... 105
Current Energy                          ....  -650.177091201 Eh
Current gradient norm                   ....     0.010478857 Eh/bohr
Maximum allowed component of the step   ....  0.300
Current trust radius                    ....  0.300
Updating the Hessian (BFGS)             .... done
Forming the augmented Hessian           .... done
Diagonalizing the augmented Hessian     .... done
Last element of RFO vector              ....  0.869668116
Lowest eigenvalues of augmented Hessian:
 -0.001358984  0.003209407  0.009751906  0.016259749  0.018511798
Length of the computed step             ....  0.567615243
Warning: the length of the step is outside the trust region - taking restricted step instead
The input lambda is                     ....    -0.001359
   iter:   1  x=   -0.002622  g=  183.803989 f(x)=     0.232187
   iter:   2  x=   -0.003787  g=   72.574050 f(x)=     0.084561
   iter:   3  x=   -0.004408  g=   37.598640 f(x)=     0.023339
   iter:   4  x=   -0.004523  g=   27.892856 f(x)=     0.003213
   iter:   5  x=   -0.004526  g=   26.473342 f(x)=     0.000083
   iter:   6  x=   -0.004526  g=   26.436203 f(x)=     0.000000
   iter:   7  x=   -0.004526  g=   26.436177 f(x)=     0.000000
The output lambda is                    ....    -0.004526 (7 iterations)
The final length of the internal step   ....  0.300000000
Converting the step to cartesian space:
 Initial RMS(Int)=    0.0292770022
Transforming coordinates:
 Iter   0:  RMS(Cart)=    0.0748578006 RMS(Int)=    0.0293879625
 Iter   1:  RMS(Cart)=    0.0046569105 RMS(Int)=    0.0036159290
 Iter   2:  RMS(Cart)=    0.0006045707 RMS(Int)=    0.0002877879
 Iter   3:  RMS(Cart)=    0.0000818307 RMS(Int)=    0.0000619061
 Iter   4:  RMS(Cart)=    0.0000111713 RMS(Int)=    0.0000059235
 Iter   5:  RMS(Cart)=    0.0000015440 RMS(Int)=    0.0000011060
 Iter   6:  RMS(Cart)=    0.0000002137 RMS(Int)=    0.0000001259
 Iter   7:  RMS(Cart)=    0.0000000298 RMS(Int)=    0.0000000199
done
Storing new coordinates                 .... done

                                .--------------------.
          ----------------------|Geometry convergence|-------------------------
          Item                value                   Tolerance       Converged
          ---------------------------------------------------------------------
          Energy change      -0.0007237390            0.0000002000      NO
          RMS gradient        0.0009341373            0.0000080000      NO
          MAX gradient        0.0047886537            0.0000300000      NO
          RMS step            0.0292770022            0.0001000000      NO
          MAX step            0.1442320429            0.0002000000      NO
          ........................................................
          Max(Bonds)      0.0026      Max(Angles)    1.14
          Max(Dihed)        8.26      Max(Improp)    0.00
          ---------------------------------------------------------------------

The optimization has not yet converged - more geometry cycles are needed


    ---------------------------------------------------------------------------
                         Redundant Internal Coordinates
                            (Angstroem and degrees)

        Definition                    Value    dE/dq     Step     New-Value
    ----------------------------------------------------------------------------
     1. B(C   1,C   0)                1.3973 -0.000388  0.0014    1.3987   
     2. B(C   3,C   2)                1.4018 -0.000092  0.0003    1.4021   
     3. B(H   4,C   3)                1.0913  0.000438 -0.0010    1.0904   
     4. B(C   5,C   2)                1.3990 -0.000002 -0.0007    1.3983   
     5. B(C   5,C   1)                1.4061  0.001460 -0.0021    1.4040   
     6. B(O   6,C   5)                1.3909  0.000593  0.0004    1.3912   
     7. B(C   7,C   0)                1.4433 -0.000260 -0.0009    1.4424   
     8. B(C   7,C   3)                1.4307 -0.002664  0.0011    1.4317   
     9. B(O   8,C   7)                1.2845 -0.004789  0.0013    1.2857   
    10. B(O   9,C   1)                1.3963  0.001121  0.0026    1.3989   
    11. B(O  10,C   0)                1.3927  0.000729  0.0013    1.3940   
    12. B(C  11,O   9)                1.4321 -0.001026  0.0015    1.4336   
    13. B(H  12,C  11)                1.0935 -0.000591  0.0005    1.0940   
    14. B(H  13,C  11)                1.0925 -0.000676  0.0006    1.0932   
    15. B(H  14,C  11)                1.0970 -0.000413  0.0008    1.0979   
    16. B(C  15,O  10)                1.4249 -0.001711  0.0016    1.4265   
    17. B(H  16,C  15)                1.0942 -0.000566  0.0001    1.0942   
    18. B(H  17,C  15)                1.0931 -0.000873  0.0005    1.0937   
    19. B(H  18,C  15)                1.0984 -0.000521  0.0016    1.1000   
    20. B(C  19,C   2)                1.5101 -0.000641  0.0016    1.5117   
    21. B(H  20,C  19)                1.0986 -0.000354  0.0002    1.0988   
    22. B(H  21,C  19)                1.0986 -0.000347  0.0003    1.0989   
    23. B(H  22,C  19)                1.0947 -0.000454  0.0003    1.0950   
    24. B(H  23,O   6)                0.9766  0.000211 -0.0006    0.9761   
    25. A(C   7,C   0,O  10)          121.14  0.002390    0.02    121.16   
    26. A(C   1,C   0,C   7)          121.64 -0.000006   -0.17    121.47   
    27. A(C   1,C   0,O  10)          117.22 -0.002384    0.14    117.35   
    28. A(C   5,C   1,O   9)          115.65  0.000278    0.21    115.86   
    29. A(C   0,C   1,C   5)          121.44 -0.000286    0.08    121.52   
    30. A(C   0,C   1,O   9)          122.88  0.000006   -0.29    122.59   
    31. A(C   5,C   2,C  19)          120.15  0.000489    0.02    120.17   
    32. A(C   3,C   2,C   5)          118.27 -0.000658    0.08    118.35   
    33. A(C   3,C   2,C  19)          121.58  0.000169   -0.09    121.48   
    34. A(C   2,C   3,H   4)          118.81 -0.000242    0.07    118.88   
    35. A(C   2,C   3,C   7)          125.11  0.001181   -0.20    124.91   
    36. A(H   4,C   3,C   7)          116.08 -0.000938    0.13    116.21   
    37. A(C   2,C   5,O   6)          120.91  0.001231   -0.12    120.79   
    38. A(C   1,C   5,O   6)          119.44 -0.000949    0.09    119.53   
    39. A(C   1,C   5,C   2)          119.64 -0.000283    0.03    119.67   
    40. A(C   5,O   6,H  23)          104.41 -0.001208    0.40    104.81   
    41. A(C   3,C   7,O   8)          123.65  0.000491   -0.30    123.35   
    42. A(C   0,C   7,O   8)          122.45 -0.000544    0.13    122.58   
    43. A(C   0,C   7,C   3)          113.90  0.000053    0.17    114.08   
    44. A(C   1,O   9,C  11)          115.86  0.002226   -1.14    114.72   
    45. A(C   0,O  10,C  15)          115.52  0.003116   -0.99    114.53   
    46. A(H  13,C  11,H  14)          109.39  0.000113   -0.04    109.35   
    47. A(H  12,C  11,H  14)          109.06 -0.000509    0.22    109.29   
    48. A(O   9,C  11,H  14)          110.96 -0.000083   -0.00    110.96   
    49. A(H  12,C  11,H  13)          109.93  0.000125   -0.01    109.91   
    50. A(O   9,C  11,H  13)          106.51 -0.000181   -0.00    106.51   
    51. A(O   9,C  11,H  12)          110.95  0.000548   -0.16    110.79   
    52. A(H  17,C  15,H  18)          108.53 -0.000755    0.13    108.66   
    53. A(H  16,C  15,H  18)          108.86 -0.000103    0.06    108.92   
    54. A(O  10,C  15,H  18)          111.19  0.000236   -0.14    111.05   
    55. A(H  16,C  15,H  17)          110.20 -0.000147    0.33    110.53   
    56. A(O  10,C  15,H  17)          111.40  0.001562   -0.19    111.22   
    57. A(O  10,C  15,H  16)          106.63 -0.000813   -0.20    106.43   
    58. A(H  21,C  19,H  22)          107.47 -0.000997    0.13    107.60   
    59. A(H  20,C  19,H  22)          107.47 -0.000954    0.15    107.62   
    60. A(C   2,C  19,H  22)          111.37  0.000979   -0.17    111.20   
    61. A(H  20,C  19,H  21)          105.66 -0.001274    0.30    105.96   
    62. A(C   2,C  19,H  21)          112.29  0.001072   -0.22    112.06   
    63. A(C   2,C  19,H  20)          112.24  0.000914   -0.17    112.07   
    64. D(C   5,C   1,C   0,C   7)      0.32  0.000016   -0.26      0.06   
    65. D(O   9,C   1,C   0,C   7)   -177.52  0.000068   -0.43   -177.95   
    66. D(O   9,C   1,C   0,O  10)      3.86  0.000051   -0.28      3.58   
    67. D(C   5,C   1,C   0,O  10)   -178.30 -0.000001   -0.12   -178.42   
    68. D(C   7,C   3,C   2,C   5)     -0.18 -0.000070    0.27      0.09   
    69. D(H   4,C   3,C   2,C   5)    179.30 -0.000054   -0.03    179.28   
    70. D(H   4,C   3,C   2,C  19)     -0.12 -0.000021   -0.22     -0.34   
    71. D(C   7,C   3,C   2,C  19)   -179.61 -0.000037    0.08   -179.53   
    72. D(C   1,C   5,C   2,C  19)   -179.58 -0.000056    0.29   -179.29   
    73. D(O   6,C   5,C   1,O   9)     -1.84  0.000037    0.08     -1.76   
    74. D(O   6,C   5,C   1,C   0)   -179.83  0.000090   -0.08   -179.91   
    75. D(C   2,C   5,C   1,O   9)    176.91 -0.000006    0.06    176.97   
    76. D(O   6,C   5,C   2,C   3)    179.72 -0.000094    0.08    179.80   
    77. D(O   6,C   5,C   2,C  19)     -0.84 -0.000129    0.27     -0.57   
    78. D(C   2,C   5,C   1,C   0)     -1.07  0.000047   -0.11     -1.18   
    79. D(C   1,C   5,C   2,C   3)      0.98 -0.000022    0.10      1.09   
    80. D(H  23,O   6,C   5,C   2)   -177.28 -0.000056    0.93   -176.35   
    81. D(H  23,O   6,C   5,C   1)      1.46 -0.000120    0.91      2.37   
    82. D(O   8,C   7,C   3,H   4)     -0.21 -0.000095    0.00     -0.21   
    83. D(O   8,C   7,C   3,C   2)    179.28 -0.000077   -0.29    179.00   
    84. D(C   0,C   7,C   3,H   4)    179.98  0.000101   -0.33    179.65   
    85. D(C   0,C   7,C   3,C   2)     -0.53  0.000119   -0.62     -1.15   
    86. D(O   8,C   7,C   0,O  10)     -0.79  0.000048    0.10     -0.70   
    87. D(C   3,C   7,C   0,O  10)    179.02 -0.000143    0.44    179.46   
    88. D(C   3,C   7,C   0,C   1)      0.45 -0.000094    0.60      1.06   
    89. D(O   8,C   7,C   0,C   1)   -179.36  0.000097    0.26   -179.10   
    90. D(C  11,O   9,C   1,C   5)    112.87  0.000087   -1.57    111.30   
    91. D(C  11,O   9,C   1,C   0)    -69.18  0.000027   -1.40    -70.57   
    92. D(C  15,O  10,C   0,C   7)     63.10 -0.000347    0.72     63.83   
    93. D(C  15,O  10,C   0,C   1)   -118.27 -0.000365    0.57   -117.70   
    94. D(H  12,C  11,O   9,C   1)     74.42  0.000312   -5.10     69.32   
    95. D(H  14,C  11,O   9,C   1)    -46.99  0.000641   -5.27    -52.26   
    96. D(H  13,C  11,O   9,C   1)   -165.96  0.000659   -5.22   -171.18   
    97. D(H  18,C  15,O  10,C   0)     45.01 -0.000832    8.22     53.23   
    98. D(H  17,C  15,O  10,C   0)    -76.19 -0.001109    8.26    -67.93   
    99. D(H  16,C  15,O  10,C   0)    163.53 -0.001317    8.11    171.64   
   100. D(H  22,C  19,C   2,C   5)   -179.18  0.000034   -0.03   -179.21   
   101. D(H  22,C  19,C   2,C   3)      0.24 -0.000006    0.16      0.40   
   102. D(H  21,C  19,C   2,C   5)     60.24 -0.000124    0.06     60.30   
   103. D(H  21,C  19,C   2,C   3)   -120.34 -0.000164    0.25   -120.09   
   104. D(H  20,C  19,C   2,C   5)    -58.63  0.000135   -0.07    -58.69   
   105. D(H  20,C  19,C   2,C   3)    120.79  0.000095    0.13    120.92   
    ----------------------------------------------------------------------------

         *************************************************************
         *                GEOMETRY OPTIMIZATION CYCLE   8            *
         *************************************************************
---------------------------------
CARTESIAN COORDINATES (ANGSTROEM)
---------------------------------
  C      1.271834    1.255558   -0.147928
  C      1.955785    2.468425   -0.015454
  C     -0.125802    3.707536    0.022796
  C     -0.801613    2.486347   -0.111257
  H     -1.891383    2.488669   -0.146791
  C      1.271142    3.690262    0.082448
  O      1.993202    4.872475    0.211004
  C     -0.169035    1.204428   -0.191163
  O     -0.819784    0.100425   -0.295348
  O      3.352332    2.549639   -0.012705
  O      2.036883    0.091634   -0.203855
  C      3.981379    2.018349    1.160906
  H      3.878538    0.929828    1.197478
  H      5.038208    2.290537    1.097211
  H      3.547703    2.454306    2.070426
  C      1.915864   -0.638624   -1.423271
  H      2.672605   -1.428211   -1.387566
  H      0.916356   -1.069803   -1.528855
  H      2.114412    0.006719   -2.291687
  C     -0.873765    5.018318    0.110719
  H     -0.656864    5.555800    1.044246
  H     -0.601456    5.704462   -0.703332
  H     -1.956305    4.860640    0.062827
  H      2.929206    4.598931    0.169095

----------------------------
CARTESIAN COORDINATES (A.U.)
----------------------------
  NO LB      ZA    FRAG     MASS         X           Y           Z
   0 C     6.0000    0    12.011    2.403419    2.372660   -0.279544
   1 C     6.0000    0    12.011    3.695898    4.664648   -0.029204
   2 C     6.0000    0    12.011   -0.237731    7.006228    0.043078
   3 C     6.0000    0    12.011   -1.514830    4.698515   -0.210246
   4 H     1.0000    0     1.008   -3.574195    4.702903   -0.277396
   5 C     6.0000    0    12.011    2.402111    6.973585    0.155804
   6 O     8.0000    0    15.999    3.766606    9.207643    0.398740
   7 C     6.0000    0    12.011   -0.319430    2.276039   -0.361246
   8 O     8.0000    0    15.999   -1.549167    0.189775   -0.558126
   9 O     8.0000    0    15.999    6.334989    4.818120   -0.024010
  10 O     8.0000    0    15.999    3.849151    0.173163   -0.385231
  11 C     6.0000    0    12.011    7.523717    3.814126    2.193794
  12 H     1.0000    0     1.008    7.329375    1.757120    2.262905
  13 H     1.0000    0     1.008    9.520833    4.328487    2.073428
  14 H     1.0000    0     1.008    6.704188    4.637967    3.912537
  15 C     6.0000    0    12.011    3.620457   -1.206825   -2.689593
  16 H     1.0000    0     1.008    5.050491   -2.698928   -2.622120
  17 H     1.0000    0     1.008    1.731662   -2.021636   -2.889117
  18 H     1.0000    0     1.008    3.995660    0.012696   -4.330661
  19 C     6.0000    0    12.011   -1.651177    9.483246    0.209229
  20 H     1.0000    0     1.008   -1.241293   10.498940    1.973339
  21 H     1.0000    0     1.008   -1.136587   10.779870   -1.329105
  22 H     1.0000    0     1.008   -3.696881    9.185278    0.118725
  23 H     1.0000    0     1.008    5.535398    8.690721    0.319544

--------------------------------
INTERNAL COORDINATES (ANGSTROEM)
--------------------------------
 C      0   0   0     0.000000000000     0.00000000     0.00000000
 C      1   0   0     1.398708704328     0.00000000     0.00000000
 C      2   1   0     2.422779819277    91.42447777     0.00000000
 C      3   2   1     1.402139182450    88.11813350   359.95449309
 H      4   3   2     1.090351107712   118.88083941   179.83522666
 C      3   2   1     1.398323957091    30.23473249   178.99423920
 O      6   3   2     1.391231334389   120.79316117   178.70970609
 C      4   3   2     1.431731657263   124.90341889     0.65085071
 O      8   4   3     1.285749321409   123.34659165   179.00123098
 O      2   1   3     1.398908861401   122.59444881   182.57966703
 O      1   2   3     1.393967655217   117.35244124   180.99344965
 C     10   2   1     1.433643725717   114.71648432   289.42316996
 H     12  10   2     1.093979724229   110.78471067    69.31962675
 H     12  10   2     1.093174237367   106.51204980   188.82261943
 H     12  10   2     1.097888821489   110.95846971   307.74017563
 C     11   1   2     1.426498449925   114.53050122   242.30090564
 H     16  11   1     1.094248343657   106.42922980   171.63538959
 H     16  11   1     1.093653883196   111.21627758   292.07793495
 H     16  11   1     1.100015846532   111.05179613    53.22791187
 C      3   2   1     1.511730160852   150.39728778   180.25314703
 H     20   3   2     1.098820168438   112.07813482   300.57154746
 H     20   3   2     1.098920158543   112.06737011    59.56237195
 H     20   3   2     1.095010700967   111.20700261   180.05344318
 H      7   6   3     0.976056437541   104.80879982   183.65321323

---------------------------
INTERNAL COORDINATES (A.U.)
---------------------------
 C      0   0   0     0.000000000000     0.00000000     0.00000000
 C      1   0   0     2.643176392312     0.00000000     0.00000000
 C      2   1   0     4.578390341225    91.42447777     0.00000000
 C      3   2   1     2.649659056470    88.11813350   359.95449309
 H      4   3   2     2.060464983393   118.88083941   179.83522666
 C      3   2   1     2.642449325403    30.23473249   178.99423920
 O      6   3   2     2.629046210926   120.79316117   178.70970609
 C      4   3   2     2.705580729492   124.90341889     0.65085071
 O      8   4   3     2.429714094337   123.34659165   179.00123098
 O      2   1   3     2.643554634363   122.59444881   182.57966703
 O      1   2   3     2.634217107905   117.35244124   180.99344965
 C     10   2   1     2.709194015219   114.71648432   289.42316996
 H     12  10   2     2.067322074855   110.78471067    69.31962675
 H     12  10   2     2.065799925281   106.51204980   188.82261943
 H     12  10   2     2.074709198108   110.95846971   307.74017563
 C     11   1   2     2.695691400821   114.53050122   242.30090564
 H     16  11   1     2.067829692009   106.42922980   171.63538959
 H     16  11   1     2.066706324541   111.21627758   292.07793495
 H     16  11   1     2.078728692919   111.05179613    53.22791187
 C      3   2   1     2.856755992400   150.39728778   180.25314703
 H     20   3   2     2.076469188778   112.07813482   300.57154746
 H     20   3   2     2.076658142692   112.06737011    59.56237195
 H     20   3   2     2.069270338542   111.20700261   180.05344318
 H      7   6   3     1.844479358204   104.80879982   183.65321323


           ************************************************************
           *        Program running with 4 parallel MPI-processes     *
           *              working on a common directory               *
           ************************************************************
------------------------------------------------------------------------------
                   ___                                                        
                  /   \      - P O W E R E D   B Y -                         
                 /     \                                                     
                 |  |  |   _    _      __       _____    __    __             
                 |  |  |  | |  | |    /  \     |  _  \  |  |  /  |          
                  \  \/   | |  | |   /    \    | | | |  |  | /  /          
                 / \  \   | |__| |  /  /\  \   | |_| |  |  |/  /          
                |  |  |   |  __  | /  /__\  \  |    /   |      \           
                |  |  |   | |  | | |   __   |  |    \   |  |\   \          
                \     /   | |  | | |  |  |  |  | |\  \  |  | \   \       
                 \___/    |_|  |_| |__|  |__|  |_| \__\ |__|  \__/        
                                                                              
                      - O R C A' S   B I G   F R I E N D -                    
                                      &                                       
                       - I N T E G R A L  F E E D E R -                       
                                                                              
 v1 FN, 2020, v2 2021                                                         
------------------------------------------------------------------------------


Reading SHARK input file Q4_2e_1H_B3LYP_631Gd_opt.SHARKINP.tmp ... ok
----------------------
SHARK INTEGRAL PACKAGE
----------------------

Number of atoms                             ...     24
Number of basis functions                   ...    204
Number of shells                            ...    100
Maximum angular momentum                    ...      2
Integral batch strategy                     ... SHARK/LIBINT Hybrid
RI-J (if used) integral strategy            ... SPLIT-RIJ (Revised 2003 algorithm where possible)
Printlevel                                  ...      1
Contraction scheme used                     ... SEGMENTED contraction
Coulomb Range Separation                    ... NOT USED
Exchange Range Separation                   ... NOT USED
Finite Nucleus Model                        ... NOT USED
Auxiliary Coulomb fitting basis             ... AVAILABLE
   # of basis functions in Aux-J            ...    758
   # of shells in Aux-J                     ...    250
   Maximum angular momentum in Aux-J        ...      4
Auxiliary J/K fitting basis                 ... NOT available
Auxiliary Correlation fitting basis         ... NOT available
Auxiliary 'external' fitting basis          ... NOT available
Integral threshold                          ...     2.500000e-11
Primitive cut-off                           ...     2.500000e-12
Primitive pair pre-selection threshold      ...     2.500000e-12

Calculating pre-screening integrals         ... done (  0.0 sec) Dimension = 100
Organizing shell pair data                  ... done (  0.0 sec)
Shell pair information
Total number of shell pairs                 ...      5050
Shell pairs after pre-screening             ...      4433
Total number of primitive shell pairs       ...     28986
Primitive shell pairs kept                  ...     15251
          la=0 lb=0:   1570 shell pairs
          la=1 lb=0:   1465 shell pairs
          la=1 lb=1:    341 shell pairs
          la=2 lb=0:    657 shell pairs
          la=2 lb=1:    320 shell pairs
          la=2 lb=2:     80 shell pairs

Calculating one electron integrals          ... done (  0.0 sec)
Calculating RI/J V-Matrix + Cholesky decomp.... done (  0.0 sec)
Calculating Nuclear repulsion               ... done (  0.0 sec) ENN=    820.861642065834 Eh

SHARK setup successfully completed in   0.2 seconds

Maximum memory used throughout the entire GTOINT-calculation: 14.5 MB


           ************************************************************
           *        Program running with 4 parallel MPI-processes     *
           *              working on a common directory               *
           ************************************************************

Diagonalization of the overlap matrix:
Smallest eigenvalue                        ... 4.056e-04
Time for diagonalization                   ...    0.008 sec
Threshold for overlap eigenvalues          ... 1.000e-08
Number of eigenvalues below threshold      ... 0
Time for construction of square roots      ...    0.003 sec
Total time needed                          ...    0.012 sec

-------------------
DFT GRID GENERATION
-------------------

General Integration Accuracy     IntAcc      ... 4.959
Radial Grid Type                 RadialGrid  ... OptM3 with GC (2021)
Angular Grid (max. ang.)         AngularGrid ... 6 (Lebedev-590)
Angular grid pruning method      GridPruning ... 4 (adaptive)
Weight generation scheme         WeightScheme... Becke
Basis function cutoff            BFCut       ... 1.0000e-11
Integration weight cutoff        WCut        ... 1.0000e-14
Angular grids for H and He will be reduced by one unit
Partially contracted basis set               ... off
Rotationally invariant grid construction     ... off

Total number of grid points                  ...   280842
Total number of batches                      ...     4401
Average number of points per batch           ...       63
Average number of grid points per atom       ...    11702
Time for grid setup =    3.639 sec

--------------------
COSX GRID GENERATION
--------------------

GRIDX 1
-------
General Integration Accuracy     IntAcc      ... 4.020
Radial Grid Type                 RadialGrid  ... OptM3 with GC (2021)
Angular Grid (max. ang.)         AngularGrid ... 2 (Lebedev-110)
Angular grid pruning method      GridPruning ... 4 (adaptive)
Weight generation scheme         WeightScheme... Becke
Basis function cutoff            BFCut       ... 1.0000e-11
Integration weight cutoff        WCut        ... 1.0000e-14
Angular grids for H and He will be reduced by one unit
Partially contracted basis set               ... on
Rotationally invariant grid construction     ... off

Total number of grid points                  ...    31450
Total number of batches                      ...      504
Average number of points per batch           ...       62
Average number of grid points per atom       ...     1310
UseSFitting                                  ... on

GRIDX 2
-------
General Integration Accuracy     IntAcc      ... 4.338
Radial Grid Type                 RadialGrid  ... OptM3 with GC (2021)
Angular Grid (max. ang.)         AngularGrid ... 3 (Lebedev-194)
Angular grid pruning method      GridPruning ... 4 (adaptive)
Weight generation scheme         WeightScheme... Becke
Basis function cutoff            BFCut       ... 1.0000e-11
Integration weight cutoff        WCut        ... 1.0000e-14
Angular grids for H and He will be reduced by one unit
Partially contracted basis set               ... on
Rotationally invariant grid construction     ... off

Total number of grid points                  ...    69029
Total number of batches                      ...     1091
Average number of points per batch           ...       63
Average number of grid points per atom       ...     2876
UseSFitting                                  ... on

GRIDX 3
-------
General Integration Accuracy     IntAcc      ... 4.871
Radial Grid Type                 RadialGrid  ... OptM3 with GC (2021)
Angular Grid (max. ang.)         AngularGrid ... 4 (Lebedev-302)
Angular grid pruning method      GridPruning ... 4 (adaptive)
Weight generation scheme         WeightScheme... Becke
Basis function cutoff            BFCut       ... 1.0000e-11
Integration weight cutoff        WCut        ... 1.0000e-14
Angular grids for H and He will be reduced by one unit
Partially contracted basis set               ... on
Rotationally invariant grid construction     ... off

Total number of grid points                  ...   130295
Total number of batches                      ...     2047
Average number of points per batch           ...       63
Average number of grid points per atom       ...     5429
UseSFitting                                  ... on

Time for X-Grid setup             =    1.740 sec


--------------------
CPCM SOLVATION MODEL
--------------------
CPCM parameters:
  Epsilon                                         ...      80.4000
  Refrac                                          ...       1.3300
  Rsolv                                           ...       1.3000
  Surface type                                    ... GAUSSIAN VDW
  Epsilon function type                           ...         CPCM
Radii:
 Radius for C  used is    3.8550 Bohr (=   2.0400 Ang.)
 Radius for H  used is    2.4944 Bohr (=   1.3200 Ang.)
 Radius for O  used is    3.4469 Bohr (=   1.8240 Ang.)
Calculating surface                               ...        done! (  0.0s)
GEPOL surface points                              ...         1309
GEPOL Volume                                      ...    1463.0002
GEPOL Surface-area                                ...     793.5805
Calculating surface distance matrix               ...        done! (  0.0s)
Performing Cholesky decomposition & store         ...        done! (  0.1s)
Overall time for CPCM initialization              ...                 0.1s
--------------
SCF ITERATIONS
--------------
ITER       Energy         Delta-E        Max-DP      RMS-DP      [F,P]     Damp
               ***  Starting incremental Fock matrix formation  ***
  0   -650.1699326296   0.000000000000 0.00795955  0.00016639  0.0410623 0.7000
                      *** Initiating the SOSCF procedure ***
                      *** Re-Reading the Fockian *** 
                      *** Removing any level shift *** 
ITER      Energy       Delta-E        Grad      Rot      Max-DP    RMS-DP
  1   -650.17194739  -0.0020147630  0.002524  0.002524  0.024379  0.000558
               *** Restarting incremental Fock matrix formation ***
  2   -650.17754500  -0.0055976057  0.001434  0.003151  0.008051  0.000181
  3   -650.17771818  -0.0001731862  0.000227  0.000854  0.001805  0.000055
  4   -650.17771355   0.0000046392  0.000452  0.000633  0.001341  0.000031
  5   -650.17772327  -0.0000097251  0.000049  0.000197  0.000256  0.000007
  6   -650.17772313   0.0000001451  0.000070  0.000125  0.000158  0.000004
  7   -650.17772339  -0.0000002636  0.000005  0.000023  0.000036  0.000001
  8   -650.17772338   0.0000000047  0.000009  0.000019  0.000022  0.000001
                  ***Gradient check signals convergence***
              ***Rediagonalizing the Fockian in SOSCF/NRSCF***

               *****************************************************
               *                     SUCCESS                       *
               *           SCF CONVERGED AFTER   9 CYCLES          *
               *****************************************************

Old exchange energy                            =    -16.763694685 Eh
New exchange energy                            =    -16.763693243 Eh
Exchange energy change after final integration =      0.000001443 Eh
Total energy after final integration           =   -650.177721951 Eh
Final COS-X integration done in                =     8.450 sec
Total Energy       :         -650.17772195 Eh          -17692.23527 eV
  Last Energy change         ...   -9.1895e-09  Tolerance :   1.0000e-08
  Last MAX-Density change    ...    3.1086e-15  Tolerance :   1.0000e-07
             **** THE GBW FILE WAS UPDATED (Q4_2e_1H_B3LYP_631Gd_opt.gbw) ****
             **** DENSITY Q4_2e_1H_B3LYP_631Gd_opt.scfp WAS UPDATED ****
             **** ENERGY FILE WAS UPDATED (Q4_2e_1H_B3LYP_631Gd_opt.en.tmp) ****
             **** THE GBW FILE WAS UPDATED (Q4_2e_1H_B3LYP_631Gd_opt.gbw) ****
             **** DENSITY Q4_2e_1H_B3LYP_631Gd_opt.scfp WAS UPDATED ****
Total SCF time: 0 days 0 hours 0 min 59 sec 

Maximum memory used throughout the entire SCF-calculation: 70.8 MB

-------------------------   --------------------
FINAL SINGLE POINT ENERGY      -650.177721950706
-------------------------   --------------------


           ************************************************************
           *        Program running with 4 parallel MPI-processes     *
           *              working on a common directory               *
           ************************************************************
------------------------------------------------------------------------------
                         ORCA SCF GRADIENT CALCULATION
------------------------------------------------------------------------------

 ... reading COSX grid (gridx3)
Gradient of the Kohn-Sham DFT energy:
Kohn-Sham wavefunction type      ... RKS
Hartree-Fock exchange scaling    ...    0.200
Number of operators              ...    1
Number of atoms                  ...   24
Basis set dimensions             ...  204
Integral neglect threshold       ... 2.5e-11
Integral primitive cutoff        ... 2.5e-12
SHARK Integral package           ... ON

Nuc. rep. gradient       (SHARK) ... done (  0.0 sec)
HCore & Overlap gradient (SHARK) ... done (  0.1 sec)
RI-J gradient            (SHARK) ... done (  0.7 sec)
COSX-gradient                    ... done ( 10.2 sec)
Exchange-correlation gradient    ... done

------------------
CARTESIAN GRADIENT
------------------

   1   C   :   -0.002315844   -0.001058631   -0.000257672
   2   C   :   -0.000590148    0.000535073    0.000496663
   3   C   :    0.000980000    0.000512990    0.000122244
   4   C   :    0.000834259   -0.002077385   -0.000409319
   5   H   :    0.000036607   -0.000204856    0.000044909
   6   C   :   -0.002479807   -0.000251487    0.000226592
   7   O   :    0.001138166    0.000515037   -0.000070886
   8   C   :   -0.002421607   -0.000173078   -0.000083106
   9   O   :    0.001955053    0.003329019    0.000394328
  10   O   :    0.002340301   -0.000584854    0.000154200
  11   O   :    0.001770467   -0.001044467   -0.001321672
  12   C   :    0.000144212    0.000075650   -0.000850849
  13   H   :   -0.000043934    0.000171491    0.000241843
  14   H   :   -0.000331705    0.000185149    0.000061514
  15   H   :   -0.000194688   -0.000289897    0.000100763
  16   C   :   -0.000842173   -0.000233360    0.002353517
  17   H   :    0.000437710    0.000868496    0.000284511
  18   H   :    0.000517210   -0.000035764   -0.001139737
  19   H   :   -0.000753013   -0.000021511   -0.000276299
  20   C   :    0.000348473   -0.001822683   -0.000146397
  21   H   :   -0.000283313    0.000448028   -0.000274472
  22   H   :   -0.000363194    0.000438249    0.000327392
  23   H   :    0.000070432    0.000716259    0.000046085
  24   H   :   -0.000004974   -0.000017025   -0.000028709

Difference to translation invariance:
           :   -0.0000515107   -0.0000195559   -0.0000045556

Difference to rotation invariance:
           :    0.0002824694    0.0006664450   -0.0003205691

Norm of the cartesian gradient     ...    0.0083627639
RMS gradient                       ...    0.0009855612
MAX gradient                       ...    0.0033290189

-------
TIMINGS
-------

Total SCF gradient time            ...       16.399 sec

One electron gradient       ....       0.133 sec  (  0.8%)
RI-J Coulomb gradient       ....       0.713 sec  (  4.3%)
COSX gradient               ....      10.158 sec  ( 61.9%)
XC gradient                 ....       4.352 sec  ( 26.5%)
CPCM gradient               ....       0.338 sec  (  2.1%)
   A-Matrix (El+Nuc)        ....       0.086 sec  (  0.5%)
   Potential                ....       0.252 sec  (  1.5%)

Maximum memory used throughout the entire SCFGRAD-calculation: 61.4 MB
------------------------------------------------------------------------------
                         ORCA GEOMETRY RELAXATION STEP
------------------------------------------------------------------------------

Reading the OPT-File                    .... done
Getting information on internals        .... done
Copying old internal coords+grads       .... done
Making the new internal coordinates     .... (new redundants).... done
Validating the new internal coordinates .... (new redundants).... done
Calculating the B-matrix                .... done
Calculating the G,G- and P matrices     .... done
Transforming gradient to internals      .... done
Projecting the internal gradient        .... done
Number of atoms                         ....  24
Number of internal coordinates          .... 105
Current Energy                          ....  -650.177721951 Eh
Current gradient norm                   ....     0.008362764 Eh/bohr
Maximum allowed component of the step   ....  0.300
Current trust radius                    ....  0.300
Updating the Hessian (BFGS)             .... done
Forming the augmented Hessian           .... done
Diagonalizing the augmented Hessian     .... done
Last element of RFO vector              ....  0.944967058
Lowest eigenvalues of augmented Hessian:
 -0.000577894  0.003420621  0.009749617  0.014923867  0.018314073
Length of the computed step             ....  0.346218940
Warning: the length of the step is outside the trust region - taking restricted step instead
The input lambda is                     ....    -0.000578
   iter:   1  x=   -0.001034  g=   65.539702 f(x)=     0.029868
   iter:   2  x=   -0.001139  g=   45.833974 f(x)=     0.004847
   iter:   3  x=   -0.001144  g=   42.430583 f(x)=     0.000183
   iter:   4  x=   -0.001144  g=   42.299030 f(x)=     0.000000
   iter:   5  x=   -0.001144  g=   42.298826 f(x)=     0.000000
   iter:   6  x=   -0.001144  g=   42.298826 f(x)=     0.000000
The output lambda is                    ....    -0.001144 (6 iterations)
The final length of the internal step   ....  0.300000000
Converting the step to cartesian space:
 Initial RMS(Int)=    0.0292770022
Transforming coordinates:
 Iter   0:  RMS(Cart)=    0.0749063534 RMS(Int)=    1.0536865559
 Iter   1:  RMS(Cart)=    0.0050936474 RMS(Int)=    0.0039801813
 Iter   2:  RMS(Cart)=    0.0007290524 RMS(Int)=    0.0003534062
 Iter   3:  RMS(Cart)=    0.0001091341 RMS(Int)=    0.0000819507
 Iter   4:  RMS(Cart)=    0.0000163783 RMS(Int)=    0.0000089092
 Iter   5:  RMS(Cart)=    0.0000024808 RMS(Int)=    0.0000017515
 Iter   6:  RMS(Cart)=    0.0000003747 RMS(Int)=    0.0000002270
 Iter   7:  RMS(Cart)=    0.0000000569 RMS(Int)=    0.0000000371
done
Storing new coordinates                 .... done

                                .--------------------.
          ----------------------|Geometry convergence|-------------------------
          Item                value                   Tolerance       Converged
          ---------------------------------------------------------------------
          Energy change      -0.0006307495            0.0000002000      NO
          RMS gradient        0.0007171691            0.0000080000      NO
          MAX gradient        0.0038808529            0.0000300000      NO
          RMS step            0.0292770022            0.0001000000      NO
          MAX step            0.1482698481            0.0002000000      NO
          ........................................................
          Max(Bonds)      0.0029      Max(Angles)    0.70
          Max(Dihed)        8.50      Max(Improp)    0.00
          ---------------------------------------------------------------------

The optimization has not yet converged - more geometry cycles are needed


    ---------------------------------------------------------------------------
                         Redundant Internal Coordinates
                            (Angstroem and degrees)

        Definition                    Value    dE/dq     Step     New-Value
    ----------------------------------------------------------------------------
     1. B(C   1,C   0)                1.3987  0.000540  0.0001    1.3988   
     2. B(C   3,C   2)                1.4021  0.000420 -0.0003    1.4018   
     3. B(H   4,C   3)                1.0904 -0.000040 -0.0003    1.0901   
     4. B(C   5,C   2)                1.3983 -0.000679  0.0004    1.3988   
     5. B(C   5,C   1)                1.4040  0.000421 -0.0014    1.4026   
     6. B(O   6,C   5)                1.3912  0.001005 -0.0010    1.3903   
     7. B(C   7,C   0)                1.4424 -0.000530  0.0001    1.4426   
     8. B(C   7,C   3)                1.4317 -0.002091  0.0024    1.4341   
     9. B(O   8,C   7)                1.2857 -0.003881  0.0029    1.2887   
    10. B(O   9,C   1)                1.3989  0.001882 -0.0005    1.3984   
    11. B(O  10,C   0)                1.3940  0.001034 -0.0003    1.3936   
    12. B(C  11,O   9)                1.4336 -0.000588  0.0015    1.4351   
    13. B(H  12,C  11)                1.0940 -0.000162  0.0004    1.0943   
    14. B(H  13,C  11)                1.0932 -0.000278  0.0005    1.0937   
    15. B(H  14,C  11)                1.0979  0.000054  0.0004    1.0983   
    16. B(C  15,O  10)                1.4265 -0.001302  0.0023    1.4288   
    17. B(H  16,C  15)                1.0942 -0.000309  0.0003    1.0945   
    18. B(H  17,C  15)                1.0937 -0.000357  0.0004    1.0941   
    19. B(H  18,C  15)                1.1000  0.000069  0.0008    1.1008   
    20. B(C  19,C   2)                1.5117 -0.000085  0.0007    1.5124   
    21. B(H  20,C  19)                1.0988 -0.000077  0.0002    1.0990   
    22. B(H  21,C  19)                1.0989 -0.000055  0.0002    1.0991   
    23. B(H  22,C  19)                1.0950 -0.000173  0.0003    1.0953   
    24. B(H  23,O   6)                0.9761 -0.000000 -0.0002    0.9759   
    25. A(C   7,C   0,O  10)          121.16  0.002331   -0.21    120.95   
    26. A(C   1,C   0,C   7)          121.47 -0.000436   -0.05    121.42   
    27. A(C   1,C   0,O  10)          117.35 -0.001895    0.26    117.61   
    28. A(C   5,C   1,O   9)          115.86  0.000459    0.11    115.97   
    29. A(C   0,C   1,C   5)          121.52 -0.000110    0.08    121.60   
    30. A(C   0,C   1,O   9)          122.59 -0.000350   -0.18    122.41   
    31. A(C   5,C   2,C  19)          120.17  0.000438   -0.03    120.14   
    32. A(C   3,C   2,C   5)          118.35 -0.000241    0.04    118.38   
    33. A(C   3,C   2,C  19)          121.48 -0.000197   -0.00    121.48   
    34. A(C   2,C   3,H   4)          118.88  0.000020    0.02    118.90   
    35. A(C   2,C   3,C   7)          124.90  0.000377   -0.09    124.81   
    36. A(H   4,C   3,C   7)          116.21 -0.000398    0.07    116.28   
    37. A(C   2,C   5,O   6)          120.79  0.000985   -0.18    120.61   
    38. A(C   1,C   5,O   6)          119.53 -0.000906    0.18    119.71   
    39. A(C   1,C   5,C   2)          119.67 -0.000081    0.01    119.67   
    40. A(C   5,O   6,H  23)          104.81 -0.000033    0.17    104.98   
    41. A(C   3,C   7,O   8)          123.35 -0.000247   -0.14    123.21   
    42. A(C   0,C   7,O   8)          122.58 -0.000242    0.13    122.71   
    43. A(C   0,C   7,C   3)          114.08  0.000489    0.01    114.08   
    44. A(C   1,O   9,C  11)          114.72 -0.000454   -0.64    114.08   
    45. A(C   0,O  10,C  15)          114.53  0.000959   -0.70    113.83   
    46. A(H  13,C  11,H  14)          109.35  0.000017   -0.02    109.33   
    47. A(H  12,C  11,H  14)          109.29 -0.000371    0.25    109.53   
    48. A(O   9,C  11,H  14)          110.96  0.000003   -0.01    110.95   
    49. A(H  12,C  11,H  13)          109.91  0.000168   -0.06    109.85   
    50. A(O   9,C  11,H  13)          106.51 -0.000076   -0.03    106.49   
    51. A(O   9,C  11,H  12)          110.78  0.000271   -0.14    110.64   
    52. A(H  17,C  15,H  18)          108.67 -0.001105    0.38    109.05   
    53. A(H  16,C  15,H  18)          108.92  0.000034    0.07    108.99   
    54. A(O  10,C  15,H  18)          111.05  0.000048   -0.06    110.99   
    55. A(H  16,C  15,H  17)          110.53  0.000302    0.11    110.64   
    56. A(O  10,C  15,H  17)          111.22  0.001934   -0.51    110.70   
    57. A(O  10,C  15,H  16)          106.43 -0.001217    0.01    106.44   
    58. A(H  21,C  19,H  22)          107.61 -0.000674    0.17    107.77   
    59. A(H  20,C  19,H  22)          107.62 -0.000615    0.16    107.78   
    60. A(C   2,C  19,H  22)          111.21  0.000737   -0.21    111.00   
    61. A(H  20,C  19,H  21)          105.96 -0.000704    0.27    106.23   
    62. A(C   2,C  19,H  21)          112.07  0.000597   -0.19    111.87   
    63. A(C   2,C  19,H  20)          112.08  0.000506   -0.15    111.93   
    64. D(C   5,C   1,C   0,C   7)      0.05 -0.000050   -0.00      0.05   
    65. D(O   9,C   1,C   0,C   7)   -177.96 -0.000042   -0.18   -178.14   
    66. D(O   9,C   1,C   0,O  10)      3.57 -0.000082    0.13      3.71   
    67. D(C   5,C   1,C   0,O  10)   -178.41 -0.000090    0.31   -178.10   
    68. D(C   7,C   3,C   2,C   5)      0.10  0.000005    0.11      0.22   
    69. D(H   4,C   3,C   2,C   5)    179.29 -0.000053    0.02    179.31   
    70. D(H   4,C   3,C   2,C  19)     -0.34 -0.000065   -0.02     -0.36   
    71. D(C   7,C   3,C   2,C  19)   -179.52 -0.000007    0.07   -179.45   
    72. D(C   1,C   5,C   2,C  19)   -179.28  0.000055   -0.03   -179.31   
    73. D(O   6,C   5,C   1,O   9)     -1.77  0.000072   -0.09     -1.86   
    74. D(O   6,C   5,C   1,C   0)   -179.91  0.000094   -0.25   -180.16   
    75. D(C   2,C   5,C   1,O   9)    176.96 -0.000043    0.18    177.14   
    76. D(O   6,C   5,C   2,C   3)    179.80 -0.000096    0.21    180.01   
    77. D(O   6,C   5,C   2,C  19)     -0.57 -0.000086    0.25     -0.32   
    78. D(C   2,C   5,C   1,C   0)     -1.18 -0.000021    0.02     -1.16   
    79. D(C   1,C   5,C   2,C   3)      1.09  0.000045   -0.07      1.02   
    80. D(H  23,O   6,C   5,C   2)   -176.35  0.000086    0.48   -175.87   
    81. D(H  23,O   6,C   5,C   1)      2.36 -0.000044    0.76      3.12   
    82. D(O   8,C   7,C   3,H   4)     -0.20  0.000003   -0.24     -0.44   
    83. D(O   8,C   7,C   3,C   2)    179.00 -0.000051   -0.33    178.67   
    84. D(C   0,C   7,C   3,H   4)    179.65 -0.000029    0.02    179.67   
    85. D(C   0,C   7,C   3,C   2)     -1.14 -0.000083   -0.07     -1.21   
    86. D(O   8,C   7,C   0,O  10)     -0.69  0.000041   -0.05     -0.74   
    87. D(C   3,C   7,C   0,O  10)    179.45  0.000072   -0.31    179.14   
    88. D(C   3,C   7,C   0,C   1)      1.05  0.000097   -0.00      1.05   
    89. D(O   8,C   7,C   0,C   1)   -179.10  0.000066    0.27   -178.83   
    90. D(C  11,O   9,C   1,C   5)    111.31  0.000074   -1.26    110.05   
    91. D(C  11,O   9,C   1,C   0)    -70.58  0.000056   -1.08    -71.66   
    92. D(C  15,O  10,C   0,C   7)     63.83 -0.000274    1.10     64.93   
    93. D(C  15,O  10,C   0,C   1)   -117.70 -0.000279    0.78   -116.92   
    94. D(H  12,C  11,O   9,C   1)     69.32  0.000083   -4.86     64.46   
    95. D(H  14,C  11,O   9,C   1)    -52.26  0.000367   -5.07    -57.33   
    96. D(H  13,C  11,O   9,C   1)   -171.18  0.000390   -5.03   -176.20   
    97. D(H  18,C  15,O  10,C   0)     53.23 -0.000515    8.43     61.65   
    98. D(H  17,C  15,O  10,C   0)    -67.92 -0.000465    8.32    -59.60   
    99. D(H  16,C  15,O  10,C   0)    171.64 -0.001175    8.50    180.13   
   100. D(H  22,C  19,C   2,C   5)   -179.21 -0.000008    0.02   -179.19   
   101. D(H  22,C  19,C   2,C   3)      0.40  0.000002    0.07      0.47   
   102. D(H  21,C  19,C   2,C   5)     60.30 -0.000072    0.09     60.38   
   103. D(H  21,C  19,C   2,C   3)   -120.09 -0.000062    0.13   -119.95   
   104. D(H  20,C  19,C   2,C   5)    -58.70  0.000070   -0.02    -58.71   
   105. D(H  20,C  19,C   2,C   3)    120.92  0.000080    0.03    120.95   
    ----------------------------------------------------------------------------

         *************************************************************
         *                GEOMETRY OPTIMIZATION CYCLE   9            *
         *************************************************************
---------------------------------
CARTESIAN COORDINATES (ANGSTROEM)
---------------------------------
  C      1.279145    1.249406   -0.151995
  C      1.958826    2.465164   -0.023465
  C     -0.125712    3.697414    0.027310
  C     -0.799616    2.475259   -0.103930
  H     -1.889320    2.474971   -0.132994
  C      1.272034    3.683889    0.078314
  O      1.987185    4.869029    0.208030
  C     -0.161916    1.193445   -0.187121
  O     -0.813669    0.085851   -0.282657
  O      3.354846    2.547323   -0.025415
  O      2.043013    0.085023   -0.205824
  C      3.973106    2.036502    1.164712
  H      3.790334    0.962090    1.263658
  H      5.045896    2.222827    1.061621
  H      3.597950    2.556481    2.056374
  C      1.922227   -0.628097   -1.438008
  H      2.562463   -1.511317   -1.348791
  H      0.883157   -0.921463   -1.614815
  H      2.271703   -0.016160   -2.283742
  C     -0.876266    5.007127    0.120548
  H     -0.653149    5.542497    1.054003
  H     -0.609313    5.691183   -0.697235
  H     -1.958478    4.843124    0.079456
  H      2.924995    4.605080    0.151908

----------------------------
CARTESIAN COORDINATES (A.U.)
----------------------------
  NO LB      ZA    FRAG     MASS         X           Y           Z
   0 C     6.0000    0    12.011    2.417234    2.361035   -0.287228
   1 C     6.0000    0    12.011    3.701645    4.658485   -0.044342
   2 C     6.0000    0    12.011   -0.237561    6.987100    0.051609
   3 C     6.0000    0    12.011   -1.511055    4.677562   -0.196400
   4 H     1.0000    0     1.008   -3.570298    4.677017   -0.251322
   5 C     6.0000    0    12.011    2.403796    6.961541    0.147993
   6 O     8.0000    0    15.999    3.755236    9.201132    0.393120
   7 C     6.0000    0    12.011   -0.305977    2.255284   -0.353607
   8 O     8.0000    0    15.999   -1.537612    0.162235   -0.534144
   9 O     8.0000    0    15.999    6.339740    4.813743   -0.048028
  10 O     8.0000    0    15.999    3.860735    0.160670   -0.388952
  11 C     6.0000    0    12.011    7.508081    3.848432    2.200986
  12 H     1.0000    0     1.008    7.162694    1.818086    2.387968
  13 H     1.0000    0     1.008    9.535361    4.200533    2.006172
  14 H     1.0000    0     1.008    6.799141    4.831050    3.885984
  15 C     6.0000    0    12.011    3.632483   -1.186931   -2.717442
  16 H     1.0000    0     1.008    4.842354   -2.855976   -2.548846
  17 H     1.0000    0     1.008    1.668925   -1.741313   -3.051559
  18 H     1.0000    0     1.008    4.292897   -0.030537   -4.315647
  19 C     6.0000    0    12.011   -1.655903    9.462099    0.227802
  20 H     1.0000    0     1.008   -1.234273   10.473801    1.991776
  21 H     1.0000    0     1.008   -1.151436   10.754776   -1.317582
  22 H     1.0000    0     1.008   -3.700986    9.152179    0.150151
  23 H     1.0000    0     1.008    5.527439    8.702340    0.287064

--------------------------------
INTERNAL COORDINATES (ANGSTROEM)
--------------------------------
 C      0   0   0     0.000000000000     0.00000000     0.00000000
 C      1   0   0     1.398768871046     0.00000000     0.00000000
 C      2   1   0     2.422048339675    91.48541522     0.00000000
 C      3   2   1     1.401796311162    88.17907886   359.90625989
 H      4   3   2     1.090091867319   118.90109260   179.81395218
 C      3   2   1     1.398741538654    30.20925287   179.01498128
 O      6   3   2     1.390261181373   120.61014638   178.99449741
 C      4   3   2     1.434095186383   124.81508044     0.71636826
 O      8   4   3     1.288671074660   123.20428868   178.67392861
 O      2   1   3     1.398436566916   122.41240451   182.38446879
 O      1   2   3     1.393621408422   117.60704781   181.32644147
 C     10   2   1     1.435125306561   114.07879449   288.34018179
 H     12  10   2     1.094329845880   110.63988497    64.46080250
 H     12  10   2     1.093719996196   106.48459828   183.79569179
 H     12  10   2     1.098262969572   110.95298189   302.66794021
 C     11   1   2     1.428777776111   113.82762289   243.08639272
 H     16  11   1     1.094504806582   106.44015219   180.12606468
 H     16  11   1     1.094071024369   110.70089280   300.40572515
 H     16  11   1     1.100847709741   110.99369591    61.65399389
 C      3   2   1     1.512406359944   150.34056668   180.20753752
 H     20   3   2     1.098972150792   111.93018198   300.59349719
 H     20   3   2     1.099074050439   111.87429304    59.69122140
 H     20   3   2     1.095338620771   110.99848841   180.11787360
 H      7   6   3     0.975861518172   104.97543380   184.12944854

---------------------------
INTERNAL COORDINATES (A.U.)
---------------------------
 C      0   0   0     0.000000000000     0.00000000     0.00000000
 C      1   0   0     2.643290090932     0.00000000     0.00000000
 C      2   1   0     4.577008045105    91.48541522     0.00000000
 C      3   2   1     2.649011123637    88.17907886   359.90625989
 H      4   3   2     2.059975090048   118.90109260   179.81395218
 C      3   2   1     2.643238440196    30.20925287   179.01498128
 O      6   3   2     2.627212887417   120.61014638   178.99449741
 C      4   3   2     2.710047152239   124.81508044     0.71636826
 O      8   4   3     2.435235407813   123.20428868   178.67392861
 O      2   1   3     2.642662127133   122.41240451   182.38446879
 O      1   2   3     2.633562796287   117.60704781   181.32644147
 C     10   2   1     2.711993797260   114.07879449   288.34018179
 H     12  10   2     2.067983708889   110.63988497    64.46080250
 H     12  10   2     2.066831260003   106.48459828   183.79569179
 H     12  10   2     2.075416235519   110.95298189   302.66794021
 C     11   1   2     2.699998703082   113.82762289   243.08639272
 H     16  11   1     2.068314336701   106.44015219   180.12606468
 H     16  11   1     2.067494607116   110.70089280   300.40572515
 H     16  11   1     2.080300686565   110.99369591    61.65399389
 C      3   2   1     2.858033823495   150.34056668   180.20753752
 H     20   3   2     2.076756393803   111.93018198   300.59349719
 H     20   3   2     2.076948956228   111.87429304    59.69122140
 H     20   3   2     2.069890017164   110.99848841   180.11787360
 H      7   6   3     1.844111013977   104.97543380   184.12944854


           ************************************************************
           *        Program running with 4 parallel MPI-processes     *
           *              working on a common directory               *
           ************************************************************
------------------------------------------------------------------------------
                   ___                                                        
                  /   \      - P O W E R E D   B Y -                         
                 /     \                                                     
                 |  |  |   _    _      __       _____    __    __             
                 |  |  |  | |  | |    /  \     |  _  \  |  |  /  |          
                  \  \/   | |  | |   /    \    | | | |  |  | /  /          
                 / \  \   | |__| |  /  /\  \   | |_| |  |  |/  /          
                |  |  |   |  __  | /  /__\  \  |    /   |      \           
                |  |  |   | |  | | |   __   |  |    \   |  |\   \          
                \     /   | |  | | |  |  |  |  | |\  \  |  | \   \       
                 \___/    |_|  |_| |__|  |__|  |_| \__\ |__|  \__/        
                                                                              
                      - O R C A' S   B I G   F R I E N D -                    
                                      &                                       
                       - I N T E G R A L  F E E D E R -                       
                                                                              
 v1 FN, 2020, v2 2021                                                         
------------------------------------------------------------------------------


Reading SHARK input file Q4_2e_1H_B3LYP_631Gd_opt.SHARKINP.tmp ... ok
----------------------
SHARK INTEGRAL PACKAGE
----------------------

Number of atoms                             ...     24
Number of basis functions                   ...    204
Number of shells                            ...    100
Maximum angular momentum                    ...      2
Integral batch strategy                     ... SHARK/LIBINT Hybrid
RI-J (if used) integral strategy            ... SPLIT-RIJ (Revised 2003 algorithm where possible)
Printlevel                                  ...      1
Contraction scheme used                     ... SEGMENTED contraction
Coulomb Range Separation                    ... NOT USED
Exchange Range Separation                   ... NOT USED
Finite Nucleus Model                        ... NOT USED
Auxiliary Coulomb fitting basis             ... AVAILABLE
   # of basis functions in Aux-J            ...    758
   # of shells in Aux-J                     ...    250
   Maximum angular momentum in Aux-J        ...      4
Auxiliary J/K fitting basis                 ... NOT available
Auxiliary Correlation fitting basis         ... NOT available
Auxiliary 'external' fitting basis          ... NOT available
Integral threshold                          ...     2.500000e-11
Primitive cut-off                           ...     2.500000e-12
Primitive pair pre-selection threshold      ...     2.500000e-12

Calculating pre-screening integrals         ... done (  0.0 sec) Dimension = 100
Organizing shell pair data                  ... done (  0.0 sec)
Shell pair information
Total number of shell pairs                 ...      5050
Shell pairs after pre-screening             ...      4437
Total number of primitive shell pairs       ...     28986
Primitive shell pairs kept                  ...     15258
          la=0 lb=0:   1573 shell pairs
          la=1 lb=0:   1466 shell pairs
          la=1 lb=1:    341 shell pairs
          la=2 lb=0:    657 shell pairs
          la=2 lb=1:    320 shell pairs
          la=2 lb=2:     80 shell pairs

Calculating one electron integrals          ... done (  0.0 sec)
Calculating RI/J V-Matrix + Cholesky decomp.... done (  0.0 sec)
Calculating Nuclear repulsion               ... done (  0.0 sec) ENN=    821.081632760228 Eh

SHARK setup successfully completed in   0.2 seconds

Maximum memory used throughout the entire GTOINT-calculation: 14.5 MB


           ************************************************************
           *        Program running with 4 parallel MPI-processes     *
           *              working on a common directory               *
           ************************************************************

Diagonalization of the overlap matrix:
Smallest eigenvalue                        ... 4.025e-04
Time for diagonalization                   ...    0.009 sec
Threshold for overlap eigenvalues          ... 1.000e-08
Number of eigenvalues below threshold      ... 0
Time for construction of square roots      ...    0.003 sec
Total time needed                          ...    0.012 sec

-------------------
DFT GRID GENERATION
-------------------

General Integration Accuracy     IntAcc      ... 4.959
Radial Grid Type                 RadialGrid  ... OptM3 with GC (2021)
Angular Grid (max. ang.)         AngularGrid ... 6 (Lebedev-590)
Angular grid pruning method      GridPruning ... 4 (adaptive)
Weight generation scheme         WeightScheme... Becke
Basis function cutoff            BFCut       ... 1.0000e-11
Integration weight cutoff        WCut        ... 1.0000e-14
Angular grids for H and He will be reduced by one unit
Partially contracted basis set               ... off
Rotationally invariant grid construction     ... off

Total number of grid points                  ...   280821
Total number of batches                      ...     4401
Average number of points per batch           ...       63
Average number of grid points per atom       ...    11701
Time for grid setup =    3.653 sec

--------------------
COSX GRID GENERATION
--------------------

GRIDX 1
-------
General Integration Accuracy     IntAcc      ... 4.020
Radial Grid Type                 RadialGrid  ... OptM3 with GC (2021)
Angular Grid (max. ang.)         AngularGrid ... 2 (Lebedev-110)
Angular grid pruning method      GridPruning ... 4 (adaptive)
Weight generation scheme         WeightScheme... Becke
Basis function cutoff            BFCut       ... 1.0000e-11
Integration weight cutoff        WCut        ... 1.0000e-14
Angular grids for H and He will be reduced by one unit
Partially contracted basis set               ... on
Rotationally invariant grid construction     ... off

Total number of grid points                  ...    31458
Total number of batches                      ...      502
Average number of points per batch           ...       62
Average number of grid points per atom       ...     1311
UseSFitting                                  ... on

GRIDX 2
-------
General Integration Accuracy     IntAcc      ... 4.338
Radial Grid Type                 RadialGrid  ... OptM3 with GC (2021)
Angular Grid (max. ang.)         AngularGrid ... 3 (Lebedev-194)
Angular grid pruning method      GridPruning ... 4 (adaptive)
Weight generation scheme         WeightScheme... Becke
Basis function cutoff            BFCut       ... 1.0000e-11
Integration weight cutoff        WCut        ... 1.0000e-14
Angular grids for H and He will be reduced by one unit
Partially contracted basis set               ... on
Rotationally invariant grid construction     ... off

Total number of grid points                  ...    69046
Total number of batches                      ...     1090
Average number of points per batch           ...       63
Average number of grid points per atom       ...     2877
UseSFitting                                  ... on

GRIDX 3
-------
General Integration Accuracy     IntAcc      ... 4.871
Radial Grid Type                 RadialGrid  ... OptM3 with GC (2021)
Angular Grid (max. ang.)         AngularGrid ... 4 (Lebedev-302)
Angular grid pruning method      GridPruning ... 4 (adaptive)
Weight generation scheme         WeightScheme... Becke
Basis function cutoff            BFCut       ... 1.0000e-11
Integration weight cutoff        WCut        ... 1.0000e-14
Angular grids for H and He will be reduced by one unit
Partially contracted basis set               ... on
Rotationally invariant grid construction     ... off

Total number of grid points                  ...   130287
Total number of batches                      ...     2046
Average number of points per batch           ...       63
Average number of grid points per atom       ...     5429
UseSFitting                                  ... on

Time for X-Grid setup             =    1.745 sec


--------------------
CPCM SOLVATION MODEL
--------------------
CPCM parameters:
  Epsilon                                         ...      80.4000
  Refrac                                          ...       1.3300
  Rsolv                                           ...       1.3000
  Surface type                                    ... GAUSSIAN VDW
  Epsilon function type                           ...         CPCM
Radii:
 Radius for C  used is    3.8550 Bohr (=   2.0400 Ang.)
 Radius for H  used is    2.4944 Bohr (=   1.3200 Ang.)
 Radius for O  used is    3.4469 Bohr (=   1.8240 Ang.)
Calculating surface                               ...        done! (  0.0s)
GEPOL surface points                              ...         1310
GEPOL Volume                                      ...    1463.3425
GEPOL Surface-area                                ...     793.1301
Calculating surface distance matrix               ...        done! (  0.0s)
Performing Cholesky decomposition & store         ...        done! (  0.1s)
Overall time for CPCM initialization              ...                 0.1s
--------------
SCF ITERATIONS
--------------
ITER       Energy         Delta-E        Max-DP      RMS-DP      [F,P]     Damp
               ***  Starting incremental Fock matrix formation  ***
  0   -650.1701321364   0.000000000000 0.00855038  0.00016165  0.0430122 0.7000
                      *** Initiating the SOSCF procedure ***
                      *** Re-Reading the Fockian *** 
                      *** Removing any level shift *** 
ITER      Energy       Delta-E        Grad      Rot      Max-DP    RMS-DP
  1   -650.17217177  -0.0020396363  0.002635  0.002635  0.026146  0.000546
               *** Restarting incremental Fock matrix formation ***
  2   -650.17784133  -0.0056695582  0.001472  0.002650  0.008611  0.000180
  3   -650.17801733  -0.0001760001  0.000200  0.001204  0.001600  0.000045
  4   -650.17801505   0.0000022802  0.000338  0.000757  0.000961  0.000023
  5   -650.17802145  -0.0000064014  0.000047  0.000185  0.000253  0.000007
  6   -650.17802139   0.0000000639  0.000065  0.000127  0.000157  0.000004
  7   -650.17802158  -0.0000001916  0.000010  0.000041  0.000041  0.000001
  8   -650.17802158   0.0000000040  0.000013  0.000030  0.000031  0.000001
                  ***Gradient check signals convergence***
              ***Rediagonalizing the Fockian in SOSCF/NRSCF***

               *****************************************************
               *                     SUCCESS                       *
               *           SCF CONVERGED AFTER   9 CYCLES          *
               *****************************************************

Old exchange energy                            =    -16.762941502 Eh
New exchange energy                            =    -16.762941102 Eh
Exchange energy change after final integration =      0.000000400 Eh
Total energy after final integration           =   -650.178021186 Eh
Final COS-X integration done in                =     8.467 sec
Total Energy       :         -650.17802119 Eh          -17692.24341 eV
  Last Energy change         ...   -1.0278e-08  Tolerance :   1.0000e-08
  Last MAX-Density change    ...    3.1086e-15  Tolerance :   1.0000e-07
             **** THE GBW FILE WAS UPDATED (Q4_2e_1H_B3LYP_631Gd_opt.gbw) ****
             **** DENSITY Q4_2e_1H_B3LYP_631Gd_opt.scfp WAS UPDATED ****
             **** ENERGY FILE WAS UPDATED (Q4_2e_1H_B3LYP_631Gd_opt.en.tmp) ****
             **** THE GBW FILE WAS UPDATED (Q4_2e_1H_B3LYP_631Gd_opt.gbw) ****
             **** DENSITY Q4_2e_1H_B3LYP_631Gd_opt.scfp WAS UPDATED ****
Total SCF time: 0 days 0 hours 0 min 59 sec 

Maximum memory used throughout the entire SCF-calculation: 70.6 MB

-------------------------   --------------------
FINAL SINGLE POINT ENERGY      -650.178021185970
-------------------------   --------------------


           ************************************************************
           *        Program running with 4 parallel MPI-processes     *
           *              working on a common directory               *
           ************************************************************
------------------------------------------------------------------------------
                         ORCA SCF GRADIENT CALCULATION
------------------------------------------------------------------------------

 ... reading COSX grid (gridx3)
Gradient of the Kohn-Sham DFT energy:
Kohn-Sham wavefunction type      ... RKS
Hartree-Fock exchange scaling    ...    0.200
Number of operators              ...    1
Number of atoms                  ...   24
Basis set dimensions             ...  204
Integral neglect threshold       ... 2.5e-11
Integral primitive cutoff        ... 2.5e-12
SHARK Integral package           ... ON

Nuc. rep. gradient       (SHARK) ... done (  0.0 sec)
HCore & Overlap gradient (SHARK) ... done (  0.1 sec)
RI-J gradient            (SHARK) ... done (  0.7 sec)
COSX-gradient                    ... done ( 10.1 sec)
Exchange-correlation gradient    ... done

------------------
CARTESIAN GRADIENT
------------------

   1   C   :   -0.001279851   -0.001267962   -0.000313240
   2   C   :   -0.000652787    0.000534449    0.000850262
   3   C   :    0.001087294    0.000431766    0.000228229
   4   C   :   -0.000451773   -0.000550438   -0.000206596
   5   H   :    0.000154491   -0.000088561    0.000025290
   6   C   :   -0.001130953   -0.000486920    0.000041857
   7   O   :    0.000553992    0.000052162    0.000061490
   8   C   :   -0.000013452    0.000213334   -0.000652145
   9   O   :    0.000095342    0.000836277    0.000535480
  10   O   :    0.001643310    0.000282358   -0.000785252
  11   O   :    0.001872042   -0.000383744   -0.000357317
  12   C   :   -0.000527291   -0.000128746   -0.000144970
  13   H   :   -0.000281080   -0.000203867    0.000080666
  14   H   :    0.000043225    0.000148626   -0.000052517
  15   H   :   -0.000042553    0.000030997    0.000249153
  16   C   :   -0.001004507   -0.000698193    0.001604713
  17   H   :    0.000639334    0.000541659    0.000480729
  18   H   :   -0.000039681    0.000541503   -0.001030957
  19   H   :   -0.000454308    0.000212364   -0.000555108
  20   C   :    0.000095596   -0.000827321   -0.000048389
  21   H   :   -0.000074303    0.000204958    0.000067119
  22   H   :   -0.000103520    0.000208687   -0.000049247
  23   H   :   -0.000123149    0.000259808    0.000012751
  24   H   :   -0.000035327    0.000116685   -0.000053342

Difference to translation invariance:
           :   -0.0000299084   -0.0000201185   -0.0000113417

Difference to rotation invariance:
           :    0.0004094786    0.0005970651   -0.0004227977

Norm of the cartesian gradient     ...    0.0050613066
RMS gradient                       ...    0.0005964807
MAX gradient                       ...    0.0018720425

-------
TIMINGS
-------

Total SCF gradient time            ...       16.418 sec

One electron gradient       ....       0.125 sec  (  0.8%)
RI-J Coulomb gradient       ....       0.706 sec  (  4.3%)
COSX gradient               ....      10.142 sec  ( 61.8%)
XC gradient                 ....       4.415 sec  ( 26.9%)
CPCM gradient               ....       0.336 sec  (  2.0%)
   A-Matrix (El+Nuc)        ....       0.086 sec  (  0.5%)
   Potential                ....       0.250 sec  (  1.5%)

Maximum memory used throughout the entire SCFGRAD-calculation: 59.6 MB
------------------------------------------------------------------------------
                         ORCA GEOMETRY RELAXATION STEP
------------------------------------------------------------------------------

Reading the OPT-File                    .... done
Getting information on internals        .... done
Copying old internal coords+grads       .... done
Making the new internal coordinates     .... (new redundants).... done
Validating the new internal coordinates .... (new redundants).... done
Calculating the B-matrix                .... done
Calculating the G,G- and P matrices     .... done
Transforming gradient to internals      .... done
Projecting the internal gradient        .... done
Number of atoms                         ....  24
Number of internal coordinates          .... 105
Current Energy                          ....  -650.178021186 Eh
Current gradient norm                   ....     0.005061307 Eh/bohr
Maximum allowed component of the step   ....  0.300
Current trust radius                    ....  0.300
Updating the Hessian (BFGS)             .... done
Forming the augmented Hessian           .... done
Diagonalizing the augmented Hessian     .... done
Last element of RFO vector              ....  0.998800112
Lowest eigenvalues of augmented Hessian:
 -0.000077933  0.004181302  0.009746597  0.013853225  0.018246425
Length of the computed step             ....  0.049031639
The final length of the internal step   ....  0.049031639
Converting the step to cartesian space:
 Initial RMS(Int)=    0.0047849980
Transforming coordinates:
 Iter   0:  RMS(Cart)=    0.0149660589 RMS(Int)=    0.0047849597
 Iter   1:  RMS(Cart)=    0.0002397934 RMS(Int)=    0.0001784322
 Iter   2:  RMS(Cart)=    0.0000073023 RMS(Int)=    0.0000031586
 Iter   3:  RMS(Cart)=    0.0000002509 RMS(Int)=    0.0000001929
 Iter   4:  RMS(Cart)=    0.0000000085 RMS(Int)=    0.0000000042
done
Storing new coordinates                 .... done

                                .--------------------.
          ----------------------|Geometry convergence|-------------------------
          Item                value                   Tolerance       Converged
          ---------------------------------------------------------------------
          Energy change      -0.0002992353            0.0000002000      NO
          RMS gradient        0.0004271681            0.0000080000      NO
          MAX gradient        0.0021607125            0.0000300000      NO
          RMS step            0.0047849980            0.0001000000      NO
          MAX step            0.0216351388            0.0002000000      NO
          ........................................................
          Max(Bonds)      0.0013      Max(Angles)    0.31
          Max(Dihed)        1.24      Max(Improp)    0.00
          ---------------------------------------------------------------------

The optimization has not yet converged - more geometry cycles are needed


    ---------------------------------------------------------------------------
                         Redundant Internal Coordinates
                            (Angstroem and degrees)

        Definition                    Value    dE/dq     Step     New-Value
    ----------------------------------------------------------------------------
     1. B(C   1,C   0)                1.3988  0.000441 -0.0004    1.3984   
     2. B(C   3,C   2)                1.4018  0.000377 -0.0003    1.4015   
     3. B(H   4,C   3)                1.0901 -0.000156  0.0001    1.0902   
     4. B(C   5,C   2)                1.3987 -0.000604  0.0006    1.3993   
     5. B(C   5,C   1)                1.4026 -0.000258 -0.0001    1.4025   
     6. B(O   6,C   5)                1.3903  0.000414 -0.0005    1.3898   
     7. B(C   7,C   0)                1.4426 -0.000084  0.0000    1.4426   
     8. B(C   7,C   3)                1.4341 -0.000326  0.0007    1.4348   
     9. B(O   8,C   7)                1.2887 -0.000807  0.0009    1.2896   
    10. B(O   9,C   1)                1.3984  0.000839 -0.0009    1.3975   
    11. B(O  10,C   0)                1.3936  0.000391 -0.0003    1.3933   
    12. B(C  11,O   9)                1.4351 -0.000172  0.0005    1.4356   
    13. B(H  12,C  11)                1.0943  0.000250 -0.0002    1.0941   
    14. B(H  13,C  11)                1.0937  0.000072  0.0000    1.0938   
    15. B(H  14,C  11)                1.0983  0.000240 -0.0002    1.0980   
    16. B(C  15,O  10)                1.4288 -0.000678  0.0013    1.4301   
    17. B(H  16,C  15)                1.0945 -0.000019  0.0001    1.0947   
    18. B(H  17,C  15)                1.0941  0.000051  0.0001    1.0941   
    19. B(H  18,C  15)                1.1008  0.000398 -0.0005    1.1004   
    20. B(C  19,C   2)                1.5124 -0.000035  0.0004    1.5128   
    21. B(H  20,C  19)                1.0990  0.000134 -0.0002    1.0988   
    22. B(H  21,C  19)                1.0991  0.000146 -0.0002    1.0989   
    23. B(H  22,C  19)                1.0953  0.000085 -0.0001    1.0953   
    24. B(H  23,O   6)                0.9759 -0.000065  0.0000    0.9759   
    25. A(C   7,C   0,O  10)          120.94  0.001544   -0.26    120.68   
    26. A(C   1,C   0,C   7)          121.42 -0.000429    0.05    121.47   
    27. A(C   1,C   0,O  10)          117.61 -0.001116    0.21    117.82   
    28. A(C   5,C   1,O   9)          115.97  0.000277    0.00    115.97   
    29. A(C   0,C   1,C   5)          121.60  0.000261   -0.03    121.57   
    30. A(C   0,C   1,O   9)          122.41 -0.000537    0.03    122.44   
    31. A(C   5,C   2,C  19)          120.13  0.000325   -0.07    120.07   
    32. A(C   3,C   2,C   5)          118.38 -0.000045    0.03    118.41   
    33. A(C   3,C   2,C  19)          121.48 -0.000280    0.04    121.51   
    34. A(C   2,C   3,H   4)          118.90  0.000075   -0.01    118.90   
    35. A(C   2,C   3,C   7)          124.82  0.000032   -0.05    124.77   
    36. A(H   4,C   3,C   7)          116.28 -0.000108    0.06    116.33   
    37. A(C   2,C   5,O   6)          120.61  0.000362   -0.09    120.52   
    38. A(C   1,C   5,O   6)          119.71 -0.000380    0.09    119.80   
    39. A(C   1,C   5,C   2)          119.67  0.000018    0.01    119.68   
    40. A(C   5,O   6,H  23)          104.98  0.000181    0.03    105.01   
    41. A(C   3,C   7,O   8)          123.20 -0.000504    0.03    123.23   
    42. A(C   0,C   7,O   8)          122.71  0.000341   -0.03    122.68   
    43. A(C   0,C   7,C   3)          114.09  0.000163   -0.00    114.09   
    44. A(C   1,O   9,C  11)          114.08 -0.002161    0.21    114.29   
    45. A(C   0,O  10,C  15)          113.83 -0.000478   -0.04    113.79   
    46. A(H  13,C  11,H  14)          109.32 -0.000027    0.00    109.33   
    47. A(H  12,C  11,H  14)          109.53 -0.000129    0.07    109.61   
    48. A(O   9,C  11,H  14)          110.95  0.000123   -0.02    110.93   
    49. A(H  12,C  11,H  13)          109.85  0.000240   -0.07    109.78   
    50. A(O   9,C  11,H  13)          106.48 -0.000097    0.03    106.52   
    51. A(O   9,C  11,H  12)          110.64 -0.000104   -0.02    110.62   
    52. A(H  17,C  15,H  18)          109.05 -0.001051    0.31    109.36   
    53. A(H  16,C  15,H  18)          109.00  0.000129    0.02    109.02   
    54. A(O  10,C  15,H  18)          110.99  0.000085    0.00    110.99   
    55. A(H  16,C  15,H  17)          110.63  0.000824   -0.25    110.39   
    56. A(O  10,C  15,H  17)          110.70  0.001149   -0.30    110.40   
    57. A(O  10,C  15,H  16)          106.44 -0.001119    0.21    106.65   
    58. A(H  21,C  19,H  22)          107.77 -0.000253    0.09    107.87   
    59. A(H  20,C  19,H  22)          107.78 -0.000227    0.08    107.86   
    60. A(C   2,C  19,H  22)          111.00  0.000304   -0.11    110.89   
    61. A(H  20,C  19,H  21)          106.23 -0.000186    0.11    106.34   
    62. A(C   2,C  19,H  21)          111.87  0.000153   -0.08    111.79   
    63. A(C   2,C  19,H  20)          111.93  0.000160   -0.08    111.85   
    64. D(C   5,C   1,C   0,C   7)      0.06 -0.000005    0.06      0.12   
    65. D(O   9,C   1,C   0,C   7)   -178.13 -0.000080    0.12   -178.01   
    66. D(O   9,C   1,C   0,O  10)      3.71 -0.000058    0.12      3.83   
    67. D(C   5,C   1,C   0,O  10)   -178.09  0.000016    0.05   -178.04   
    68. D(C   7,C   3,C   2,C   5)      0.21  0.000008    0.01      0.21   
    69. D(H   4,C   3,C   2,C   5)    179.30 -0.000086    0.18    179.48   
    70. D(H   4,C   3,C   2,C  19)     -0.36 -0.000087    0.16     -0.20   
    71. D(C   7,C   3,C   2,C  19)   -179.46  0.000006   -0.01   -179.47   
    72. D(C   1,C   5,C   2,C  19)   -179.32  0.000016   -0.03   -179.35   
    73. D(O   6,C   5,C   1,O   9)     -1.85  0.000052   -0.09     -1.95   
    74. D(O   6,C   5,C   1,C   0)    179.84 -0.000004   -0.03    179.81   
    75. D(C   2,C   5,C   1,O   9)    177.15  0.000036   -0.04    177.11   
    76. D(O   6,C   5,C   2,C   3)   -179.99 -0.000006    0.00   -179.99   
    77. D(O   6,C   5,C   2,C  19)     -0.32 -0.000007    0.02     -0.30   
    78. D(C   2,C   5,C   1,C   0)     -1.16 -0.000019    0.02     -1.13   
    79. D(C   1,C   5,C   2,C   3)      1.01  0.000017   -0.05      0.96   
    80. D(H  23,O   6,C   5,C   2)   -175.87  0.000070   -0.09   -175.96   
    81. D(H  23,O   6,C   5,C   1)      3.12  0.000051   -0.04      3.08   
    82. D(O   8,C   7,C   3,H   4)     -0.44 -0.000193    0.34     -0.10   
    83. D(O   8,C   7,C   3,C   2)    178.67 -0.000283    0.51    179.18   
    84. D(C   0,C   7,C   3,H   4)    179.67  0.000057   -0.10    179.56   
    85. D(C   0,C   7,C   3,C   2)     -1.21 -0.000033    0.06     -1.15   
    86. D(O   8,C   7,C   0,O  10)     -0.74  0.000205   -0.53     -1.27   
    87. D(C   3,C   7,C   0,O  10)    179.15 -0.000044   -0.09    179.06   
    88. D(C   3,C   7,C   0,C   1)      1.06  0.000028   -0.09      0.96   
    89. D(O   8,C   7,C   0,C   1)   -178.83  0.000278   -0.54   -179.37   
    90. D(C  11,O   9,C   1,C   5)    110.05  0.000010    0.26    110.31   
    91. D(C  11,O   9,C   1,C   0)    -71.66  0.000081    0.19    -71.47   
    92. D(C  15,O  10,C   0,C   7)     64.92 -0.000175    1.10     66.02   
    93. D(C  15,O  10,C   0,C   1)   -116.91 -0.000234    1.10   -115.81   
    94. D(H  12,C  11,O   9,C   1)     64.46 -0.000169   -0.14     64.32   
    95. D(H  14,C  11,O   9,C   1)    -57.33 -0.000019   -0.20    -57.53   
    96. D(H  13,C  11,O   9,C   1)   -176.20  0.000004   -0.22   -176.42   
    97. D(H  18,C  15,O  10,C   0)     61.65 -0.000139    1.09     62.74   
    98. D(H  17,C  15,O  10,C   0)    -59.59  0.000355    0.89    -58.70   
    99. D(H  16,C  15,O  10,C   0)   -179.87 -0.000605    1.24   -178.63   
   100. D(H  22,C  19,C   2,C   5)   -179.19 -0.000005   -0.04   -179.23   
   101. D(H  22,C  19,C   2,C   3)      0.47 -0.000005   -0.03      0.44   
   102. D(H  21,C  19,C   2,C   5)     60.39  0.000002   -0.03     60.35   
   103. D(H  21,C  19,C   2,C   3)   -119.96  0.000003   -0.02   -119.97   
   104. D(H  20,C  19,C   2,C   5)    -58.71  0.000025   -0.07    -58.78   
   105. D(H  20,C  19,C   2,C   3)    120.95  0.000025   -0.05    120.90   
    ----------------------------------------------------------------------------

         *************************************************************
         *                GEOMETRY OPTIMIZATION CYCLE  10            *
         *************************************************************
---------------------------------
CARTESIAN COORDINATES (ANGSTROEM)
---------------------------------
  C      1.275472    1.248278   -0.145961
  C      1.955992    2.463532   -0.021260
  C     -0.128810    3.696366    0.028315
  C     -0.803651    2.474769   -0.099737
  H     -1.893388    2.475633   -0.130478
  C      1.269552    3.682605    0.077804
  O      1.982963    4.868537    0.204436
  C     -0.165635    1.192232   -0.181010
  O     -0.817066    0.084025   -0.283350
  O      3.351112    2.545476   -0.025892
  O      2.033830    0.080523   -0.196550
  C      3.976587    2.034023    1.160781
  H      3.793668    0.959913    1.260508
  H      5.049130    2.218183    1.051052
  H      3.607897    2.555073    2.054205
  C      1.928173   -0.622573   -1.437400
  H      2.543461   -1.522804   -1.341098
  H      0.886480   -0.892352   -1.635416
  H      2.311819   -0.013417   -2.269598
  C     -0.877639    5.007690    0.119589
  H     -0.652678    5.543073    1.052409
  H     -0.609378    5.688640   -0.700121
  H     -1.959738    4.843107    0.079234
  H      2.921289    4.606116    0.149478

----------------------------
CARTESIAN COORDINATES (A.U.)
----------------------------
  NO LB      ZA    FRAG     MASS         X           Y           Z
   0 C     6.0000    0    12.011    2.410293    2.358903   -0.275826
   1 C     6.0000    0    12.011    3.696288    4.655401   -0.040175
   2 C     6.0000    0    12.011   -0.243416    6.985120    0.053507
   3 C     6.0000    0    12.011   -1.518680    4.676636   -0.188476
   4 H     1.0000    0     1.008   -3.577984    4.678268   -0.246569
   5 C     6.0000    0    12.011    2.399105    6.959115    0.147028
   6 O     8.0000    0    15.999    3.747257    9.200201    0.386327
   7 C     6.0000    0    12.011   -0.313005    2.252992   -0.342059
   8 O     8.0000    0    15.999   -1.544031    0.158785   -0.535453
   9 O     8.0000    0    15.999    6.332684    4.810253   -0.048929
  10 O     8.0000    0    15.999    3.843382    0.152167   -0.371426
  11 C     6.0000    0    12.011    7.514660    3.843746    2.193557
  12 H     1.0000    0     1.008    7.168993    1.813972    2.382015
  13 H     1.0000    0     1.008    9.541472    4.191757    1.986200
  14 H     1.0000    0     1.008    6.817937    4.828387    3.881885
  15 C     6.0000    0    12.011    3.643720   -1.176493   -2.716292
  16 H     1.0000    0     1.008    4.806445   -2.877683   -2.534307
  17 H     1.0000    0     1.008    1.675205   -1.686301   -3.090489
  18 H     1.0000    0     1.008    4.368705   -0.025354   -4.288918
  19 C     6.0000    0    12.011   -1.658498    9.463163    0.225991
  20 H     1.0000    0     1.008   -1.233382   10.474890    1.988766
  21 H     1.0000    0     1.008   -1.151558   10.749972   -1.323037
  22 H     1.0000    0     1.008   -3.703369    9.152147    0.149731
  23 H     1.0000    0     1.008    5.520437    8.704297    0.282473

--------------------------------
INTERNAL COORDINATES (ANGSTROEM)
--------------------------------
 C      0   0   0     0.000000000000     0.00000000     0.00000000
 C      1   0   0     1.398392095441     0.00000000     0.00000000
 C      2   1   0     2.422547556351    91.44860074     0.00000000
 C      3   2   1     1.401465950343    88.21987423   359.87960347
 H      4   3   2     1.090170860850   118.89584495   179.96616349
 C      3   2   1     1.399305436433    30.19901386   179.03340467
 O      6   3   2     1.389757217844   120.51870543   179.04823580
 C      4   3   2     1.434771785887   124.76567002     0.69639610
 O      8   4   3     1.289557075103   123.23323585   179.18668795
 O      2   1   3     1.397532482254   122.44327381   182.44109905
 O      1   2   3     1.393311377693   117.82143567   181.39330958
 C     10   2   1     1.435616434789   114.28669356   288.53430350
 H     12  10   2     1.094128282994   110.62476037    64.32294605
 H     12  10   2     1.093756772219   106.51834710   183.58009356
 H     12  10   2     1.098013153670   110.92988098   302.46540984
 C     11   1   2     1.430110328657   113.78719400   244.19136613
 H     16  11   1     1.094654559767   106.64602659   181.36326298
 H     16  11   1     1.094127981583   110.40124866   301.30078247
 H     16  11   1     1.100367714025   110.99443557    62.74299041
 C      3   2   1     1.512827027605   150.26484802   180.16499858
 H     20   3   2     1.098815708451   111.85252700   300.56102882
 H     20   3   2     1.098900687761   111.79504867    59.69335182
 H     20   3   2     1.095287434383   110.88869167   180.10963456
 H      7   6   3     0.975879687586   105.00964165   184.03740927

---------------------------
INTERNAL COORDINATES (A.U.)
---------------------------
 C      0   0   0     0.000000000000     0.00000000     0.00000000
 C      1   0   0     2.642578088224     0.00000000     0.00000000
 C      2   1   0     4.577951427903    91.44860074     0.00000000
 C      3   2   1     2.648386832165    88.21987423   359.87960347
 H      4   3   2     2.060124366188   118.89584495   179.96616349
 C      3   2   1     2.644304052566    30.19901386   179.03340467
 O      6   3   2     2.626260534366   120.51870543   179.04823580
 C      4   3   2     2.711325740004   124.76567002     0.69639610
 O      8   4   3     2.436909706006   123.23323585   179.18668795
 O      2   1   3     2.640953654720   122.44327381   182.44109905
 O      1   2   3     2.632976923116   117.82143567   181.39330958
 C     10   2   1     2.712921895107   114.28669356   288.53430350
 H     12  10   2     2.067602810236   110.62476037    64.32294605
 H     12  10   2     2.066900756616   106.51834710   183.58009356
 H     12  10   2     2.074944151880   110.92988098   302.46540984
 C     11   1   2     2.702516862454   113.78719400   244.19136613
 H     16  11   1     2.068597329209   106.64602659   181.36326298
 H     16  11   1     2.067602240653   110.40124866   301.30078247
 H     16  11   1     2.079393626115   110.99443557    62.74299041
 C      3   2   1     2.858828770168   150.26484802   180.16499858
 H     20   3   2     2.076460760623   111.85252700   300.56102882
 H     20   3   2     2.076621348246   111.79504867    59.69335182
 H     20   3   2     2.069793288908   110.88869167   180.10963456
 H      7   6   3     1.844145349194   105.00964165   184.03740927


           ************************************************************
           *        Program running with 4 parallel MPI-processes     *
           *              working on a common directory               *
           ************************************************************
------------------------------------------------------------------------------
                   ___                                                        
                  /   \      - P O W E R E D   B Y -                         
                 /     \                                                     
                 |  |  |   _    _      __       _____    __    __             
                 |  |  |  | |  | |    /  \     |  _  \  |  |  /  |          
                  \  \/   | |  | |   /    \    | | | |  |  | /  /          
                 / \  \   | |__| |  /  /\  \   | |_| |  |  |/  /          
                |  |  |   |  __  | /  /__\  \  |    /   |      \           
                |  |  |   | |  | | |   __   |  |    \   |  |\   \          
                \     /   | |  | | |  |  |  |  | |\  \  |  | \   \       
                 \___/    |_|  |_| |__|  |__|  |_| \__\ |__|  \__/        
                                                                              
                      - O R C A' S   B I G   F R I E N D -                    
                                      &                                       
                       - I N T E G R A L  F E E D E R -                       
                                                                              
 v1 FN, 2020, v2 2021                                                         
------------------------------------------------------------------------------


Reading SHARK input file Q4_2e_1H_B3LYP_631Gd_opt.SHARKINP.tmp ... ok
----------------------
SHARK INTEGRAL PACKAGE
----------------------

Number of atoms                             ...     24
Number of basis functions                   ...    204
Number of shells                            ...    100
Maximum angular momentum                    ...      2
Integral batch strategy                     ... SHARK/LIBINT Hybrid
RI-J (if used) integral strategy            ... SPLIT-RIJ (Revised 2003 algorithm where possible)
Printlevel                                  ...      1
Contraction scheme used                     ... SEGMENTED contraction
Coulomb Range Separation                    ... NOT USED
Exchange Range Separation                   ... NOT USED
Finite Nucleus Model                        ... NOT USED
Auxiliary Coulomb fitting basis             ... AVAILABLE
   # of basis functions in Aux-J            ...    758
   # of shells in Aux-J                     ...    250
   Maximum angular momentum in Aux-J        ...      4
Auxiliary J/K fitting basis                 ... NOT available
Auxiliary Correlation fitting basis         ... NOT available
Auxiliary 'external' fitting basis          ... NOT available
Integral threshold                          ...     2.500000e-11
Primitive cut-off                           ...     2.500000e-12
Primitive pair pre-selection threshold      ...     2.500000e-12

Calculating pre-screening integrals         ... done (  0.0 sec) Dimension = 100
Organizing shell pair data                  ... done (  0.0 sec)
Shell pair information
Total number of shell pairs                 ...      5050
Shell pairs after pre-screening             ...      4437
Total number of primitive shell pairs       ...     28986
Primitive shell pairs kept                  ...     15265
          la=0 lb=0:   1573 shell pairs
          la=1 lb=0:   1466 shell pairs
          la=1 lb=1:    341 shell pairs
          la=2 lb=0:    657 shell pairs
          la=2 lb=1:    320 shell pairs
          la=2 lb=2:     80 shell pairs

Calculating one electron integrals          ... done (  0.0 sec)
Calculating RI/J V-Matrix + Cholesky decomp.... done (  0.0 sec)
Calculating Nuclear repulsion               ... done (  0.0 sec) ENN=    821.013194102880 Eh

SHARK setup successfully completed in   0.2 seconds

Maximum memory used throughout the entire GTOINT-calculation: 14.5 MB


           ************************************************************
           *        Program running with 4 parallel MPI-processes     *
           *              working on a common directory               *
           ************************************************************

Diagonalization of the overlap matrix:
Smallest eigenvalue                        ... 4.022e-04
Time for diagonalization                   ...    0.007 sec
Threshold for overlap eigenvalues          ... 1.000e-08
Number of eigenvalues below threshold      ... 0
Time for construction of square roots      ...    0.003 sec
Total time needed                          ...    0.010 sec

-------------------
DFT GRID GENERATION
-------------------

General Integration Accuracy     IntAcc      ... 4.959
Radial Grid Type                 RadialGrid  ... OptM3 with GC (2021)
Angular Grid (max. ang.)         AngularGrid ... 6 (Lebedev-590)
Angular grid pruning method      GridPruning ... 4 (adaptive)
Weight generation scheme         WeightScheme... Becke
Basis function cutoff            BFCut       ... 1.0000e-11
Integration weight cutoff        WCut        ... 1.0000e-14
Angular grids for H and He will be reduced by one unit
Partially contracted basis set               ... off
Rotationally invariant grid construction     ... off

Total number of grid points                  ...   280831
Total number of batches                      ...     4401
Average number of points per batch           ...       63
Average number of grid points per atom       ...    11701
Time for grid setup =    3.652 sec

--------------------
COSX GRID GENERATION
--------------------

GRIDX 1
-------
General Integration Accuracy     IntAcc      ... 4.020
Radial Grid Type                 RadialGrid  ... OptM3 with GC (2021)
Angular Grid (max. ang.)         AngularGrid ... 2 (Lebedev-110)
Angular grid pruning method      GridPruning ... 4 (adaptive)
Weight generation scheme         WeightScheme... Becke
Basis function cutoff            BFCut       ... 1.0000e-11
Integration weight cutoff        WCut        ... 1.0000e-14
Angular grids for H and He will be reduced by one unit
Partially contracted basis set               ... on
Rotationally invariant grid construction     ... off

Total number of grid points                  ...    31454
Total number of batches                      ...      502
Average number of points per batch           ...       62
Average number of grid points per atom       ...     1311
UseSFitting                                  ... on

GRIDX 2
-------
General Integration Accuracy     IntAcc      ... 4.338
Radial Grid Type                 RadialGrid  ... OptM3 with GC (2021)
Angular Grid (max. ang.)         AngularGrid ... 3 (Lebedev-194)
Angular grid pruning method      GridPruning ... 4 (adaptive)
Weight generation scheme         WeightScheme... Becke
Basis function cutoff            BFCut       ... 1.0000e-11
Integration weight cutoff        WCut        ... 1.0000e-14
Angular grids for H and He will be reduced by one unit
Partially contracted basis set               ... on
Rotationally invariant grid construction     ... off

Total number of grid points                  ...    69040
Total number of batches                      ...     1091
Average number of points per batch           ...       63
Average number of grid points per atom       ...     2877
UseSFitting                                  ... on

GRIDX 3
-------
General Integration Accuracy     IntAcc      ... 4.871
Radial Grid Type                 RadialGrid  ... OptM3 with GC (2021)
Angular Grid (max. ang.)         AngularGrid ... 4 (Lebedev-302)
Angular grid pruning method      GridPruning ... 4 (adaptive)
Weight generation scheme         WeightScheme... Becke
Basis function cutoff            BFCut       ... 1.0000e-11
Integration weight cutoff        WCut        ... 1.0000e-14
Angular grids for H and He will be reduced by one unit
Partially contracted basis set               ... on
Rotationally invariant grid construction     ... off

Total number of grid points                  ...   130289
Total number of batches                      ...     2045
Average number of points per batch           ...       63
Average number of grid points per atom       ...     5429
UseSFitting                                  ... on

Time for X-Grid setup             =    1.747 sec


--------------------
CPCM SOLVATION MODEL
--------------------
CPCM parameters:
  Epsilon                                         ...      80.4000
  Refrac                                          ...       1.3300
  Rsolv                                           ...       1.3000
  Surface type                                    ... GAUSSIAN VDW
  Epsilon function type                           ...         CPCM
Radii:
 Radius for C  used is    3.8550 Bohr (=   2.0400 Ang.)
 Radius for H  used is    2.4944 Bohr (=   1.3200 Ang.)
 Radius for O  used is    3.4469 Bohr (=   1.8240 Ang.)
Calculating surface                               ...        done! (  0.0s)
GEPOL surface points                              ...         1305
GEPOL Volume                                      ...    1463.6913
GEPOL Surface-area                                ...     793.5846
Calculating surface distance matrix               ...        done! (  0.0s)
Performing Cholesky decomposition & store         ...        done! (  0.1s)
Overall time for CPCM initialization              ...                 0.1s
--------------
SCF ITERATIONS
--------------
ITER       Energy         Delta-E        Max-DP      RMS-DP      [F,P]     Damp
               ***  Starting incremental Fock matrix formation  ***
                      *** Initiating the SOSCF procedure ***
                      *** Re-Reading the Fockian *** 
                      *** Removing any level shift *** 
ITER      Energy       Delta-E        Grad      Rot      Max-DP    RMS-DP
  0   -650.17771285 -650.1777128504  0.002171  0.002171  0.006369  0.000132
               *** Restarting incremental Fock matrix formation ***
  1   -650.17804159  -0.0003287400  0.000646  0.001198  0.003486  0.000072
  2   -650.17807765  -0.0000360572  0.000078  0.000415  0.000681  0.000021
  3   -650.17807712   0.0000005290  0.000166  0.000307  0.000517  0.000012
  4   -650.17807849  -0.0000013703  0.000019  0.000059  0.000116  0.000003
  5   -650.17807847   0.0000000184  0.000024  0.000032  0.000065  0.000002
  6   -650.17807852  -0.0000000452  0.000003  0.000007  0.000012  0.000000
  7   -650.17807851   0.0000000041  0.000003  0.000004  0.000009  0.000000
                  ***Gradient check signals convergence***
              ***Rediagonalizing the Fockian in SOSCF/NRSCF***

               *****************************************************
               *                     SUCCESS                       *
               *           SCF CONVERGED AFTER   8 CYCLES          *
               *****************************************************

Old exchange energy                            =    -16.762807029 Eh
New exchange energy                            =    -16.762806094 Eh
Exchange energy change after final integration =      0.000000935 Eh
Total energy after final integration           =   -650.178077582 Eh
Final COS-X integration done in                =     8.370 sec
Total Energy       :         -650.17807758 Eh          -17692.24495 eV
  Last Energy change         ...   -6.1441e-09  Tolerance :   1.0000e-08
  Last MAX-Density change    ...    4.8850e-15  Tolerance :   1.0000e-07
             **** THE GBW FILE WAS UPDATED (Q4_2e_1H_B3LYP_631Gd_opt.gbw) ****
             **** DENSITY Q4_2e_1H_B3LYP_631Gd_opt.scfp WAS UPDATED ****
             **** ENERGY FILE WAS UPDATED (Q4_2e_1H_B3LYP_631Gd_opt.en.tmp) ****
             **** THE GBW FILE WAS UPDATED (Q4_2e_1H_B3LYP_631Gd_opt.gbw) ****
             **** DENSITY Q4_2e_1H_B3LYP_631Gd_opt.scfp WAS UPDATED ****
Total SCF time: 0 days 0 hours 0 min 55 sec 

Maximum memory used throughout the entire SCF-calculation: 70.8 MB

-------------------------   --------------------
FINAL SINGLE POINT ENERGY      -650.178077582303
-------------------------   --------------------


           ************************************************************
           *        Program running with 4 parallel MPI-processes     *
           *              working on a common directory               *
           ************************************************************
------------------------------------------------------------------------------
                         ORCA SCF GRADIENT CALCULATION
------------------------------------------------------------------------------

 ... reading COSX grid (gridx3)
Gradient of the Kohn-Sham DFT energy:
Kohn-Sham wavefunction type      ... RKS
Hartree-Fock exchange scaling    ...    0.200
Number of operators              ...    1
Number of atoms                  ...   24
Basis set dimensions             ...  204
Integral neglect threshold       ... 2.5e-11
Integral primitive cutoff        ... 2.5e-12
SHARK Integral package           ... ON

Nuc. rep. gradient       (SHARK) ... done (  0.0 sec)
HCore & Overlap gradient (SHARK) ... done (  0.1 sec)
RI-J gradient            (SHARK) ... done (  0.7 sec)
COSX-gradient                    ... done ( 10.1 sec)
Exchange-correlation gradient    ... done

------------------
CARTESIAN GRADIENT
------------------

   1   C   :   -0.000422493   -0.000680229   -0.000394137
   2   C   :   -0.000613465    0.000422842    0.000534168
   3   C   :    0.000606263    0.000214485    0.000134564
   4   C   :   -0.000525684    0.000027233   -0.000298476
   5   H   :    0.000106861   -0.000034044    0.000002381
   6   C   :   -0.000327835   -0.000343596    0.000025554
   7   O   :    0.000157046   -0.000087213    0.000040443
   8   C   :    0.000611249    0.000287977    0.000303325
   9   O   :   -0.000387968   -0.000056125    0.000038158
  10   O   :    0.000738354    0.000245780   -0.000735778
  11   O   :    0.000808799    0.000086205    0.000075630
  12   C   :   -0.000310880   -0.000146756    0.000177018
  13   H   :   -0.000137606   -0.000115736    0.000006471
  14   H   :    0.000118948    0.000011605    0.000038522
  15   H   :    0.000025648    0.000041508    0.000106061
  16   C   :   -0.000332324   -0.000705666    0.000605932
  17   H   :    0.000383314    0.000206901    0.000165148
  18   H   :   -0.000136140    0.000393406   -0.000466447
  19   H   :   -0.000254717    0.000127637   -0.000345096
  20   C   :   -0.000056304   -0.000143995    0.000026338
  21   H   :    0.000003883    0.000040707    0.000088668
  22   H   :   -0.000010471    0.000034279   -0.000092598
  23   H   :   -0.000070873    0.000039325    0.000003783
  24   H   :   -0.000004898    0.000116995   -0.000045850

Difference to translation invariance:
           :   -0.0000312934   -0.0000164748   -0.0000062184

Difference to rotation invariance:
           :    0.0003684625    0.0006952997   -0.0005480965

Norm of the cartesian gradient     ...    0.0026994190
RMS gradient                       ...    0.0003181296
MAX gradient                       ...    0.0008087987

-------
TIMINGS
-------

Total SCF gradient time            ...       16.427 sec

One electron gradient       ....       0.126 sec  (  0.8%)
RI-J Coulomb gradient       ....       0.722 sec  (  4.4%)
COSX gradient               ....      10.133 sec  ( 61.7%)
XC gradient                 ....       4.387 sec  ( 26.7%)
CPCM gradient               ....       0.336 sec  (  2.0%)
   A-Matrix (El+Nuc)        ....       0.086 sec  (  0.5%)
   Potential                ....       0.250 sec  (  1.5%)

Maximum memory used throughout the entire SCFGRAD-calculation: 60.9 MB
------------------------------------------------------------------------------
                         ORCA GEOMETRY RELAXATION STEP
------------------------------------------------------------------------------

Reading the OPT-File                    .... done
Getting information on internals        .... done
Copying old internal coords+grads       .... done
Making the new internal coordinates     .... (new redundants).... done
Validating the new internal coordinates .... (new redundants).... done
Calculating the B-matrix                .... done
Calculating the G,G- and P matrices     .... done
Transforming gradient to internals      .... done
Projecting the internal gradient        .... done
Number of atoms                         ....  24
Number of internal coordinates          .... 105
Current Energy                          ....  -650.178077582 Eh
Current gradient norm                   ....     0.002699419 Eh/bohr
Maximum allowed component of the step   ....  0.300
Current trust radius                    ....  0.300
Updating the Hessian (BFGS)             .... done
Forming the augmented Hessian           .... done
Diagonalizing the augmented Hessian     .... done
Last element of RFO vector              ....  0.998737431
Lowest eigenvalues of augmented Hessian:
 -0.000050269  0.004237881  0.009666080  0.010758705  0.018175350
Length of the computed step             ....  0.050298395
The final length of the internal step   ....  0.050298395
Converting the step to cartesian space:
 Initial RMS(Int)=    0.0049086207
Transforming coordinates:
 Iter   0:  RMS(Cart)=    0.0170047497 RMS(Int)=    0.6131576802
 Iter   1:  RMS(Cart)=    0.0002855111 RMS(Int)=    0.0001950527
 Iter   2:  RMS(Cart)=    0.0000083086 RMS(Int)=    0.0000031548
 Iter   3:  RMS(Cart)=    0.0000002891 RMS(Int)=    0.0000002132
 Iter   4:  RMS(Cart)=    0.0000000097 RMS(Int)=    0.0000000048
done
Storing new coordinates                 .... done

                                .--------------------.
          ----------------------|Geometry convergence|-------------------------
          Item                value                   Tolerance       Converged
          ---------------------------------------------------------------------
          Energy change      -0.0000563963            0.0000002000      NO
          RMS gradient        0.0002326506            0.0000080000      NO
          MAX gradient        0.0013976341            0.0000300000      NO
          RMS step            0.0049086207            0.0001000000      NO
          MAX step            0.0264991498            0.0002000000      NO
          ........................................................
          Max(Bonds)      0.0012      Max(Angles)    0.39
          Max(Dihed)        1.52      Max(Improp)    0.00
          ---------------------------------------------------------------------

The optimization has not yet converged - more geometry cycles are needed


    ---------------------------------------------------------------------------
                         Redundant Internal Coordinates
                            (Angstroem and degrees)

        Definition                    Value    dE/dq     Step     New-Value
    ----------------------------------------------------------------------------
     1. B(C   1,C   0)                1.3984  0.000205 -0.0005    1.3979   
     2. B(C   3,C   2)                1.4015  0.000175 -0.0003    1.4011   
     3. B(H   4,C   3)                1.0902 -0.000108  0.0002    1.0904   
     4. B(C   5,C   2)                1.3993 -0.000287  0.0006    1.3999   
     5. B(C   5,C   1)                1.4026 -0.000248  0.0003    1.4028   
     6. B(O   6,C   5)                1.3898  0.000105 -0.0004    1.3894   
     7. B(C   7,C   0)                1.4426 -0.000001  0.0001    1.4427   
     8. B(C   7,C   3)                1.4348  0.000171  0.0001    1.4349   
     9. B(O   8,C   7)                1.2896  0.000241  0.0003    1.2898   
    10. B(O   9,C   1)                1.3975  0.000431 -0.0012    1.3963   
    11. B(O  10,C   0)                1.3933  0.000185 -0.0005    1.3928   
    12. B(C  11,O   9)                1.4356  0.000228 -0.0002    1.4354   
    13. B(H  12,C  11)                1.0941  0.000133 -0.0002    1.0939   
    14. B(H  13,C  11)                1.0938  0.000113 -0.0002    1.0936   
    15. B(H  14,C  11)                1.0980  0.000107 -0.0002    1.0978   
    16. B(C  15,O  10)                1.4301  0.000030  0.0005    1.4307   
    17. B(H  16,C  15)                1.0947  0.000065 -0.0000    1.0947   
    18. B(H  17,C  15)                1.0941  0.000107 -0.0001    1.0940   
    19. B(H  18,C  15)                1.1004  0.000243 -0.0007    1.0997   
    20. B(C  19,C   2)                1.5128  0.000038  0.0002    1.5130   
    21. B(H  20,C  19)                1.0988  0.000087 -0.0002    1.0986   
    22. B(H  21,C  19)                1.0989  0.000092 -0.0002    1.0987   
    23. B(H  22,C  19)                1.0953  0.000067 -0.0001    1.0952   
    24. B(H  23,O   6)                0.9759 -0.000037  0.0001    0.9760   
    25. A(C   7,C   0,O  10)          120.68  0.000813   -0.29    120.39   
    26. A(C   1,C   0,C   7)          121.47 -0.000301    0.09    121.56   
    27. A(C   1,C   0,O  10)          117.82 -0.000515    0.21    118.03   
    28. A(C   5,C   1,O   9)          115.97  0.000220   -0.04    115.92   
    29. A(C   0,C   1,C   5)          121.57  0.000257   -0.07    121.50   
    30. A(C   0,C   1,O   9)          122.44 -0.000476    0.11    122.55   
    31. A(C   5,C   2,C  19)          120.07  0.000199   -0.08    119.99   
    32. A(C   3,C   2,C   5)          118.42 -0.000020    0.02    118.44   
    33. A(C   3,C   2,C  19)          121.51 -0.000179    0.06    121.57   
    34. A(C   2,C   3,H   4)          118.90  0.000064   -0.02    118.88   
    35. A(C   2,C   3,C   7)          124.77 -0.000051   -0.02    124.75   
    36. A(H   4,C   3,C   7)          116.33 -0.000014    0.04    116.37   
    37. A(C   2,C   5,O   6)          120.52  0.000028   -0.05    120.47   
    38. A(C   1,C   5,O   6)          119.80 -0.000055    0.05    119.84   
    39. A(C   1,C   5,C   2)          119.68  0.000026    0.00    119.68   
    40. A(C   5,O   6,H  23)          105.01  0.000199   -0.03    104.98   
    41. A(C   3,C   7,O   8)          123.23 -0.000410    0.10    123.33   
    42. A(C   0,C   7,O   8)          122.68  0.000324   -0.07    122.61   
    43. A(C   0,C   7,C   3)          114.09  0.000086   -0.02    114.06   
    44. A(C   1,O   9,C  11)          114.29 -0.001398    0.39    114.68   
    45. A(C   0,O  10,C  15)          113.79 -0.000114   -0.00    113.79   
    46. A(H  13,C  11,H  14)          109.33 -0.000068    0.02    109.35   
    47. A(H  12,C  11,H  14)          109.61 -0.000033    0.05    109.65   
    48. A(O   9,C  11,H  14)          110.93  0.000055   -0.02    110.91   
    49. A(H  12,C  11,H  13)          109.78  0.000057   -0.05    109.72   
    50. A(O   9,C  11,H  13)          106.52  0.000108   -0.01    106.50   
    51. A(O   9,C  11,H  12)          110.62 -0.000114    0.02    110.64   
    52. A(H  17,C  15,H  18)          109.36 -0.000557    0.35    109.72   
    53. A(H  16,C  15,H  18)          109.02  0.000028    0.02    109.03   
    54. A(O  10,C  15,H  18)          110.99  0.000081    0.01    111.00   
    55. A(H  16,C  15,H  17)          110.38  0.000506   -0.33    110.05   
    56. A(O  10,C  15,H  17)          110.40  0.000338   -0.22    110.18   
    57. A(O  10,C  15,H  16)          106.65 -0.000380    0.17    106.82   
    58. A(H  21,C  19,H  22)          107.87 -0.000041    0.07    107.93   
    59. A(H  20,C  19,H  22)          107.86 -0.000032    0.05    107.91   
    60. A(C   2,C  19,H  22)          110.89  0.000055   -0.07    110.82   
    61. A(H  20,C  19,H  21)          106.34  0.000024    0.04    106.39   
    62. A(C   2,C  19,H  21)          111.80 -0.000024   -0.03    111.76   
    63. A(C   2,C  19,H  20)          111.85  0.000013   -0.05    111.81   
    64. D(C   5,C   1,C   0,C   7)      0.12 -0.000054    0.25      0.37   
    65. D(O   9,C   1,C   0,C   7)   -178.01 -0.000105    0.41   -177.60   
    66. D(O   9,C   1,C   0,O  10)      3.83 -0.000050    0.20      4.03   
    67. D(C   5,C   1,C   0,O  10)   -178.04  0.000001    0.04   -177.99   
    68. D(C   7,C   3,C   2,C   5)      0.21  0.000052   -0.17      0.04   
    69. D(H   4,C   3,C   2,C   5)    179.48 -0.000018    0.12    179.60   
    70. D(H   4,C   3,C   2,C  19)     -0.20 -0.000027    0.13     -0.07   
    71. D(C   7,C   3,C   2,C  19)   -179.47  0.000044   -0.15   -179.62   
    72. D(C   1,C   5,C   2,C  19)   -179.35  0.000037   -0.14   -179.49   
    73. D(O   6,C   5,C   1,O   9)     -1.95  0.000033   -0.16     -2.11   
    74. D(O   6,C   5,C   1,C   0)    179.81 -0.000002   -0.02    179.79   
    75. D(C   2,C   5,C   1,O   9)    177.11  0.000005   -0.07    177.04   
    76. D(O   6,C   5,C   2,C   3)   -179.99  0.000001   -0.02   -180.01   
    77. D(O   6,C   5,C   2,C  19)     -0.30  0.000008   -0.04     -0.34   
    78. D(C   2,C   5,C   1,C   0)     -1.13 -0.000030    0.08     -1.05   
    79. D(C   1,C   5,C   2,C   3)      0.96  0.000030   -0.12      0.84   
    80. D(H  23,O   6,C   5,C   2)   -175.96  0.000065   -0.28   -176.24   
    81. D(H  23,O   6,C   5,C   1)      3.08  0.000037   -0.18      2.90   
    82. D(O   8,C   7,C   3,H   4)     -0.10  0.000003    0.05     -0.05   
    83. D(O   8,C   7,C   3,C   2)    179.19 -0.000065    0.34    179.52   
    84. D(C   0,C   7,C   3,H   4)    179.57 -0.000060    0.22    179.78   
    85. D(C   0,C   7,C   3,C   2)     -1.15 -0.000128    0.50     -0.65   
    86. D(O   8,C   7,C   0,O  10)     -1.27 -0.000022   -0.15     -1.42   
    87. D(C   3,C   7,C   0,O  10)    179.07  0.000043   -0.32    178.75   
    88. D(C   3,C   7,C   0,C   1)      0.96  0.000125   -0.54      0.43   
    89. D(O   8,C   7,C   0,C   1)   -179.37  0.000059   -0.37   -179.74   
    90. D(C  11,O   9,C   1,C   5)    110.31 -0.000002    0.35    110.66   
    91. D(C  11,O   9,C   1,C   0)    -71.47  0.000048    0.20    -71.27   
    92. D(C  15,O  10,C   0,C   7)     66.02 -0.000118    1.30     67.33   
    93. D(C  15,O  10,C   0,C   1)   -115.81 -0.000194    1.52   -114.29   
    94. D(H  12,C  11,O   9,C   1)     64.32 -0.000123    0.36     64.68   
    95. D(H  14,C  11,O   9,C   1)    -57.53 -0.000041    0.30    -57.23   
    96. D(H  13,C  11,O   9,C   1)   -176.42 -0.000054    0.29   -176.13   
    97. D(H  18,C  15,O  10,C   0)     62.74 -0.000157    0.76     63.50   
    98. D(H  17,C  15,O  10,C   0)    -58.70  0.000263    0.46    -58.24   
    99. D(H  16,C  15,O  10,C   0)   -178.64 -0.000306    0.88   -177.75   
   100. D(H  22,C  19,C   2,C   5)   -179.23 -0.000008   -0.07   -179.30   
   101. D(H  22,C  19,C   2,C   3)      0.44 -0.000000   -0.09      0.36   
   102. D(H  21,C  19,C   2,C   5)     60.35  0.000022   -0.08     60.27   
   103. D(H  21,C  19,C   2,C   3)   -119.97  0.000030   -0.10   -120.07   
   104. D(H  20,C  19,C   2,C   5)    -58.78 -0.000001   -0.09    -58.87   
   105. D(H  20,C  19,C   2,C   3)    120.90  0.000007   -0.10    120.79   
    ----------------------------------------------------------------------------

         *************************************************************
         *                GEOMETRY OPTIMIZATION CYCLE  11            *
         *************************************************************
---------------------------------
CARTESIAN COORDINATES (ANGSTROEM)
---------------------------------
  C      1.267739    1.246230   -0.138160
  C      1.950998    2.459872   -0.018124
  C     -0.133057    3.695682    0.028663
  C     -0.809844    2.475166   -0.095722
  H     -1.899781    2.478174   -0.126836
  C      1.265978    3.680430    0.076396
  O      1.979676    4.866170    0.198944
  C     -0.173350    1.191840   -0.178689
  O     -0.824367    0.083366   -0.284024
  O      3.344891    2.541232   -0.026048
  O      2.018640    0.074025   -0.183674
  C      3.981744    2.030555    1.154606
  H      3.807885    0.954969    1.252005
  H      5.052034    2.222332    1.037921
  H      3.615404    2.546504    2.051643
  C      1.936285   -0.615813   -1.434321
  H      2.529170   -1.530214   -1.331265
  H      0.895461   -0.866988   -1.658913
  H      2.354958   -0.006795   -2.248618
  C     -0.878496    5.009209    0.118565
  H     -0.651473    5.544283    1.050828
  H     -0.608231    5.687937   -0.702039
  H     -1.960736    4.846167    0.078735
  H      2.917915    4.602314    0.148071

----------------------------
CARTESIAN COORDINATES (A.U.)
----------------------------
  NO LB      ZA    FRAG     MASS         X           Y           Z
   0 C     6.0000    0    12.011    2.395680    2.355034   -0.261085
   1 C     6.0000    0    12.011    3.686851    4.648484   -0.034249
   2 C     6.0000    0    12.011   -0.251442    6.983826    0.054165
   3 C     6.0000    0    12.011   -1.530384    4.677387   -0.180888
   4 H     1.0000    0     1.008   -3.590066    4.683070   -0.239685
   5 C     6.0000    0    12.011    2.392351    6.955004    0.144367
   6 O     8.0000    0    15.999    3.741045    9.195729    0.375949
   7 C     6.0000    0    12.011   -0.327583    2.252252   -0.337674
   8 O     8.0000    0    15.999   -1.557828    0.157540   -0.536728
   9 O     8.0000    0    15.999    6.320927    4.802232   -0.049223
  10 O     8.0000    0    15.999    3.814677    0.139888   -0.347093
  11 C     6.0000    0    12.011    7.524406    3.837192    2.181889
  12 H     1.0000    0     1.008    7.195860    1.804631    2.365947
  13 H     1.0000    0     1.008    9.546961    4.199598    1.961387
  14 H     1.0000    0     1.008    6.832124    4.812195    3.877043
  15 C     6.0000    0    12.011    3.659047   -1.163718   -2.710473
  16 H     1.0000    0     1.008    4.779439   -2.891686   -2.515726
  17 H     1.0000    0     1.008    1.692175   -1.638371   -3.134892
  18 H     1.0000    0     1.008    4.450226   -0.012841   -4.249273
  19 C     6.0000    0    12.011   -1.660117    9.466034    0.224054
  20 H     1.0000    0     1.008   -1.231106   10.477176    1.985777
  21 H     1.0000    0     1.008   -1.149390   10.748644   -1.326662
  22 H     1.0000    0     1.008   -3.705254    9.157928    0.148787
  23 H     1.0000    0     1.008    5.514060    8.697114    0.279813

--------------------------------
INTERNAL COORDINATES (ANGSTROEM)
--------------------------------
 C      0   0   0     0.000000000000     0.00000000     0.00000000
 C      1   0   0     1.397918560390     0.00000000     0.00000000
 C      2   1   0     2.423365331865    91.37850919     0.00000000
 C      3   2   1     1.401131463070    88.25015770   359.83905655
 H      4   3   2     1.090384897078   118.87894946   180.01307162
 C      3   2   1     1.399932058979    30.19369293   179.10504967
 O      6   3   2     1.389374802157   120.46840502   179.15319474
 C      4   3   2     1.434898835514   124.74650333     0.44937334
 O      8   4   3     1.289819278539   123.32941726   179.52759042
 O      2   1   3     1.396287830057   122.54965883   182.54954836
 O      1   2   3     1.392834616357   118.03154835   181.49203611
 C     10   2   1     1.435380098713   114.67832879   288.73644382
 H     12  10   2     1.093890998366   110.64306880    64.68019920
 H     12  10   2     1.093578754496   106.50375719   183.87337689
 H     12  10   2     1.097763286553   110.90725517   302.76518346
 C     11   1   2     1.430656575800   113.78681772   245.70876707
 H     16  11   1     1.094652030627   106.81644937   182.24725957
 H     16  11   1     1.094004182543   110.17787901   301.76108028
 H     16  11   1     1.099668698856   110.99971849    63.49973694
 C      3   2   1     1.512982693354   150.17931039   179.97828779
 H     20   3   2     1.098616401936   111.80486171   300.62747480
 H     20   3   2     1.098683685842   111.76168290    59.76116523
 H     20   3   2     1.095176529501   110.82203646   180.19183320
 H      7   6   3     0.975961653134   104.98112218   183.75665849

---------------------------
INTERNAL COORDINATES (A.U.)
---------------------------
 C      0   0   0     0.000000000000     0.00000000     0.00000000
 C      1   0   0     2.641683236663     0.00000000     0.00000000
 C      2   1   0     4.579496799664    91.37850919     0.00000000
 C      3   2   1     2.647754742824    88.25015770   359.83905655
 H      4   3   2     2.060528836041   118.87894946   180.01307162
 C      3   2   1     2.645488197567    30.19369293   179.10504967
 O      6   3   2     2.625537873447   120.46840502   179.15319474
 C      4   3   2     2.711565829004   124.74650333     0.44937334
 O      8   4   3     2.437405198691   123.32941726   179.52759042
 O      2   1   3     2.638601602934   122.54965883   182.54954836
 O      1   2   3     2.632075974759   118.03154835   181.49203611
 C     10   2   1     2.712475284649   114.67832879   288.73644382
 H     12  10   2     2.067154407273   110.64306880    64.68019920
 H     12  10   2     2.066564351871   106.50375719   183.87337689
 H     12  10   2     2.074471971459   110.90725517   302.76518346
 C     11   1   2     2.703549119956   113.78681772   245.70876707
 H     16  11   1     2.068592549825   106.81644937   182.24725957
 H     16  11   1     2.067368294371   110.17787901   301.76108028
 H     16  11   1     2.078072678884   110.99971849    63.49973694
 C      3   2   1     2.859122935801   150.17931039   179.97828779
 H     20   3   2     2.076084125892   111.80486171   300.62747480
 H     20   3   2     2.076211274049   111.76168290    59.76116523
 H     20   3   2     2.069583709055   110.82203646   180.19183320
 H      7   6   3     1.844300241633   104.98112218   183.75665849


           ************************************************************
           *        Program running with 4 parallel MPI-processes     *
           *              working on a common directory               *
           ************************************************************
------------------------------------------------------------------------------
                   ___                                                        
                  /   \      - P O W E R E D   B Y -                         
                 /     \                                                     
                 |  |  |   _    _      __       _____    __    __             
                 |  |  |  | |  | |    /  \     |  _  \  |  |  /  |          
                  \  \/   | |  | |   /    \    | | | |  |  | /  /          
                 / \  \   | |__| |  /  /\  \   | |_| |  |  |/  /          
                |  |  |   |  __  | /  /__\  \  |    /   |      \           
                |  |  |   | |  | | |   __   |  |    \   |  |\   \          
                \     /   | |  | | |  |  |  |  | |\  \  |  | \   \       
                 \___/    |_|  |_| |__|  |__|  |_| \__\ |__|  \__/        
                                                                              
                      - O R C A' S   B I G   F R I E N D -                    
                                      &                                       
                       - I N T E G R A L  F E E D E R -                       
                                                                              
 v1 FN, 2020, v2 2021                                                         
------------------------------------------------------------------------------


Reading SHARK input file Q4_2e_1H_B3LYP_631Gd_opt.SHARKINP.tmp ... ok
----------------------
SHARK INTEGRAL PACKAGE
----------------------

Number of atoms                             ...     24
Number of basis functions                   ...    204
Number of shells                            ...    100
Maximum angular momentum                    ...      2
Integral batch strategy                     ... SHARK/LIBINT Hybrid
RI-J (if used) integral strategy            ... SPLIT-RIJ (Revised 2003 algorithm where possible)
Printlevel                                  ...      1
Contraction scheme used                     ... SEGMENTED contraction
Coulomb Range Separation                    ... NOT USED
Exchange Range Separation                   ... NOT USED
Finite Nucleus Model                        ... NOT USED
Auxiliary Coulomb fitting basis             ... AVAILABLE
   # of basis functions in Aux-J            ...    758
   # of shells in Aux-J                     ...    250
   Maximum angular momentum in Aux-J        ...      4
Auxiliary J/K fitting basis                 ... NOT available
Auxiliary Correlation fitting basis         ... NOT available
Auxiliary 'external' fitting basis          ... NOT available
Integral threshold                          ...     2.500000e-11
Primitive cut-off                           ...     2.500000e-12
Primitive pair pre-selection threshold      ...     2.500000e-12

Calculating pre-screening integrals         ... done (  0.0 sec) Dimension = 100
Organizing shell pair data                  ... done (  0.0 sec)
Shell pair information
Total number of shell pairs                 ...      5050
Shell pairs after pre-screening             ...      4437
Total number of primitive shell pairs       ...     28986
Primitive shell pairs kept                  ...     15262
          la=0 lb=0:   1573 shell pairs
          la=1 lb=0:   1466 shell pairs
          la=1 lb=1:    341 shell pairs
          la=2 lb=0:    657 shell pairs
          la=2 lb=1:    320 shell pairs
          la=2 lb=2:     80 shell pairs

Calculating one electron integrals          ... done (  0.0 sec)
Calculating RI/J V-Matrix + Cholesky decomp.... done (  0.0 sec)
Calculating Nuclear repulsion               ... done (  0.0 sec) ENN=    820.975909017608 Eh

SHARK setup successfully completed in   0.2 seconds

Maximum memory used throughout the entire GTOINT-calculation: 14.5 MB


           ************************************************************
           *        Program running with 4 parallel MPI-processes     *
           *              working on a common directory               *
           ************************************************************

Diagonalization of the overlap matrix:
Smallest eigenvalue                        ... 4.022e-04
Time for diagonalization                   ...    0.008 sec
Threshold for overlap eigenvalues          ... 1.000e-08
Number of eigenvalues below threshold      ... 0
Time for construction of square roots      ...    0.003 sec
Total time needed                          ...    0.011 sec

-------------------
DFT GRID GENERATION
-------------------

General Integration Accuracy     IntAcc      ... 4.959
Radial Grid Type                 RadialGrid  ... OptM3 with GC (2021)
Angular Grid (max. ang.)         AngularGrid ... 6 (Lebedev-590)
Angular grid pruning method      GridPruning ... 4 (adaptive)
Weight generation scheme         WeightScheme... Becke
Basis function cutoff            BFCut       ... 1.0000e-11
Integration weight cutoff        WCut        ... 1.0000e-14
Angular grids for H and He will be reduced by one unit
Partially contracted basis set               ... off
Rotationally invariant grid construction     ... off

Total number of grid points                  ...   280819
Total number of batches                      ...     4401
Average number of points per batch           ...       63
Average number of grid points per atom       ...    11701
Time for grid setup =    3.663 sec

--------------------
COSX GRID GENERATION
--------------------

GRIDX 1
-------
General Integration Accuracy     IntAcc      ... 4.020
Radial Grid Type                 RadialGrid  ... OptM3 with GC (2021)
Angular Grid (max. ang.)         AngularGrid ... 2 (Lebedev-110)
Angular grid pruning method      GridPruning ... 4 (adaptive)
Weight generation scheme         WeightScheme... Becke
Basis function cutoff            BFCut       ... 1.0000e-11
Integration weight cutoff        WCut        ... 1.0000e-14
Angular grids for H and He will be reduced by one unit
Partially contracted basis set               ... on
Rotationally invariant grid construction     ... off

Total number of grid points                  ...    31454
Total number of batches                      ...      503
Average number of points per batch           ...       62
Average number of grid points per atom       ...     1311
UseSFitting                                  ... on

GRIDX 2
-------
General Integration Accuracy     IntAcc      ... 4.338
Radial Grid Type                 RadialGrid  ... OptM3 with GC (2021)
Angular Grid (max. ang.)         AngularGrid ... 3 (Lebedev-194)
Angular grid pruning method      GridPruning ... 4 (adaptive)
Weight generation scheme         WeightScheme... Becke
Basis function cutoff            BFCut       ... 1.0000e-11
Integration weight cutoff        WCut        ... 1.0000e-14
Angular grids for H and He will be reduced by one unit
Partially contracted basis set               ... on
Rotationally invariant grid construction     ... off

Total number of grid points                  ...    69040
Total number of batches                      ...     1091
Average number of points per batch           ...       63
Average number of grid points per atom       ...     2877
UseSFitting                                  ... on

GRIDX 3
-------
General Integration Accuracy     IntAcc      ... 4.871
Radial Grid Type                 RadialGrid  ... OptM3 with GC (2021)
Angular Grid (max. ang.)         AngularGrid ... 4 (Lebedev-302)
Angular grid pruning method      GridPruning ... 4 (adaptive)
Weight generation scheme         WeightScheme... Becke
Basis function cutoff            BFCut       ... 1.0000e-11
Integration weight cutoff        WCut        ... 1.0000e-14
Angular grids for H and He will be reduced by one unit
Partially contracted basis set               ... on
Rotationally invariant grid construction     ... off

Total number of grid points                  ...   130289
Total number of batches                      ...     2047
Average number of points per batch           ...       63
Average number of grid points per atom       ...     5429
UseSFitting                                  ... on

Time for X-Grid setup             =    1.749 sec


--------------------
CPCM SOLVATION MODEL
--------------------
CPCM parameters:
  Epsilon                                         ...      80.4000
  Refrac                                          ...       1.3300
  Rsolv                                           ...       1.3000
  Surface type                                    ... GAUSSIAN VDW
  Epsilon function type                           ...         CPCM
Radii:
 Radius for C  used is    3.8550 Bohr (=   2.0400 Ang.)
 Radius for H  used is    2.4944 Bohr (=   1.3200 Ang.)
 Radius for O  used is    3.4469 Bohr (=   1.8240 Ang.)
Calculating surface                               ...        done! (  0.0s)
GEPOL surface points                              ...         1305
GEPOL Volume                                      ...    1464.1335
GEPOL Surface-area                                ...     794.3206
Calculating surface distance matrix               ...        done! (  0.0s)
Performing Cholesky decomposition & store         ...        done! (  0.1s)
Overall time for CPCM initialization              ...                 0.1s
--------------
SCF ITERATIONS
--------------
ITER       Energy         Delta-E        Max-DP      RMS-DP      [F,P]     Damp
               ***  Starting incremental Fock matrix formation  ***
                      *** Initiating the SOSCF procedure ***
                      *** Re-Reading the Fockian *** 
                      *** Removing any level shift *** 
ITER      Energy       Delta-E        Grad      Rot      Max-DP    RMS-DP
  0   -650.17762599 -650.1776259900  0.002136  0.002136  0.006453  0.000148
               *** Restarting incremental Fock matrix formation ***
  1   -650.17805987  -0.0004338840  0.000635  0.001180  0.003449  0.000082
  2   -650.17810614  -0.0000462672  0.000109  0.000449  0.000928  0.000027
  3   -650.17810481   0.0000013325  0.000209  0.000334  0.000682  0.000016
  4   -650.17810752  -0.0000027084  0.000024  0.000095  0.000145  0.000004
  5   -650.17810748   0.0000000379  0.000034  0.000059  0.000091  0.000002
  6   -650.17810755  -0.0000000743  0.000003  0.000009  0.000018  0.000001
  7   -650.17810755   0.0000000050  0.000003  0.000005  0.000009  0.000000
                  ***Gradient check signals convergence***
              ***Rediagonalizing the Fockian in SOSCF/NRSCF***

               *****************************************************
               *                     SUCCESS                       *
               *           SCF CONVERGED AFTER   8 CYCLES          *
               *****************************************************

Old exchange energy                            =    -16.763017468 Eh
New exchange energy                            =    -16.763016025 Eh
Exchange energy change after final integration =      0.000001443 Eh
Total energy after final integration           =   -650.178106110 Eh
Final COS-X integration done in                =     8.396 sec
Total Energy       :         -650.17810611 Eh          -17692.24572 eV
  Last Energy change         ...   -4.3131e-09  Tolerance :   1.0000e-08
  Last MAX-Density change    ...    2.2204e-15  Tolerance :   1.0000e-07
             **** THE GBW FILE WAS UPDATED (Q4_2e_1H_B3LYP_631Gd_opt.gbw) ****
             **** DENSITY Q4_2e_1H_B3LYP_631Gd_opt.scfp WAS UPDATED ****
             **** ENERGY FILE WAS UPDATED (Q4_2e_1H_B3LYP_631Gd_opt.en.tmp) ****
             **** THE GBW FILE WAS UPDATED (Q4_2e_1H_B3LYP_631Gd_opt.gbw) ****
             **** DENSITY Q4_2e_1H_B3LYP_631Gd_opt.scfp WAS UPDATED ****
Total SCF time: 0 days 0 hours 0 min 55 sec 

Maximum memory used throughout the entire SCF-calculation: 70.8 MB

-------------------------   --------------------
FINAL SINGLE POINT ENERGY      -650.178106110366
-------------------------   --------------------


           ************************************************************
           *        Program running with 4 parallel MPI-processes     *
           *              working on a common directory               *
           ************************************************************
------------------------------------------------------------------------------
                         ORCA SCF GRADIENT CALCULATION
------------------------------------------------------------------------------

 ... reading COSX grid (gridx3)
Gradient of the Kohn-Sham DFT energy:
Kohn-Sham wavefunction type      ... RKS
Hartree-Fock exchange scaling    ...    0.200
Number of operators              ...    1
Number of atoms                  ...   24
Basis set dimensions             ...  204
Integral neglect threshold       ... 2.5e-11
Integral primitive cutoff        ... 2.5e-12
SHARK Integral package           ... ON

Nuc. rep. gradient       (SHARK) ... done (  0.0 sec)
HCore & Overlap gradient (SHARK) ... done (  0.1 sec)
RI-J gradient            (SHARK) ... done (  0.7 sec)
COSX-gradient                    ... done ( 10.1 sec)
Exchange-correlation gradient    ... done

------------------
CARTESIAN GRADIENT
------------------

   1   C   :    0.000219528   -0.000172595   -0.000008263
   2   C   :   -0.000196898    0.000093080    0.000224403
   3   C   :   -0.000163625   -0.000027226    0.000064643
   4   C   :   -0.000128052    0.000334598    0.000021008
   5   H   :   -0.000001940   -0.000012472   -0.000001408
   6   C   :    0.000427457   -0.000056200   -0.000086345
   7   O   :   -0.000169858   -0.000116333    0.000027231
   8   C   :    0.000662614    0.000269231   -0.000119225
   9   O   :   -0.000491340   -0.000518438    0.000092949
  10   O   :   -0.000215316    0.000067536   -0.000260448
  11   O   :   -0.000386750    0.000468968    0.000113687
  12   C   :    0.000039385   -0.000086246    0.000249500
  13   H   :    0.000033706    0.000043814   -0.000061542
  14   H   :    0.000045635   -0.000085763    0.000051366
  15   H   :    0.000047594    0.000048123   -0.000070393
  16   C   :    0.000276684   -0.000451623   -0.000340503
  17   H   :    0.000027370    0.000006206   -0.000101975
  18   H   :   -0.000059402    0.000108105    0.000157318
  19   H   :   -0.000035875   -0.000012495    0.000017360
  20   C   :   -0.000082171    0.000304299    0.000037137
  21   H   :    0.000040521   -0.000077365    0.000023168
  22   H   :    0.000035130   -0.000074956   -0.000037169
  23   H   :    0.000021265   -0.000099653    0.000008709
  24   H   :    0.000023706    0.000026145   -0.000001174

Difference to translation invariance:
           :   -0.0000306330   -0.0000212601    0.0000000358

Difference to rotation invariance:
           :    0.0003334555    0.0008225802   -0.0006380122

Norm of the cartesian gradient     ...    0.0016723063
RMS gradient                       ...    0.0001970832
MAX gradient                       ...    0.0006626136

-------
TIMINGS
-------

Total SCF gradient time            ...       16.484 sec

One electron gradient       ....       0.125 sec  (  0.8%)
RI-J Coulomb gradient       ....       0.703 sec  (  4.3%)
COSX gradient               ....      10.128 sec  ( 61.4%)
XC gradient                 ....       4.486 sec  ( 27.2%)
CPCM gradient               ....       0.331 sec  (  2.0%)
   A-Matrix (El+Nuc)        ....       0.084 sec  (  0.5%)
   Potential                ....       0.247 sec  (  1.5%)

Maximum memory used throughout the entire SCFGRAD-calculation: 60.9 MB
------------------------------------------------------------------------------
                         ORCA GEOMETRY RELAXATION STEP
------------------------------------------------------------------------------

Reading the OPT-File                    .... done
Getting information on internals        .... done
Copying old internal coords+grads       .... done
Making the new internal coordinates     .... (new redundants).... done
Validating the new internal coordinates .... (new redundants).... done
Calculating the B-matrix                .... done
Calculating the G,G- and P matrices     .... done
Transforming gradient to internals      .... done
Projecting the internal gradient        .... done
Number of atoms                         ....  24
Number of internal coordinates          .... 105
Current Energy                          ....  -650.178106110 Eh
Current gradient norm                   ....     0.001672306 Eh/bohr
Maximum allowed component of the step   ....  0.300
Current trust radius                    ....  0.300
Updating the Hessian (BFGS)             .... done
Forming the augmented Hessian           .... done
Diagonalizing the augmented Hessian     .... done
Last element of RFO vector              ....  0.999873567
Lowest eigenvalues of augmented Hessian:
 -0.000005933  0.004248091  0.008941801  0.009960466  0.018072687
Length of the computed step             ....  0.015903292
The final length of the internal step   ....  0.015903292
Converting the step to cartesian space:
 Initial RMS(Int)=    0.0015520024
Transforming coordinates:
 Iter   0:  RMS(Cart)=    0.0047376081 RMS(Int)=    0.6127136177
 Iter   1:  RMS(Cart)=    0.0000146316 RMS(Int)=    0.0000102957
 Iter   2:  RMS(Cart)=    0.0000000861 RMS(Int)=    0.0000000333
done
Storing new coordinates                 .... done

                                .--------------------.
          ----------------------|Geometry convergence|-------------------------
          Item                value                   Tolerance       Converged
          ---------------------------------------------------------------------
          Energy change      -0.0000285281            0.0000002000      NO
          RMS gradient        0.0001217594            0.0000080000      NO
          MAX gradient        0.0006858210            0.0000300000      NO
          RMS step            0.0015520024            0.0001000000      NO
          MAX step            0.0061937938            0.0002000000      NO
          ........................................................
          Max(Bonds)      0.0003      Max(Angles)    0.08
          Max(Dihed)        0.35      Max(Improp)    0.00
          ---------------------------------------------------------------------

The optimization has not yet converged - more geometry cycles are needed


    ---------------------------------------------------------------------------
                         Redundant Internal Coordinates
                            (Angstroem and degrees)

        Definition                    Value    dE/dq     Step     New-Value
    ----------------------------------------------------------------------------
     1. B(C   1,C   0)                1.3979  0.000013 -0.0001    1.3979   
     2. B(C   3,C   2)                1.4011 -0.000084  0.0000    1.4012   
     3. B(H   4,C   3)                1.0904  0.000001  0.0000    1.0904   
     4. B(C   5,C   2)                1.3999  0.000110 -0.0000    1.3999   
     5. B(C   5,C   1)                1.4028 -0.000132  0.0002    1.4030   
     6. B(O   6,C   5)                1.3894 -0.000148  0.0001    1.3895   
     7. B(C   7,C   0)                1.4427  0.000004  0.0000    1.4427   
     8. B(C   7,C   3)                1.4349  0.000304 -0.0002    1.4347   
     9. B(O   8,C   7)                1.2898  0.000686 -0.0003    1.2895   
    10. B(O   9,C   1)                1.3963 -0.000059 -0.0001    1.3962   
    11. B(O  10,C   0)                1.3928 -0.000170  0.0002    1.3930   
    12. B(C  11,O   9)                1.4354  0.000260 -0.0003    1.4351   
    13. B(H  12,C  11)                1.0939 -0.000058  0.0001    1.0940   
    14. B(H  13,C  11)                1.0936  0.000022 -0.0000    1.0936   
    15. B(H  14,C  11)                1.0978 -0.000040  0.0000    1.0978   
    16. B(C  15,O  10)                1.4307  0.000374 -0.0003    1.4303   
    17. B(H  16,C  15)                1.0947  0.000005  0.0000    1.0947   
    18. B(H  17,C  15)                1.0940 -0.000012  0.0000    1.0940   
    19. B(H  18,C  15)                1.0997 -0.000031 -0.0000    1.0996   
    20. B(C  19,C   2)                1.5130  0.000037 -0.0000    1.5130   
    21. B(H  20,C  19)                1.0986 -0.000019  0.0000    1.0986   
    22. B(H  21,C  19)                1.0987 -0.000006 -0.0000    1.0987   
    23. B(H  22,C  19)                1.0952 -0.000002  0.0000    1.0952   
    24. B(H  23,O   6)                0.9760  0.000012  0.0000    0.9760   
    25. A(C   7,C   0,O  10)          120.39  0.000114   -0.06    120.33   
    26. A(C   1,C   0,C   7)          121.56 -0.000084    0.02    121.58   
    27. A(C   1,C   0,O  10)          118.03 -0.000031    0.03    118.07   
    28. A(C   5,C   1,O   9)          115.92 -0.000025   -0.01    115.92   
    29. A(C   0,C   1,C   5)          121.50  0.000131   -0.03    121.47   
    30. A(C   0,C   1,O   9)          122.55 -0.000107    0.03    122.58   
    31. A(C   5,C   2,C  19)          119.99  0.000027   -0.02    119.97   
    32. A(C   3,C   2,C   5)          118.44 -0.000041    0.01    118.45   
    33. A(C   3,C   2,C  19)          121.57  0.000014    0.01    121.58   
    34. A(C   2,C   3,H   4)          118.88  0.000016   -0.00    118.87   
    35. A(C   2,C   3,C   7)          124.75  0.000004   -0.01    124.74   
    36. A(H   4,C   3,C   7)          116.37 -0.000020    0.01    116.38   
    37. A(C   2,C   5,O   6)          120.47 -0.000149    0.01    120.48   
    38. A(C   1,C   5,O   6)          119.84  0.000145   -0.01    119.83   
    39. A(C   1,C   5,C   2)          119.68  0.000004    0.00    119.68   
    40. A(C   5,O   6,H  23)          104.98  0.000063   -0.01    104.97   
    41. A(C   3,C   7,O   8)          123.33 -0.000185    0.04    123.37   
    42. A(C   0,C   7,O   8)          122.61  0.000199   -0.03    122.57   
    43. A(C   0,C   7,C   3)          114.06 -0.000014   -0.00    114.06   
    44. A(C   1,O   9,C  11)          114.68 -0.000073    0.08    114.75   
    45. A(C   0,O  10,C  15)          113.79  0.000444   -0.06    113.72   
    46. A(H  13,C  11,H  14)          109.35 -0.000037    0.01    109.36   
    47. A(H  12,C  11,H  14)          109.65  0.000075   -0.01    109.64   
    48. A(O   9,C  11,H  14)          110.91 -0.000061    0.01    110.91   
    49. A(H  12,C  11,H  13)          109.72 -0.000074    0.01    109.73   
    50. A(O   9,C  11,H  13)          106.50  0.000147   -0.03    106.48   
    51. A(O   9,C  11,H  12)          110.64 -0.000050    0.01    110.66   
    52. A(H  17,C  15,H  18)          109.72  0.000065    0.04    109.76   
    53. A(H  16,C  15,H  18)          109.03 -0.000036    0.00    109.04   
    54. A(O  10,C  15,H  18)          111.00  0.000015    0.00    111.00   
    55. A(H  16,C  15,H  17)          110.05  0.000093   -0.07    109.98   
    56. A(O  10,C  15,H  17)          110.18 -0.000324    0.03    110.21   
    57. A(O  10,C  15,H  16)          106.82  0.000193   -0.01    106.80   
    58. A(H  21,C  19,H  22)          107.93  0.000092   -0.00    107.93   
    59. A(H  20,C  19,H  22)          107.91  0.000089   -0.01    107.91   
    60. A(C   2,C  19,H  22)          110.82 -0.000120    0.02    110.84   
    61. A(H  20,C  19,H  21)          106.39  0.000107   -0.02    106.37   
    62. A(C   2,C  19,H  21)          111.76 -0.000082    0.01    111.77   
    63. A(C   2,C  19,H  20)          111.80 -0.000068    0.00    111.81   
    64. D(C   5,C   1,C   0,C   7)      0.38 -0.000036    0.12      0.50   
    65. D(O   9,C   1,C   0,C   7)   -177.60 -0.000007    0.07   -177.52   
    66. D(O   9,C   1,C   0,O  10)      4.04  0.000027   -0.05      3.99   
    67. D(C   5,C   1,C   0,O  10)   -177.98 -0.000001   -0.00   -177.99   
    68. D(C   7,C   3,C   2,C   5)      0.03 -0.000003   -0.02      0.01   
    69. D(H   4,C   3,C   2,C   5)    179.59 -0.000017    0.06    179.65   
    70. D(H   4,C   3,C   2,C  19)     -0.07 -0.000016    0.06     -0.01   
    71. D(C   7,C   3,C   2,C  19)   -179.63 -0.000002   -0.02   -179.65   
    72. D(C   1,C   5,C   2,C  19)   -179.50 -0.000009   -0.00   -179.50   
    73. D(O   6,C   5,C   1,O   9)     -2.10 -0.000033    0.06     -2.04   
    74. D(O   6,C   5,C   1,C   0)    179.79 -0.000004    0.01    179.80   
    75. D(C   2,C   5,C   1,O   9)    177.05 -0.000003   -0.00    177.05   
    76. D(O   6,C   5,C   2,C   3)    179.99  0.000025   -0.06    179.93   
    77. D(O   6,C   5,C   2,C  19)     -0.35  0.000024   -0.06     -0.41   
    78. D(C   2,C   5,C   1,C   0)     -1.05  0.000026   -0.05     -1.10   
    79. D(C   1,C   5,C   2,C   3)      0.83 -0.000008   -0.00      0.83   
    80. D(H  23,O   6,C   5,C   2)   -176.24 -0.000016   -0.00   -176.24   
    81. D(H  23,O   6,C   5,C   1)      2.91  0.000015   -0.06      2.85   
    82. D(O   8,C   7,C   3,H   4)     -0.05 -0.000062    0.15      0.11   
    83. D(O   8,C   7,C   3,C   2)    179.53 -0.000076    0.23    179.75   
    84. D(C   0,C   7,C   3,H   4)    179.77  0.000008    0.01    179.78   
    85. D(C   0,C   7,C   3,C   2)     -0.65 -0.000005    0.08     -0.57   
    86. D(O   8,C   7,C   0,O  10)     -1.41  0.000056   -0.15     -1.56   
    87. D(C   3,C   7,C   0,O  10)    178.76 -0.000014   -0.01    178.76   
    88. D(C   3,C   7,C   0,C   1)      0.44  0.000024   -0.13      0.31   
    89. D(O   8,C   7,C   0,C   1)   -179.74  0.000093   -0.27   -180.01   
    90. D(C  11,O   9,C   1,C   5)    110.65 -0.000050    0.20    110.86   
    91. D(C  11,O   9,C   1,C   0)    -71.26 -0.000074    0.25    -71.01   
    92. D(C  15,O  10,C   0,C   7)     67.33 -0.000002    0.23     67.56   
    93. D(C  15,O  10,C   0,C   1)   -114.29 -0.000040    0.35   -113.94   
    94. D(H  12,C  11,O   9,C   1)     64.68 -0.000032    0.23     64.91   
    95. D(H  14,C  11,O   9,C   1)    -57.23 -0.000051    0.23    -57.00   
    96. D(H  13,C  11,O   9,C   1)   -176.13 -0.000061    0.23   -175.89   
    97. D(H  18,C  15,O  10,C   0)     63.50 -0.000107    0.20     63.70   
    98. D(H  17,C  15,O  10,C   0)    -58.24  0.000021    0.12    -58.12   
    99. D(H  16,C  15,O  10,C   0)   -177.75 -0.000025    0.20   -177.56   
   100. D(H  22,C  19,C   2,C   5)   -179.30  0.000004   -0.04   -179.34   
   101. D(H  22,C  19,C   2,C   3)      0.36  0.000003   -0.04      0.31   
   102. D(H  21,C  19,C   2,C   5)     60.27  0.000024   -0.05     60.22   
   103. D(H  21,C  19,C   2,C   3)   -120.08  0.000023   -0.05   -120.13   
   104. D(H  20,C  19,C   2,C   5)    -58.87 -0.000011   -0.04    -58.90   
   105. D(H  20,C  19,C   2,C   3)    120.79 -0.000011   -0.04    120.75   
    ----------------------------------------------------------------------------

         *************************************************************
         *                GEOMETRY OPTIMIZATION CYCLE  12            *
         *************************************************************
---------------------------------
CARTESIAN COORDINATES (ANGSTROEM)
---------------------------------
  C      1.266480    1.246116   -0.134953
  C      1.950244    2.459623   -0.017170
  C     -0.133964    3.695505    0.028812
  C     -0.810949    2.474939   -0.094362
  H     -1.900876    2.478228   -0.126199
  C      1.265066    3.680367    0.076321
  O      1.979084    4.866294    0.196391
  C     -0.174604    1.191767   -0.176670
  O     -0.824661    0.083396   -0.285124
  O      3.344048    2.541193   -0.025418
  O      2.016280    0.072998   -0.179706
  C      3.982998    2.028057    1.152671
  H      3.813614    0.951298    1.245608
  H      5.052371    2.224892    1.036259
  H      3.614775    2.538527    2.052105
  C      1.937454   -0.612934   -1.432355
  H      2.525705   -1.530253   -1.328441
  H      0.896996   -0.860187   -1.663008
  H      2.363210   -0.003680   -2.242737
  C     -0.879076    5.009260    0.117717
  H     -0.652327    5.544842    1.049777
  H     -0.608241    5.687696   -0.702936
  H     -1.961389    4.846771    0.077505
  H      2.917205    4.601934    0.145856

----------------------------
CARTESIAN COORDINATES (A.U.)
----------------------------
  NO LB      ZA    FRAG     MASS         X           Y           Z
   0 C     6.0000    0    12.011    2.393300    2.354817   -0.255024
   1 C     6.0000    0    12.011    3.685427    4.648014   -0.032447
   2 C     6.0000    0    12.011   -0.253156    6.983493    0.054446
   3 C     6.0000    0    12.011   -1.532472    4.676956   -0.178319
   4 H     1.0000    0     1.008   -3.592135    4.683171   -0.238481
   5 C     6.0000    0    12.011    2.390629    6.954886    0.144226
   6 O     8.0000    0    15.999    3.739926    9.195963    0.371125
   7 C     6.0000    0    12.011   -0.329955    2.252112   -0.333859
   8 O     8.0000    0    15.999   -1.558384    0.157596   -0.538805
   9 O     8.0000    0    15.999    6.319336    4.802160   -0.048033
  10 O     8.0000    0    15.999    3.810217    0.137946   -0.339596
  11 C     6.0000    0    12.011    7.526775    3.832472    2.178233
  12 H     1.0000    0     1.008    7.206685    1.797693    2.353859
  13 H     1.0000    0     1.008    9.547597    4.204436    1.958245
  14 H     1.0000    0     1.008    6.830935    4.797122    3.877916
  15 C     6.0000    0    12.011    3.661257   -1.158278   -2.706759
  16 H     1.0000    0     1.008    4.772890   -2.891760   -2.510389
  17 H     1.0000    0     1.008    1.695077   -1.625518   -3.142630
  18 H     1.0000    0     1.008    4.465819   -0.006955   -4.238159
  19 C     6.0000    0    12.011   -1.661213    9.466130    0.222453
  20 H     1.0000    0     1.008   -1.232719   10.478233    1.983790
  21 H     1.0000    0     1.008   -1.149409   10.748188   -1.328356
  22 H     1.0000    0     1.008   -3.706488    9.159069    0.146464
  23 H     1.0000    0     1.008    5.512719    8.696394    0.275627

--------------------------------
INTERNAL COORDINATES (ANGSTROEM)
--------------------------------
 C      0   0   0     0.000000000000     0.00000000     0.00000000
 C      1   0   0     1.397857769788     0.00000000     0.00000000
 C      2   1   0     2.423519243547    91.35416285     0.00000000
 C      3   2   1     1.401165090370    88.25908358   359.79651886
 H      4   3   2     1.090396416262   118.87429781   180.06762184
 C      3   2   1     1.399919122270    30.19514154   179.06494002
 O      6   3   2     1.389481988750   120.48083635   179.09355409
 C      4   3   2     1.434656814946   124.74088219     0.42892585
 O      8   4   3     1.289503876232   123.36696596   179.75441359
 O      2   1   3     1.396213435823   122.58347511   182.52499513
 O      1   2   3     1.392985810215   118.06727441   181.46664456
 C     10   2   1     1.435081595798   114.75431961   288.98651239
 H     12  10   2     1.093955203602   110.65549027    64.91315066
 H     12  10   2     1.093551027617   106.47762639   184.10777741
 H     12  10   2     1.097792770199   110.91491906   302.99906829
 C     11   1   2     1.430330361768   113.72456876   246.06283620
 H     16  11   1     1.094674295542   106.80496921   182.44338292
 H     16  11   1     1.094023422386   110.20835510   301.88362631
 H     16  11   1     1.099625954031   111.00022514    63.69842656
 C      3   2   1     1.512959806274   150.16475351   179.93115134
 H     20   3   2     1.098634783641   111.80929142   300.59272823
 H     20   3   2     1.098679942507   111.77127656    59.71268008
 H     20   3   2     1.095180836331   110.83690422   180.15358514
 H      7   6   3     0.975967402742   104.96822734   183.75511019

---------------------------
INTERNAL COORDINATES (A.U.)
---------------------------
 C      0   0   0     0.000000000000     0.00000000     0.00000000
 C      1   0   0     2.641568359073     0.00000000     0.00000000
 C      2   1   0     4.579787650591    91.35416285     0.00000000
 C      3   2   1     2.647818289210    88.25908358   359.79651886
 H      4   3   2     2.060550604145   118.87429781   180.06762184
 C      3   2   1     2.645463750729    30.19514154   179.06494002
 O      6   3   2     2.625740426753   120.48083635   179.09355409
 C      4   3   2     2.711108476412   124.74088219     0.42892585
 O      8   4   3     2.436809174709   123.36696596   179.75441359
 O      2   1   3     2.638461018206   122.58347511   182.52499513
 O      1   2   3     2.632361689745   118.06727441   181.46664456
 C     10   2   1     2.711911195888   114.75431961   288.98651239
 H     12  10   2     2.067275737586   110.65549027    64.91315066
 H     12  10   2     2.066511955665   106.47762639   184.10777741
 H     12  10   2     2.074527687475   110.91491906   302.99906829
 C     11   1   2     2.702932664775   113.72456876   246.06283620
 H     16  11   1     2.068634624417   106.80496921   182.44338292
 H     16  11   1     2.067404652405   110.20835510   301.88362631
 H     16  11   1     2.077991902870   111.00022514    63.69842656
 C      3   2   1     2.859079685489   150.16475351   179.93115134
 H     20   3   2     2.076118862281   111.80929142   300.59272823
 H     20   3   2     2.076204200170   111.77127656    59.71268008
 H     20   3   2     2.069591847784   110.83690422   180.15358514
 H      7   6   3     1.844311106818   104.96822734   183.75511019


           ************************************************************
           *        Program running with 4 parallel MPI-processes     *
           *              working on a common directory               *
           ************************************************************
------------------------------------------------------------------------------
                   ___                                                        
                  /   \      - P O W E R E D   B Y -                         
                 /     \                                                     
                 |  |  |   _    _      __       _____    __    __             
                 |  |  |  | |  | |    /  \     |  _  \  |  |  /  |          
                  \  \/   | |  | |   /    \    | | | |  |  | /  /          
                 / \  \   | |__| |  /  /\  \   | |_| |  |  |/  /          
                |  |  |   |  __  | /  /__\  \  |    /   |      \           
                |  |  |   | |  | | |   __   |  |    \   |  |\   \          
                \     /   | |  | | |  |  |  |  | |\  \  |  | \   \       
                 \___/    |_|  |_| |__|  |__|  |_| \__\ |__|  \__/        
                                                                              
                      - O R C A' S   B I G   F R I E N D -                    
                                      &                                       
                       - I N T E G R A L  F E E D E R -                       
                                                                              
 v1 FN, 2020, v2 2021                                                         
------------------------------------------------------------------------------


Reading SHARK input file Q4_2e_1H_B3LYP_631Gd_opt.SHARKINP.tmp ... ok
----------------------
SHARK INTEGRAL PACKAGE
----------------------

Number of atoms                             ...     24
Number of basis functions                   ...    204
Number of shells                            ...    100
Maximum angular momentum                    ...      2
Integral batch strategy                     ... SHARK/LIBINT Hybrid
RI-J (if used) integral strategy            ... SPLIT-RIJ (Revised 2003 algorithm where possible)
Printlevel                                  ...      1
Contraction scheme used                     ... SEGMENTED contraction
Coulomb Range Separation                    ... NOT USED
Exchange Range Separation                   ... NOT USED
Finite Nucleus Model                        ... NOT USED
Auxiliary Coulomb fitting basis             ... AVAILABLE
   # of basis functions in Aux-J            ...    758
   # of shells in Aux-J                     ...    250
   Maximum angular momentum in Aux-J        ...      4
Auxiliary J/K fitting basis                 ... NOT available
Auxiliary Correlation fitting basis         ... NOT available
Auxiliary 'external' fitting basis          ... NOT available
Integral threshold                          ...     2.500000e-11
Primitive cut-off                           ...     2.500000e-12
Primitive pair pre-selection threshold      ...     2.500000e-12

Calculating pre-screening integrals         ... done (  0.0 sec) Dimension = 100
Organizing shell pair data                  ... done (  0.0 sec)
Shell pair information
Total number of shell pairs                 ...      5050
Shell pairs after pre-screening             ...      4439
Total number of primitive shell pairs       ...     28986
Primitive shell pairs kept                  ...     15264
          la=0 lb=0:   1574 shell pairs
          la=1 lb=0:   1466 shell pairs
          la=1 lb=1:    341 shell pairs
          la=2 lb=0:    658 shell pairs
          la=2 lb=1:    320 shell pairs
          la=2 lb=2:     80 shell pairs

Calculating one electron integrals          ... done (  0.0 sec)
Calculating RI/J V-Matrix + Cholesky decomp.... done (  0.0 sec)
Calculating Nuclear repulsion               ... done (  0.0 sec) ENN=    821.023255158794 Eh

SHARK setup successfully completed in   0.2 seconds

Maximum memory used throughout the entire GTOINT-calculation: 14.5 MB


           ************************************************************
           *        Program running with 4 parallel MPI-processes     *
           *              working on a common directory               *
           ************************************************************

Diagonalization of the overlap matrix:
Smallest eigenvalue                        ... 4.024e-04
Time for diagonalization                   ...    0.010 sec
Threshold for overlap eigenvalues          ... 1.000e-08
Number of eigenvalues below threshold      ... 0
Time for construction of square roots      ...    0.003 sec
Total time needed                          ...    0.014 sec

-------------------
DFT GRID GENERATION
-------------------

General Integration Accuracy     IntAcc      ... 4.959
Radial Grid Type                 RadialGrid  ... OptM3 with GC (2021)
Angular Grid (max. ang.)         AngularGrid ... 6 (Lebedev-590)
Angular grid pruning method      GridPruning ... 4 (adaptive)
Weight generation scheme         WeightScheme... Becke
Basis function cutoff            BFCut       ... 1.0000e-11
Integration weight cutoff        WCut        ... 1.0000e-14
Angular grids for H and He will be reduced by one unit
Partially contracted basis set               ... off
Rotationally invariant grid construction     ... off

Total number of grid points                  ...   280817
Total number of batches                      ...     4400
Average number of points per batch           ...       63
Average number of grid points per atom       ...    11701
Time for grid setup =    3.612 sec

--------------------
COSX GRID GENERATION
--------------------

GRIDX 1
-------
General Integration Accuracy     IntAcc      ... 4.020
Radial Grid Type                 RadialGrid  ... OptM3 with GC (2021)
Angular Grid (max. ang.)         AngularGrid ... 2 (Lebedev-110)
Angular grid pruning method      GridPruning ... 4 (adaptive)
Weight generation scheme         WeightScheme... Becke
Basis function cutoff            BFCut       ... 1.0000e-11
Integration weight cutoff        WCut        ... 1.0000e-14
Angular grids for H and He will be reduced by one unit
Partially contracted basis set               ... on
Rotationally invariant grid construction     ... off

Total number of grid points                  ...    31456
Total number of batches                      ...      503
Average number of points per batch           ...       62
Average number of grid points per atom       ...     1311
UseSFitting                                  ... on

GRIDX 2
-------
General Integration Accuracy     IntAcc      ... 4.338
Radial Grid Type                 RadialGrid  ... OptM3 with GC (2021)
Angular Grid (max. ang.)         AngularGrid ... 3 (Lebedev-194)
Angular grid pruning method      GridPruning ... 4 (adaptive)
Weight generation scheme         WeightScheme... Becke
Basis function cutoff            BFCut       ... 1.0000e-11
Integration weight cutoff        WCut        ... 1.0000e-14
Angular grids for H and He will be reduced by one unit
Partially contracted basis set               ... on
Rotationally invariant grid construction     ... off

Total number of grid points                  ...    69037
Total number of batches                      ...     1090
Average number of points per batch           ...       63
Average number of grid points per atom       ...     2877
UseSFitting                                  ... on

GRIDX 3
-------
General Integration Accuracy     IntAcc      ... 4.871
Radial Grid Type                 RadialGrid  ... OptM3 with GC (2021)
Angular Grid (max. ang.)         AngularGrid ... 4 (Lebedev-302)
Angular grid pruning method      GridPruning ... 4 (adaptive)
Weight generation scheme         WeightScheme... Becke
Basis function cutoff            BFCut       ... 1.0000e-11
Integration weight cutoff        WCut        ... 1.0000e-14
Angular grids for H and He will be reduced by one unit
Partially contracted basis set               ... on
Rotationally invariant grid construction     ... off

Total number of grid points                  ...   130289
Total number of batches                      ...     2048
Average number of points per batch           ...       63
Average number of grid points per atom       ...     5429
UseSFitting                                  ... on

Time for X-Grid setup             =    1.730 sec


--------------------
CPCM SOLVATION MODEL
--------------------
CPCM parameters:
  Epsilon                                         ...      80.4000
  Refrac                                          ...       1.3300
  Rsolv                                           ...       1.3000
  Surface type                                    ... GAUSSIAN VDW
  Epsilon function type                           ...         CPCM
Radii:
 Radius for C  used is    3.8550 Bohr (=   2.0400 Ang.)
 Radius for H  used is    2.4944 Bohr (=   1.3200 Ang.)
 Radius for O  used is    3.4469 Bohr (=   1.8240 Ang.)
Calculating surface                               ...        done! (  0.0s)
GEPOL surface points                              ...         1305
GEPOL Volume                                      ...    1464.2013
GEPOL Surface-area                                ...     794.4074
Calculating surface distance matrix               ...        done! (  0.0s)
Performing Cholesky decomposition & store         ...        done! (  0.1s)
Overall time for CPCM initialization              ...                 0.1s
--------------
SCF ITERATIONS
--------------
ITER       Energy         Delta-E        Max-DP      RMS-DP      [F,P]     Damp
               ***  Starting incremental Fock matrix formation  ***
                      *** Initiating the SOSCF procedure ***
                      *** Re-Reading the Fockian *** 
                      *** Removing any level shift *** 
ITER      Energy       Delta-E        Grad      Rot      Max-DP    RMS-DP
  0   -650.17807740 -650.1780774037  0.000467  0.000467  0.001296  0.000043
               *** Restarting incremental Fock matrix formation ***
  1   -650.17810838  -0.0000309759  0.000145  0.000328  0.000730  0.000022
  2   -650.17811182  -0.0000034397  0.000036  0.000187  0.000231  0.000007
  3   -650.17811175   0.0000000679  0.000078  0.000140  0.000172  0.000004
  4   -650.17811191  -0.0000001559  0.000006  0.000016  0.000034  0.000001
  5   -650.17811190   0.0000000024  0.000009  0.000011  0.000021  0.000001
                  ***Gradient check signals convergence***
              ***Rediagonalizing the Fockian in SOSCF/NRSCF***

               *****************************************************
               *                     SUCCESS                       *
               *           SCF CONVERGED AFTER   6 CYCLES          *
               *****************************************************

Old exchange energy                            =    -16.763108406 Eh
New exchange energy                            =    -16.763106856 Eh
Exchange energy change after final integration =      0.000001550 Eh
Total energy after final integration           =   -650.178110358 Eh
Final COS-X integration done in                =     8.609 sec
Total Energy       :         -650.17811036 Eh          -17692.24584 eV
  Last Energy change         ...   -3.1058e-09  Tolerance :   1.0000e-08
  Last MAX-Density change    ...    1.7764e-15  Tolerance :   1.0000e-07
             **** THE GBW FILE WAS UPDATED (Q4_2e_1H_B3LYP_631Gd_opt.gbw) ****
             **** DENSITY Q4_2e_1H_B3LYP_631Gd_opt.scfp WAS UPDATED ****
             **** ENERGY FILE WAS UPDATED (Q4_2e_1H_B3LYP_631Gd_opt.en.tmp) ****
             **** THE GBW FILE WAS UPDATED (Q4_2e_1H_B3LYP_631Gd_opt.gbw) ****
             **** DENSITY Q4_2e_1H_B3LYP_631Gd_opt.scfp WAS UPDATED ****
Total SCF time: 0 days 0 hours 0 min 47 sec 

Maximum memory used throughout the entire SCF-calculation: 70.7 MB

-------------------------   --------------------
FINAL SINGLE POINT ENERGY      -650.178110357958
-------------------------   --------------------


           ************************************************************
           *        Program running with 4 parallel MPI-processes     *
           *              working on a common directory               *
           ************************************************************
------------------------------------------------------------------------------
                         ORCA SCF GRADIENT CALCULATION
------------------------------------------------------------------------------

 ... reading COSX grid (gridx3)
Gradient of the Kohn-Sham DFT energy:
Kohn-Sham wavefunction type      ... RKS
Hartree-Fock exchange scaling    ...    0.200
Number of operators              ...    1
Number of atoms                  ...   24
Basis set dimensions             ...  204
Integral neglect threshold       ... 2.5e-11
Integral primitive cutoff        ... 2.5e-12
SHARK Integral package           ... ON

Nuc. rep. gradient       (SHARK) ... done (  0.0 sec)
HCore & Overlap gradient (SHARK) ... done (  0.1 sec)
RI-J gradient            (SHARK) ... done (  0.7 sec)
COSX-gradient                    ... done ( 10.4 sec)
Exchange-correlation gradient    ... done

------------------
CARTESIAN GRADIENT
------------------

   1   C   :    0.000134678   -0.000135196   -0.000040904
   2   C   :   -0.000091159    0.000096082    0.000017147
   3   C   :   -0.000206750   -0.000065197    0.000020145
   4   C   :   -0.000016374    0.000204634   -0.000034408
   5   H   :   -0.000004559   -0.000015864    0.000002470
   6   C   :    0.000302917   -0.000022239    0.000006298
   7   O   :   -0.000110622   -0.000062412    0.000002065
   8   C   :    0.000389686    0.000136530    0.000157396
   9   O   :   -0.000241338   -0.000289387   -0.000075034
  10   O   :   -0.000135363   -0.000010317   -0.000051705
  11   O   :   -0.000325769    0.000278002    0.000048856
  12   C   :    0.000039159   -0.000017873    0.000135569
  13   H   :    0.000034102    0.000000025   -0.000054440
  14   H   :    0.000020794   -0.000067533    0.000008479
  15   H   :    0.000028683    0.000040342   -0.000056607
  16   C   :    0.000187405   -0.000161590   -0.000275129
  17   H   :   -0.000032298    0.000001239   -0.000060624
  18   H   :   -0.000055726    0.000007079    0.000167004
  19   H   :    0.000000303   -0.000012875    0.000061070
  20   C   :   -0.000051988    0.000247426    0.000034136
  21   H   :    0.000037790   -0.000054210    0.000015774
  22   H   :    0.000027596   -0.000055596   -0.000017449
  23   H   :    0.000017009   -0.000077473    0.000009482
  24   H   :    0.000019574    0.000018224   -0.000019212

Difference to translation invariance:
           :   -0.0000322501   -0.0000181789    0.0000003774

Difference to rotation invariance:
           :    0.0003150071    0.0008453101   -0.0006391561

Norm of the cartesian gradient     ...    0.0010479235
RMS gradient                       ...    0.0001234990
MAX gradient                       ...    0.0003896857

-------
TIMINGS
-------

Total SCF gradient time            ...       16.903 sec

One electron gradient       ....       0.132 sec  (  0.8%)
RI-J Coulomb gradient       ....       0.718 sec  (  4.2%)
COSX gradient               ....      10.373 sec  ( 61.4%)
XC gradient                 ....       4.646 sec  ( 27.5%)
CPCM gradient               ....       0.336 sec  (  2.0%)
   A-Matrix (El+Nuc)        ....       0.086 sec  (  0.5%)
   Potential                ....       0.250 sec  (  1.5%)

Maximum memory used throughout the entire SCFGRAD-calculation: 62.0 MB
------------------------------------------------------------------------------
                         ORCA GEOMETRY RELAXATION STEP
------------------------------------------------------------------------------

Reading the OPT-File                    .... done
Getting information on internals        .... done
Copying old internal coords+grads       .... done
Making the new internal coordinates     .... (new redundants).... done
Validating the new internal coordinates .... (new redundants).... done
Calculating the B-matrix                .... done
Calculating the G,G- and P matrices     .... done
Transforming gradient to internals      .... done
Projecting the internal gradient        .... done
Number of atoms                         ....  24
Number of internal coordinates          .... 105
Current Energy                          ....  -650.178110358 Eh
Current gradient norm                   ....     0.001047923 Eh/bohr
Maximum allowed component of the step   ....  0.300
Current trust radius                    ....  0.300
Updating the Hessian (BFGS)             .... done
Forming the augmented Hessian           .... done
Diagonalizing the augmented Hessian     .... done
Last element of RFO vector              ....  0.999886994
Lowest eigenvalues of augmented Hessian:
 -0.000003360  0.004238149  0.006845945  0.009886868  0.017228041
Length of the computed step             ....  0.015034938
The final length of the internal step   ....  0.015034938
Converting the step to cartesian space:
 Initial RMS(Int)=    0.0014672597
Transforming coordinates:
 Iter   0:  RMS(Cart)=    0.0048295196 RMS(Int)=    0.0014674774
 Iter   1:  RMS(Cart)=    0.0000165251 RMS(Int)=    0.0000117214
 Iter   2:  RMS(Cart)=    0.0000001114 RMS(Int)=    0.0000000413
 Iter   3:  RMS(Cart)=    0.0000000009 RMS(Int)=    0.0000000007
done
Storing new coordinates                 .... done

                                .--------------------.
          ----------------------|Geometry convergence|-------------------------
          Item                value                   Tolerance       Converged
          ---------------------------------------------------------------------
          Energy change      -0.0000042476            0.0000002000      NO
          RMS gradient        0.0000717299            0.0000080000      NO
          MAX gradient        0.0003767056            0.0000300000      NO
          RMS step            0.0014672597            0.0001000000      NO
          MAX step            0.0066090452            0.0002000000      NO
          ........................................................
          Max(Bonds)      0.0004      Max(Angles)    0.07
          Max(Dihed)        0.38      Max(Improp)    0.00
          ---------------------------------------------------------------------

The optimization has not yet converged - more geometry cycles are needed


    ---------------------------------------------------------------------------
                         Redundant Internal Coordinates
                            (Angstroem and degrees)

        Definition                    Value    dE/dq     Step     New-Value
    ----------------------------------------------------------------------------
     1. B(C   1,C   0)                1.3979  0.000023 -0.0001    1.3978   
     2. B(C   3,C   2)                1.4012 -0.000076  0.0001    1.4013   
     3. B(H   4,C   3)                1.0904  0.000003  0.0000    1.0904   
     4. B(C   5,C   2)                1.3999  0.000137 -0.0002    1.3998   
     5. B(C   5,C   1)                1.4030 -0.000051  0.0001    1.4032   
     6. B(O   6,C   5)                1.3895 -0.000084  0.0002    1.3896   
     7. B(C   7,C   0)                1.4427 -0.000082  0.0001    1.4428   
     8. B(C   7,C   3)                1.4347  0.000142 -0.0003    1.4344   
     9. B(O   8,C   7)                1.2895  0.000377 -0.0004    1.2891   
    10. B(O   9,C   1)                1.3962 -0.000026 -0.0000    1.3962   
    11. B(O  10,C   0)                1.3930 -0.000192  0.0004    1.3933   
    12. B(C  11,O   9)                1.4351  0.000118 -0.0003    1.4348   
    13. B(H  12,C  11)                1.0940 -0.000014  0.0000    1.0940   
    14. B(H  13,C  11)                1.0936  0.000005 -0.0000    1.0935   
    15. B(H  14,C  11)                1.0978 -0.000026  0.0000    1.0978   
    16. B(C  15,O  10)                1.4303  0.000152 -0.0003    1.4300   
    17. B(H  16,C  15)                1.0947 -0.000019  0.0001    1.0947   
    18. B(H  17,C  15)                1.0940  0.000005  0.0000    1.0940   
    19. B(H  18,C  15)                1.0996 -0.000049  0.0001    1.0997   
    20. B(C  19,C   2)                1.5130  0.000036 -0.0001    1.5129   
    21. B(H  20,C  19)                1.0986 -0.000015  0.0000    1.0987   
    22. B(H  21,C  19)                1.0987 -0.000011  0.0000    1.0987   
    23. B(H  22,C  19)                1.0952 -0.000001  0.0000    1.0952   
    24. B(H  23,O   6)                0.9760  0.000011 -0.0000    0.9760   
    25. A(C   7,C   0,O  10)          120.33 -0.000039   -0.03    120.31   
    26. A(C   1,C   0,C   7)          121.58 -0.000010    0.02    121.60   
    27. A(C   1,C   0,O  10)          118.07  0.000049    0.01    118.08   
    28. A(C   5,C   1,O   9)          115.92  0.000036   -0.01    115.91   
    29. A(C   0,C   1,C   5)          121.47  0.000040   -0.02    121.45   
    30. A(C   0,C   1,O   9)          122.58 -0.000076    0.03    122.62   
    31. A(C   5,C   2,C  19)          119.97 -0.000012   -0.01    119.97   
    32. A(C   3,C   2,C   5)          118.45 -0.000028    0.01    118.46   
    33. A(C   3,C   2,C  19)          121.58  0.000040   -0.00    121.57   
    34. A(C   2,C   3,H   4)          118.87  0.000018   -0.01    118.87   
    35. A(C   2,C   3,C   7)          124.74  0.000007   -0.00    124.74   
    36. A(H   4,C   3,C   7)          116.38 -0.000025    0.01    116.40   
    37. A(C   2,C   5,O   6)          120.48 -0.000099    0.02    120.50   
    38. A(C   1,C   5,O   6)          119.83  0.000112   -0.03    119.80   
    39. A(C   1,C   5,C   2)          119.68 -0.000013    0.00    119.69   
    40. A(C   5,O   6,H  23)          104.97  0.000044   -0.02    104.95   
    41. A(C   3,C   7,O   8)          123.37 -0.000069    0.03    123.40   
    42. A(C   0,C   7,O   8)          122.57  0.000065   -0.03    122.54   
    43. A(C   0,C   7,C   3)          114.06  0.000004   -0.00    114.06   
    44. A(C   1,O   9,C  11)          114.75  0.000080    0.03    114.79   
    45. A(C   0,O  10,C  15)          113.72  0.000201   -0.06    113.66   
    46. A(H  13,C  11,H  14)          109.36 -0.000006    0.00    109.37   
    47. A(H  12,C  11,H  14)          109.64  0.000070   -0.03    109.62   
    48. A(O   9,C  11,H  14)          110.91 -0.000047    0.01    110.93   
    49. A(H  12,C  11,H  13)          109.73 -0.000057    0.02    109.75   
    50. A(O   9,C  11,H  13)          106.48  0.000069   -0.02    106.45   
    51. A(O   9,C  11,H  12)          110.66 -0.000031    0.01    110.67   
    52. A(H  17,C  15,H  18)          109.76  0.000131   -0.01    109.75   
    53. A(H  16,C  15,H  18)          109.04 -0.000003   -0.00    109.03   
    54. A(O  10,C  15,H  18)          111.00 -0.000010    0.00    111.00   
    55. A(H  16,C  15,H  17)          109.98  0.000014   -0.04    109.94   
    56. A(O  10,C  15,H  17)          110.21 -0.000250    0.07    110.28   
    57. A(O  10,C  15,H  16)          106.80  0.000120   -0.02    106.78   
    58. A(H  21,C  19,H  22)          107.93  0.000072   -0.02    107.91   
    59. A(H  20,C  19,H  22)          107.91  0.000072   -0.02    107.89   
    60. A(C   2,C  19,H  22)          110.84 -0.000094    0.03    110.87   
    61. A(H  20,C  19,H  21)          106.37  0.000074   -0.03    106.34   
    62. A(C   2,C  19,H  21)          111.77 -0.000058    0.02    111.79   
    63. A(C   2,C  19,H  20)          111.81 -0.000051    0.01    111.82   
    64. D(C   5,C   1,C   0,C   7)      0.50 -0.000012    0.08      0.58   
    65. D(O   9,C   1,C   0,C   7)   -177.53 -0.000005    0.05   -177.48   
    66. D(O   9,C   1,C   0,O  10)      3.99  0.000008   -0.05      3.94   
    67. D(C   5,C   1,C   0,O  10)   -177.98  0.000002   -0.02   -178.01   
    68. D(C   7,C   3,C   2,C   5)      0.01  0.000016   -0.06     -0.05   
    69. D(H   4,C   3,C   2,C   5)    179.65  0.000012   -0.01    179.64   
    70. D(H   4,C   3,C   2,C  19)     -0.01  0.000004    0.03      0.02   
    71. D(C   7,C   3,C   2,C  19)   -179.65  0.000008   -0.02   -179.67   
    72. D(C   1,C   5,C   2,C  19)   -179.50  0.000004   -0.02   -179.52   
    73. D(O   6,C   5,C   1,O   9)     -2.05 -0.000001    0.01     -2.04   
    74. D(O   6,C   5,C   1,C   0)    179.80  0.000007   -0.01    179.79   
    75. D(C   2,C   5,C   1,O   9)    177.05 -0.000006    0.00    177.05   
    76. D(O   6,C   5,C   2,C   3)    179.93 -0.000007    0.01    179.93   
    77. D(O   6,C   5,C   2,C  19)     -0.41  0.000001   -0.03     -0.44   
    78. D(C   2,C   5,C   1,C   0)     -1.10  0.000002   -0.02     -1.12   
    79. D(C   1,C   5,C   2,C   3)      0.83 -0.000004    0.02      0.85   
    80. D(H  23,O   6,C   5,C   2)   -176.24  0.000016   -0.08   -176.32   
    81. D(H  23,O   6,C   5,C   1)      2.85  0.000012   -0.09      2.76   
    82. D(O   8,C   7,C   3,H   4)      0.11  0.000024    0.02      0.13   
    83. D(O   8,C   7,C   3,C   2)    179.75  0.000021    0.07    179.82   
    84. D(C   0,C   7,C   3,H   4)    179.78 -0.000020    0.06    179.84   
    85. D(C   0,C   7,C   3,C   2)     -0.57 -0.000023    0.11     -0.46   
    86. D(O   8,C   7,C   0,O  10)     -1.56 -0.000036    0.03     -1.53   
    87. D(C   3,C   7,C   0,O  10)    178.76  0.000009   -0.01    178.75   
    88. D(C   3,C   7,C   0,C   1)      0.31  0.000021   -0.11      0.20   
    89. D(O   8,C   7,C   0,C   1)    179.99 -0.000024   -0.08    179.91   
    90. D(C  11,O   9,C   1,C   5)    110.86 -0.000024    0.16    111.02   
    91. D(C  11,O   9,C   1,C   0)    -71.01 -0.000030    0.18    -70.83   
    92. D(C  15,O  10,C   0,C   7)     67.56 -0.000031    0.28     67.84   
    93. D(C  15,O  10,C   0,C   1)   -113.94 -0.000043    0.38   -113.56   
    94. D(H  12,C  11,O   9,C   1)     64.91 -0.000005    0.23     65.15   
    95. D(H  14,C  11,O   9,C   1)    -57.00 -0.000040    0.25    -56.75   
    96. D(H  13,C  11,O   9,C   1)   -175.89 -0.000049    0.25   -175.64   
    97. D(H  18,C  15,O  10,C   0)     63.70 -0.000053    0.25     63.94   
    98. D(H  17,C  15,O  10,C   0)    -58.12 -0.000041    0.21    -57.91   
    99. D(H  16,C  15,O  10,C   0)   -177.56  0.000009    0.23   -177.33   
   100. D(H  22,C  19,C   2,C   5)   -179.34 -0.000001   -0.04   -179.38   
   101. D(H  22,C  19,C   2,C   3)      0.31  0.000007   -0.07      0.24   
   102. D(H  21,C  19,C   2,C   5)     60.22  0.000011   -0.05     60.16   
   103. D(H  21,C  19,C   2,C   3)   -120.13  0.000020   -0.09   -120.22   
   104. D(H  20,C  19,C   2,C   5)    -58.90 -0.000009   -0.03    -58.94   
   105. D(H  20,C  19,C   2,C   3)    120.75 -0.000001   -0.07    120.68   
    ----------------------------------------------------------------------------

         *************************************************************
         *                GEOMETRY OPTIMIZATION CYCLE  13            *
         *************************************************************
---------------------------------
CARTESIAN COORDINATES (ANGSTROEM)
---------------------------------
  C      1.264961    1.245601   -0.132200
  C      1.949336    2.458915   -0.016712
  C     -0.134618    3.695310    0.028603
  C     -0.812130    2.474719   -0.092477
  H     -1.902078    2.478457   -0.123707
  C      1.264271    3.679983    0.075556
  O      1.979102    4.865791    0.193685
  C     -0.176244    1.191590   -0.174361
  O     -0.825819    0.083333   -0.282142
  O      3.343125    2.540617   -0.025557
  O      2.014157    0.071646   -0.176410
  C      3.983315    2.025976    1.150858
  H      3.817971    0.948268    1.240354
  H      5.051869    2.227606    1.035314
  H      3.612771    2.531782    2.052029
  C      1.939300   -0.610003   -1.431263
  H      2.522751   -1.530329   -1.326301
  H      0.899443   -0.852508   -1.669542
  H      2.372862   -0.000476   -2.237371
  C     -0.879312    5.009267    0.116636
  H     -0.652656    5.545547    1.048353
  H     -0.608175    5.687486   -0.704113
  H     -1.961754    4.847653    0.076348
  H      2.916992    4.600416    0.144359

----------------------------
CARTESIAN COORDINATES (A.U.)
----------------------------
  NO LB      ZA    FRAG     MASS         X           Y           Z
   0 C     6.0000    0    12.011    2.390431    2.353845   -0.249822
   1 C     6.0000    0    12.011    3.683712    4.646677   -0.031582
   2 C     6.0000    0    12.011   -0.254391    6.983125    0.054052
   3 C     6.0000    0    12.011   -1.534703    4.676542   -0.174756
   4 H     1.0000    0     1.008   -3.594407    4.683605   -0.233772
   5 C     6.0000    0    12.011    2.389126    6.954160    0.142781
   6 O     8.0000    0    15.999    3.739962    9.195012    0.366012
   7 C     6.0000    0    12.011   -0.333052    2.251779   -0.329494
   8 O     8.0000    0    15.999   -1.560571    0.157476   -0.533171
   9 O     8.0000    0    15.999    6.317590    4.801070   -0.048295
  10 O     8.0000    0    15.999    3.806206    0.135392   -0.333367
  11 C     6.0000    0    12.011    7.527374    3.828540    2.174807
  12 H     1.0000    0     1.008    7.214919    1.791966    2.343930
  13 H     1.0000    0     1.008    9.546649    4.209566    1.956460
  14 H     1.0000    0     1.008    6.827147    4.784375    3.877772
  15 C     6.0000    0    12.011    3.664746   -1.152739   -2.704694
  16 H     1.0000    0     1.008    4.767308   -2.891903   -2.506345
  17 H     1.0000    0     1.008    1.699701   -1.611007   -3.154976
  18 H     1.0000    0     1.008    4.484060   -0.000899   -4.228019
  19 C     6.0000    0    12.011   -1.661658    9.466142    0.220410
  20 H     1.0000    0     1.008   -1.233340   10.479564    1.981100
  21 H     1.0000    0     1.008   -1.149283   10.747791   -1.330581
  22 H     1.0000    0     1.008   -3.707177    9.160737    0.144277
  23 H     1.0000    0     1.008    5.512316    8.693526    0.272799

--------------------------------
INTERNAL COORDINATES (ANGSTROEM)
--------------------------------
 C      0   0   0     0.000000000000     0.00000000     0.00000000
 C      1   0   0     1.397797498835     0.00000000     0.00000000
 C      2   1   0     2.423549403322    91.33902065     0.00000000
 C      3   2   1     1.401258603073    88.26677557   359.78866031
 H      4   3   2     1.090402122121   118.86779481   180.06674760
 C      3   2   1     1.399760798138    30.19706646   179.04399448
 O      6   3   2     1.389632405073   120.50346093   179.08418708
 C      4   3   2     1.434390537716   124.73625054     0.37603395
 O      8   4   3     1.289108102333   123.39710097   179.82421285
 O      2   1   3     1.396209001409   122.61769087   182.51007331
 O      1   2   3     1.393348197699   118.07997587   181.43092365
 C     10   2   1     1.434799765502   114.78608063   289.17152792
 H     12  10   2     1.093985320397   110.67009204    65.14604164
 H     12  10   2     1.093532223378   106.45288283   184.35934232
 H     12  10   2     1.097838991856   110.92713860   303.24749440
 C     11   1   2     1.430001626234   113.66053684   246.44153905
 H     16  11   1     1.094728906976   106.78026832   182.67214711
 H     16  11   1     1.094023838281   110.27592917   302.09259643
 H     16  11   1     1.099686714658   111.00214963    63.94517208
 C      3   2   1     1.512877841921   150.16147135   179.87666486
 H     20   3   2     1.098665457905   111.82275821   300.57801704
 H     20   3   2     1.098692949170   111.78889181    59.68091810
 H     20   3   2     1.095181584496   110.86734189   180.13312859
 H      7   6   3     0.975957999665   104.95215299   183.67661101

---------------------------
INTERNAL COORDINATES (A.U.)
---------------------------
 C      0   0   0     0.000000000000     0.00000000     0.00000000
 C      1   0   0     2.641454463479     0.00000000     0.00000000
 C      2   1   0     4.579844644306    91.33902065     0.00000000
 C      3   2   1     2.647995002608    88.26677557   359.78866031
 H      4   3   2     2.060561386655   118.86779481   180.06674760
 C      3   2   1     2.645164561480    30.19706646   179.04399448
 O      6   3   2     2.626024672410   120.50346093   179.08418708
 C      4   3   2     2.710605285372   124.73625054     0.37603395
 O      8   4   3     2.436061270428   123.39710097   179.82421285
 O      2   1   3     2.638452638379   122.61769087   182.51007331
 O      1   2   3     2.633046502844   118.07997587   181.43092365
 C     10   2   1     2.711378613812   114.78608063   289.17152792
 H     12  10   2     2.067332650081   110.67009204    65.14604164
 H     12  10   2     2.066476420802   106.45288283   184.35934232
 H     12  10   2     2.074615033749   110.92713860   303.24749440
 C     11   1   2     2.702311444643   113.66053684   246.44153905
 H     16  11   1     2.068737825072   106.78026832   182.67214711
 H     16  11   1     2.067405438333   110.27592917   302.09259643
 H     16  11   1     2.078106723814   111.00214963    63.94517208
 C      3   2   1     2.858924795309   150.16147135   179.87666486
 H     20   3   2     2.076176828240   111.82275821   300.57801704
 H     20   3   2     2.076228779201   111.78889181    59.68091810
 H     20   3   2     2.069593261611   110.86734189   180.13312859
 H      7   6   3     1.844293337577   104.95215299   183.67661101


           ************************************************************
           *        Program running with 4 parallel MPI-processes     *
           *              working on a common directory               *
           ************************************************************
------------------------------------------------------------------------------
                   ___                                                        
                  /   \      - P O W E R E D   B Y -                         
                 /     \                                                     
                 |  |  |   _    _      __       _____    __    __             
                 |  |  |  | |  | |    /  \     |  _  \  |  |  /  |          
                  \  \/   | |  | |   /    \    | | | |  |  | /  /          
                 / \  \   | |__| |  /  /\  \   | |_| |  |  |/  /          
                |  |  |   |  __  | /  /__\  \  |    /   |      \           
                |  |  |   | |  | | |   __   |  |    \   |  |\   \          
                \     /   | |  | | |  |  |  |  | |\  \  |  | \   \       
                 \___/    |_|  |_| |__|  |__|  |_| \__\ |__|  \__/        
                                                                              
                      - O R C A' S   B I G   F R I E N D -                    
                                      &                                       
                       - I N T E G R A L  F E E D E R -                       
                                                                              
 v1 FN, 2020, v2 2021                                                         
------------------------------------------------------------------------------


Reading SHARK input file Q4_2e_1H_B3LYP_631Gd_opt.SHARKINP.tmp ... ok
----------------------
SHARK INTEGRAL PACKAGE
----------------------

Number of atoms                             ...     24
Number of basis functions                   ...    204
Number of shells                            ...    100
Maximum angular momentum                    ...      2
Integral batch strategy                     ... SHARK/LIBINT Hybrid
RI-J (if used) integral strategy            ... SPLIT-RIJ (Revised 2003 algorithm where possible)
Printlevel                                  ...      1
Contraction scheme used                     ... SEGMENTED contraction
Coulomb Range Separation                    ... NOT USED
Exchange Range Separation                   ... NOT USED
Finite Nucleus Model                        ... NOT USED
Auxiliary Coulomb fitting basis             ... AVAILABLE
   # of basis functions in Aux-J            ...    758
   # of shells in Aux-J                     ...    250
   Maximum angular momentum in Aux-J        ...      4
Auxiliary J/K fitting basis                 ... NOT available
Auxiliary Correlation fitting basis         ... NOT available
Auxiliary 'external' fitting basis          ... NOT available
Integral threshold                          ...     2.500000e-11
Primitive cut-off                           ...     2.500000e-12
Primitive pair pre-selection threshold      ...     2.500000e-12

Calculating pre-screening integrals         ... done (  0.0 sec) Dimension = 100
Organizing shell pair data                  ... done (  0.0 sec)
Shell pair information
Total number of shell pairs                 ...      5050
Shell pairs after pre-screening             ...      4437
Total number of primitive shell pairs       ...     28986
Primitive shell pairs kept                  ...     15265
          la=0 lb=0:   1573 shell pairs
          la=1 lb=0:   1466 shell pairs
          la=1 lb=1:    341 shell pairs
          la=2 lb=0:    657 shell pairs
          la=2 lb=1:    320 shell pairs
          la=2 lb=2:     80 shell pairs

Calculating one electron integrals          ... done (  0.0 sec)
Calculating RI/J V-Matrix + Cholesky decomp.... done (  0.0 sec)
Calculating Nuclear repulsion               ... done (  0.0 sec) ENN=    821.065126086204 Eh

SHARK setup successfully completed in   0.2 seconds

Maximum memory used throughout the entire GTOINT-calculation: 14.5 MB


           ************************************************************
           *        Program running with 4 parallel MPI-processes     *
           *              working on a common directory               *
           ************************************************************

Diagonalization of the overlap matrix:
Smallest eigenvalue                        ... 4.025e-04
Time for diagonalization                   ...    0.006 sec
Threshold for overlap eigenvalues          ... 1.000e-08
Number of eigenvalues below threshold      ... 0
Time for construction of square roots      ...    0.008 sec
Total time needed                          ...    0.014 sec

-------------------
DFT GRID GENERATION
-------------------

General Integration Accuracy     IntAcc      ... 4.959
Radial Grid Type                 RadialGrid  ... OptM3 with GC (2021)
Angular Grid (max. ang.)         AngularGrid ... 6 (Lebedev-590)
Angular grid pruning method      GridPruning ... 4 (adaptive)
Weight generation scheme         WeightScheme... Becke
Basis function cutoff            BFCut       ... 1.0000e-11
Integration weight cutoff        WCut        ... 1.0000e-14
Angular grids for H and He will be reduced by one unit
Partially contracted basis set               ... off
Rotationally invariant grid construction     ... off

Total number of grid points                  ...   280812
Total number of batches                      ...     4400
Average number of points per batch           ...       63
Average number of grid points per atom       ...    11700
Time for grid setup =    3.690 sec

--------------------
COSX GRID GENERATION
--------------------

GRIDX 1
-------
General Integration Accuracy     IntAcc      ... 4.020
Radial Grid Type                 RadialGrid  ... OptM3 with GC (2021)
Angular Grid (max. ang.)         AngularGrid ... 2 (Lebedev-110)
Angular grid pruning method      GridPruning ... 4 (adaptive)
Weight generation scheme         WeightScheme... Becke
Basis function cutoff            BFCut       ... 1.0000e-11
Integration weight cutoff        WCut        ... 1.0000e-14
Angular grids for H and He will be reduced by one unit
Partially contracted basis set               ... on
Rotationally invariant grid construction     ... off

Total number of grid points                  ...    31457
Total number of batches                      ...      502
Average number of points per batch           ...       62
Average number of grid points per atom       ...     1311
UseSFitting                                  ... on

GRIDX 2
-------
General Integration Accuracy     IntAcc      ... 4.338
Radial Grid Type                 RadialGrid  ... OptM3 with GC (2021)
Angular Grid (max. ang.)         AngularGrid ... 3 (Lebedev-194)
Angular grid pruning method      GridPruning ... 4 (adaptive)
Weight generation scheme         WeightScheme... Becke
Basis function cutoff            BFCut       ... 1.0000e-11
Integration weight cutoff        WCut        ... 1.0000e-14
Angular grids for H and He will be reduced by one unit
Partially contracted basis set               ... on
Rotationally invariant grid construction     ... off

Total number of grid points                  ...    69035
Total number of batches                      ...     1090
Average number of points per batch           ...       63
Average number of grid points per atom       ...     2876
UseSFitting                                  ... on

GRIDX 3
-------
General Integration Accuracy     IntAcc      ... 4.871
Radial Grid Type                 RadialGrid  ... OptM3 with GC (2021)
Angular Grid (max. ang.)         AngularGrid ... 4 (Lebedev-302)
Angular grid pruning method      GridPruning ... 4 (adaptive)
Weight generation scheme         WeightScheme... Becke
Basis function cutoff            BFCut       ... 1.0000e-11
Integration weight cutoff        WCut        ... 1.0000e-14
Angular grids for H and He will be reduced by one unit
Partially contracted basis set               ... on
Rotationally invariant grid construction     ... off

Total number of grid points                  ...   130299
Total number of batches                      ...     2048
Average number of points per batch           ...       63
Average number of grid points per atom       ...     5429
UseSFitting                                  ... on

Time for X-Grid setup             =    1.775 sec


--------------------
CPCM SOLVATION MODEL
--------------------
CPCM parameters:
  Epsilon                                         ...      80.4000
  Refrac                                          ...       1.3300
  Rsolv                                           ...       1.3000
  Surface type                                    ... GAUSSIAN VDW
  Epsilon function type                           ...         CPCM
Radii:
 Radius for C  used is    3.8550 Bohr (=   2.0400 Ang.)
 Radius for H  used is    2.4944 Bohr (=   1.3200 Ang.)
 Radius for O  used is    3.4469 Bohr (=   1.8240 Ang.)
Calculating surface                               ...        done! (  0.0s)
GEPOL surface points                              ...         1305
GEPOL Volume                                      ...    1464.3516
GEPOL Surface-area                                ...     794.5752
Calculating surface distance matrix               ...        done! (  0.0s)
Performing Cholesky decomposition & store         ...        done! (  0.1s)
Overall time for CPCM initialization              ...                 0.1s
--------------
SCF ITERATIONS
--------------
ITER       Energy         Delta-E        Max-DP      RMS-DP      [F,P]     Damp
               ***  Starting incremental Fock matrix formation  ***
                      *** Initiating the SOSCF procedure ***
                      *** Re-Reading the Fockian *** 
                      *** Removing any level shift *** 
ITER      Energy       Delta-E        Grad      Rot      Max-DP    RMS-DP
  0   -650.17808117 -650.1780811673  0.000459  0.000459  0.001429  0.000044
               *** Restarting incremental Fock matrix formation ***
  1   -650.17811078  -0.0000296096  0.000141  0.000277  0.000830  0.000023
  2   -650.17811409  -0.0000033145  0.000019  0.000123  0.000158  0.000005
  3   -650.17811408   0.0000000146  0.000036  0.000084  0.000111  0.000002
  4   -650.17811416  -0.0000000827  0.000005  0.000021  0.000017  0.000001
  5   -650.17811416  -0.0000000054  0.000005  0.000013  0.000013  0.000000
                 **** Energy Check signals convergence ****
              ***Rediagonalizing the Fockian in SOSCF/NRSCF***

               *****************************************************
               *                     SUCCESS                       *
               *           SCF CONVERGED AFTER   6 CYCLES          *
               *****************************************************

Old exchange energy                            =    -16.763177692 Eh
New exchange energy                            =    -16.763176100 Eh
Exchange energy change after final integration =      0.000001592 Eh
Total energy after final integration           =   -650.178112567 Eh
Final COS-X integration done in                =     8.570 sec
Total Energy       :         -650.17811257 Eh          -17692.24590 eV
  Last Energy change         ...    5.3541e-09  Tolerance :   1.0000e-08
  Last MAX-Density change    ...    3.5527e-15  Tolerance :   1.0000e-07
             **** THE GBW FILE WAS UPDATED (Q4_2e_1H_B3LYP_631Gd_opt.gbw) ****
             **** DENSITY Q4_2e_1H_B3LYP_631Gd_opt.scfp WAS UPDATED ****
             **** ENERGY FILE WAS UPDATED (Q4_2e_1H_B3LYP_631Gd_opt.en.tmp) ****
             **** THE GBW FILE WAS UPDATED (Q4_2e_1H_B3LYP_631Gd_opt.gbw) ****
             **** DENSITY Q4_2e_1H_B3LYP_631Gd_opt.scfp WAS UPDATED ****
Total SCF time: 0 days 0 hours 0 min 47 sec 

Maximum memory used throughout the entire SCF-calculation: 70.7 MB

-------------------------   --------------------
FINAL SINGLE POINT ENERGY      -650.178112567449
-------------------------   --------------------


           ************************************************************
           *        Program running with 4 parallel MPI-processes     *
           *              working on a common directory               *
           ************************************************************
------------------------------------------------------------------------------
                         ORCA SCF GRADIENT CALCULATION
------------------------------------------------------------------------------

 ... reading COSX grid (gridx3)
Gradient of the Kohn-Sham DFT energy:
Kohn-Sham wavefunction type      ... RKS
Hartree-Fock exchange scaling    ...    0.200
Number of operators              ...    1
Number of atoms                  ...   24
Basis set dimensions             ...  204
Integral neglect threshold       ... 2.5e-11
Integral primitive cutoff        ... 2.5e-12
SHARK Integral package           ... ON

Nuc. rep. gradient       (SHARK) ... done (  0.0 sec)
HCore & Overlap gradient (SHARK) ... done (  0.1 sec)
RI-J gradient            (SHARK) ... done (  0.7 sec)
COSX-gradient                    ... done ( 10.4 sec)
Exchange-correlation gradient    ... done

------------------
CARTESIAN GRADIENT
------------------

   1   C   :   -0.000057008   -0.000110042    0.000003364
   2   C   :    0.000018877    0.000082599   -0.000041008
   3   C   :   -0.000112640   -0.000059574   -0.000028114
   4   C   :    0.000049586    0.000016279    0.000005528
   5   H   :   -0.000008043   -0.000014227    0.000017437
   6   C   :    0.000061297   -0.000020144    0.000035357
   7   O   :    0.000000018   -0.000012804   -0.000001805
   8   C   :    0.000071328    0.000068608    0.000033323
   9   O   :   -0.000020494    0.000000153   -0.000010116
  10   O   :    0.000003537   -0.000041212    0.000066683
  11   O   :   -0.000075137    0.000032899   -0.000008500
  12   C   :   -0.000012165    0.000019948   -0.000003291
  13   H   :    0.000017526   -0.000016445   -0.000028202
  14   H   :   -0.000003436   -0.000028248   -0.000034437
  15   H   :    0.000010674    0.000017696   -0.000024547
  16   C   :    0.000002620    0.000010146   -0.000157057
  17   H   :   -0.000020919    0.000003622    0.000008299
  18   H   :   -0.000016559   -0.000026369    0.000088065
  19   H   :    0.000025309    0.000006607    0.000048573
  20   C   :   -0.000010786    0.000099785    0.000018823
  21   H   :    0.000021411   -0.000016891    0.000003039
  22   H   :    0.000008978   -0.000018137    0.000006585
  23   H   :    0.000011658   -0.000023546    0.000013378
  24   H   :    0.000002542    0.000010340   -0.000011270

Difference to translation invariance:
           :   -0.0000318256   -0.0000189587    0.0000001062

Difference to rotation invariance:
           :    0.0003133147    0.0008752889   -0.0006346873

Norm of the cartesian gradient     ...    0.0003596008
RMS gradient                       ...    0.0000423794
MAX gradient                       ...    0.0001570575

-------
TIMINGS
-------

Total SCF gradient time            ...       16.993 sec

One electron gradient       ....       0.144 sec  (  0.8%)
RI-J Coulomb gradient       ....       0.732 sec  (  4.3%)
COSX gradient               ....      10.374 sec  ( 61.0%)
XC gradient                 ....       4.690 sec  ( 27.6%)
CPCM gradient               ....       0.342 sec  (  2.0%)
   A-Matrix (El+Nuc)        ....       0.086 sec  (  0.5%)
   Potential                ....       0.256 sec  (  1.5%)

Maximum memory used throughout the entire SCFGRAD-calculation: 60.6 MB
------------------------------------------------------------------------------
                         ORCA GEOMETRY RELAXATION STEP
------------------------------------------------------------------------------

Reading the OPT-File                    .... done
Getting information on internals        .... done
Copying old internal coords+grads       .... done
Making the new internal coordinates     .... (new redundants).... done
Validating the new internal coordinates .... (new redundants).... done
Calculating the B-matrix                .... done
Calculating the G,G- and P matrices     .... done
Transforming gradient to internals      .... done
Projecting the internal gradient        .... done
Number of atoms                         ....  24
Number of internal coordinates          .... 105
Current Energy                          ....  -650.178112567 Eh
Current gradient norm                   ....     0.000359601 Eh/bohr
Maximum allowed component of the step   ....  0.300
Current trust radius                    ....  0.300
Updating the Hessian (BFGS)             .... done
Forming the augmented Hessian           .... done
Diagonalizing the augmented Hessian     .... done
Last element of RFO vector              ....  0.999992422
Lowest eigenvalues of augmented Hessian:
 -0.000000417  0.004267023  0.006927705  0.009993139  0.016215247
Length of the computed step             ....  0.003893045
The final length of the internal step   ....  0.003893045
Converting the step to cartesian space:
 Initial RMS(Int)=    0.0003799223
Transforming coordinates:
 Iter   0:  RMS(Cart)=    0.0009975885 RMS(Int)=    0.0003799302
 Iter   1:  RMS(Cart)=    0.0000010271 RMS(Int)=    0.0000007986
 Iter   2:  RMS(Cart)=    0.0000000022 RMS(Int)=    0.0000000010
done
Storing new coordinates                 .... done

                                .--------------------.
          ----------------------|Geometry convergence|-------------------------
          Item                value                   Tolerance       Converged
          ---------------------------------------------------------------------
          Energy change      -0.0000022095            0.0000002000      NO
          RMS gradient        0.0000251421            0.0000080000      NO
          MAX gradient        0.0001044788            0.0000300000      NO
          RMS step            0.0003799223            0.0001000000      NO
          MAX step            0.0017676761            0.0002000000      NO
          ........................................................
          Max(Bonds)      0.0001      Max(Angles)    0.03
          Max(Dihed)        0.10      Max(Improp)    0.00
          ---------------------------------------------------------------------

The optimization has not yet converged - more geometry cycles are needed


    ---------------------------------------------------------------------------
                         Redundant Internal Coordinates
                            (Angstroem and degrees)

        Definition                    Value    dE/dq     Step     New-Value
    ----------------------------------------------------------------------------
     1. B(C   1,C   0)                1.3978  0.000050 -0.0001    1.3977   
     2. B(C   3,C   2)                1.4013 -0.000047  0.0001    1.4013   
     3. B(H   4,C   3)                1.0904  0.000006 -0.0000    1.0904   
     4. B(C   5,C   2)                1.3998  0.000061 -0.0001    1.3997   
     5. B(C   5,C   1)                1.4032 -0.000011  0.0000    1.4032   
     6. B(O   6,C   5)                1.3896 -0.000000  0.0000    1.3897   
     7. B(C   7,C   0)                1.4428 -0.000067  0.0001    1.4429   
     8. B(C   7,C   3)                1.4344 -0.000036 -0.0000    1.4344   
     9. B(O   8,C   7)                1.2891  0.000011 -0.0001    1.2890   
    10. B(O   9,C   1)                1.3962  0.000002  0.0000    1.3962   
    11. B(O  10,C   0)                1.3933 -0.000045  0.0001    1.3935   
    12. B(C  11,O   9)                1.4348 -0.000045  0.0000    1.4348   
    13. B(H  12,C  11)                1.0940  0.000007 -0.0000    1.0940   
    14. B(H  13,C  11)                1.0935 -0.000008  0.0000    1.0935   
    15. B(H  14,C  11)                1.0978 -0.000004  0.0000    1.0979   
    16. B(C  15,O  10)                1.4300 -0.000002 -0.0001    1.4299   
    17. B(H  16,C  15)                1.0947 -0.000008  0.0000    1.0947   
    18. B(H  17,C  15)                1.0940 -0.000009  0.0000    1.0940   
    19. B(H  18,C  15)                1.0997 -0.000019  0.0000    1.0997   
    20. B(C  19,C   2)                1.5129  0.000019 -0.0001    1.5128   
    21. B(H  20,C  19)                1.0987 -0.000011  0.0000    1.0987   
    22. B(H  21,C  19)                1.0987 -0.000010  0.0000    1.0987   
    23. B(H  22,C  19)                1.0952 -0.000004  0.0000    1.0952   
    24. B(H  23,O   6)                0.9760 -0.000004  0.0000    0.9760   
    25. A(C   7,C   0,O  10)          120.31  0.000023   -0.00    120.30   
    26. A(C   1,C   0,C   7)          121.60 -0.000012    0.00    121.60   
    27. A(C   1,C   0,O  10)          118.08 -0.000011   -0.00    118.08   
    28. A(C   5,C   1,O   9)          115.91  0.000040   -0.01    115.90   
    29. A(C   0,C   1,C   5)          121.45 -0.000012   -0.00    121.45   
    30. A(C   0,C   1,O   9)          122.62 -0.000028    0.01    122.63   
    31. A(C   5,C   2,C  19)          119.97 -0.000026    0.01    119.97   
    32. A(C   3,C   2,C   5)          118.46 -0.000013    0.00    118.46   
    33. A(C   3,C   2,C  19)          121.57  0.000039   -0.01    121.56   
    34. A(C   2,C   3,H   4)          118.87  0.000014   -0.00    118.86   
    35. A(C   2,C   3,C   7)          124.74  0.000009    0.00    124.74   
    36. A(H   4,C   3,C   7)          116.40 -0.000023    0.00    116.40   
    37. A(C   2,C   5,O   6)          120.50 -0.000015    0.01    120.51   
    38. A(C   1,C   5,O   6)          119.80  0.000020   -0.01    119.80   
    39. A(C   1,C   5,C   2)          119.69 -0.000005    0.00    119.69   
    40. A(C   5,O   6,H  23)          104.95  0.000023   -0.01    104.94   
    41. A(C   3,C   7,O   8)          123.40 -0.000030    0.01    123.41   
    42. A(C   0,C   7,O   8)          122.54 -0.000002   -0.00    122.54   
    43. A(C   0,C   7,C   3)          114.06  0.000032   -0.01    114.05   
    44. A(C   1,O   9,C  11)          114.79  0.000079   -0.01    114.78   
    45. A(C   0,O  10,C  15)          113.66  0.000042   -0.01    113.65   
    46. A(H  13,C  11,H  14)          109.37  0.000017   -0.00    109.36   
    47. A(H  12,C  11,H  14)          109.62  0.000035   -0.02    109.60   
    48. A(O   9,C  11,H  14)          110.93 -0.000014    0.00    110.93   
    49. A(H  12,C  11,H  13)          109.75 -0.000017    0.01    109.76   
    50. A(O   9,C  11,H  13)          106.45 -0.000020    0.00    106.45   
    51. A(O   9,C  11,H  12)          110.67 -0.000003    0.00    110.67   
    52. A(H  17,C  15,H  18)          109.75  0.000104   -0.03    109.72   
    53. A(H  16,C  15,H  18)          109.03  0.000019   -0.00    109.03   
    54. A(O  10,C  15,H  18)          111.00 -0.000038    0.01    111.01   
    55. A(H  16,C  15,H  17)          109.94  0.000003    0.00    109.95   
    56. A(O  10,C  15,H  17)          110.28 -0.000076    0.03    110.31   
    57. A(O  10,C  15,H  16)          106.78 -0.000015   -0.00    106.78   
    58. A(H  21,C  19,H  22)          107.91  0.000025   -0.01    107.90   
    59. A(H  20,C  19,H  22)          107.89  0.000026   -0.01    107.88   
    60. A(C   2,C  19,H  22)          110.87 -0.000032    0.01    110.88   
    61. A(H  20,C  19,H  21)          106.34  0.000021   -0.01    106.32   
    62. A(C   2,C  19,H  21)          111.79 -0.000016    0.01    111.80   
    63. A(C   2,C  19,H  20)          111.82 -0.000018    0.01    111.83   
    64. D(C   5,C   1,C   0,C   7)      0.58  0.000004   -0.00      0.58   
    65. D(O   9,C   1,C   0,C   7)   -177.48  0.000005   -0.01   -177.49   
    66. D(O   9,C   1,C   0,O  10)      3.94  0.000001   -0.02      3.92   
    67. D(C   5,C   1,C   0,O  10)   -178.01  0.000000   -0.01   -178.01   
    68. D(C   7,C   3,C   2,C   5)     -0.05 -0.000003    0.00     -0.05   
    69. D(H   4,C   3,C   2,C   5)    179.64 -0.000002    0.01    179.65   
    70. D(H   4,C   3,C   2,C  19)      0.02 -0.000001    0.00      0.02   
    71. D(C   7,C   3,C   2,C  19)   -179.68 -0.000001    0.00   -179.67   
    72. D(C   1,C   5,C   2,C  19)   -179.52  0.000002   -0.00   -179.53   
    73. D(O   6,C   5,C   1,O   9)     -2.03  0.000001    0.00     -2.03   
    74. D(O   6,C   5,C   1,C   0)    179.79  0.000003   -0.01    179.78   
    75. D(C   2,C   5,C   1,O   9)    177.06 -0.000007    0.02    177.07   
    76. D(O   6,C   5,C   2,C   3)    179.93 -0.000003    0.00    179.93   
    77. D(O   6,C   5,C   2,C  19)     -0.44 -0.000005    0.01     -0.43   
    78. D(C   2,C   5,C   1,C   0)     -1.12 -0.000004    0.01     -1.11   
    79. D(C   1,C   5,C   2,C   3)      0.85  0.000004   -0.01      0.84   
    80. D(H  23,O   6,C   5,C   2)   -176.32  0.000010   -0.03   -176.36   
    81. D(H  23,O   6,C   5,C   1)      2.76  0.000003   -0.02      2.74   
    82. D(O   8,C   7,C   3,H   4)      0.13  0.000009   -0.01      0.11   
    83. D(O   8,C   7,C   3,C   2)    179.82  0.000009   -0.01    179.81   
    84. D(C   0,C   7,C   3,H   4)    179.84  0.000001   -0.00    179.84   
    85. D(C   0,C   7,C   3,C   2)     -0.46  0.000001    0.00     -0.46   
    86. D(O   8,C   7,C   0,O  10)     -1.53 -0.000007    0.01     -1.52   
    87. D(C   3,C   7,C   0,O  10)    178.75  0.000001    0.00    178.75   
    88. D(C   3,C   7,C   0,C   1)      0.20 -0.000002   -0.00      0.20   
    89. D(O   8,C   7,C   0,C   1)    179.91 -0.000010    0.01    179.92   
    90. D(C  11,O   9,C   1,C   5)    111.02 -0.000003    0.03    111.05   
    91. D(C  11,O   9,C   1,C   0)    -70.83 -0.000005    0.05    -70.78   
    92. D(C  15,O  10,C   0,C   7)     67.84  0.000012   -0.05     67.79   
    93. D(C  15,O  10,C   0,C   1)   -113.56  0.000014   -0.04   -113.60   
    94. D(H  12,C  11,O   9,C   1)     65.15  0.000007    0.09     65.23   
    95. D(H  14,C  11,O   9,C   1)    -56.75 -0.000025    0.10    -56.65   
    96. D(H  13,C  11,O   9,C   1)   -175.64 -0.000026    0.10   -175.54   
    97. D(H  18,C  15,O  10,C   0)     63.95  0.000011    0.02     63.97   
    98. D(H  17,C  15,O  10,C   0)    -57.91 -0.000044    0.04    -57.87   
    99. D(H  16,C  15,O  10,C   0)   -177.33  0.000004    0.02   -177.31   
   100. D(H  22,C  19,C   2,C   5)   -179.38  0.000004   -0.03   -179.41   
   101. D(H  22,C  19,C   2,C   3)      0.24  0.000002   -0.03      0.21   
   102. D(H  21,C  19,C   2,C   5)     60.16  0.000005   -0.03     60.13   
   103. D(H  21,C  19,C   2,C   3)   -120.22  0.000004   -0.03   -120.24   
   104. D(H  20,C  19,C   2,C   5)    -58.94  0.000003   -0.03    -58.97   
   105. D(H  20,C  19,C   2,C   3)    120.68  0.000001   -0.02    120.66   
    ----------------------------------------------------------------------------

         *************************************************************
         *                GEOMETRY OPTIMIZATION CYCLE  14            *
         *************************************************************
---------------------------------
CARTESIAN COORDINATES (ANGSTROEM)
---------------------------------
  C      1.265300    1.245813   -0.132213
  C      1.949559    2.459144   -0.016856
  C     -0.134439    3.695381    0.028528
  C     -0.811921    2.474688   -0.092465
  H     -1.901859    2.478442   -0.123668
  C      1.264367    3.680191    0.075321
  O      1.979277    4.865987    0.193442
  C     -0.175988    1.191594   -0.174334
  O     -0.825318    0.083249   -0.281823
  O      3.343342    2.541154   -0.025494
  O      2.014679    0.071854   -0.176450
  C      3.983320    2.025885    1.150772
  H      3.819428    0.947837    1.238819
  H      5.051665    2.229379    1.036476
  H      3.611221    2.529809    2.052378
  C      1.938865   -0.610115   -1.430988
  H      2.522182   -1.530557   -1.326096
  H      0.898923   -0.852382   -1.669207
  H      2.372079   -0.001015   -2.237671
  C     -0.879339    5.009153    0.116554
  H     -0.653137    5.545442    1.048408
  H     -0.608099    5.687708   -0.703915
  H     -1.961792    4.847635    0.075900
  H      2.917127    4.600371    0.144521

----------------------------
CARTESIAN COORDINATES (A.U.)
----------------------------
  NO LB      ZA    FRAG     MASS         X           Y           Z
   0 C     6.0000    0    12.011    2.391070    2.354246   -0.249846
   1 C     6.0000    0    12.011    3.684133    4.647108   -0.031853
   2 C     6.0000    0    12.011   -0.254053    6.983259    0.053911
   3 C     6.0000    0    12.011   -1.534308    4.676483   -0.174733
   4 H     1.0000    0     1.008   -3.593993    4.683577   -0.233698
   5 C     6.0000    0    12.011    2.389307    6.954554    0.142337
   6 O     8.0000    0    15.999    3.740292    9.195382    0.365552
   7 C     6.0000    0    12.011   -0.332570    2.251786   -0.329444
   8 O     8.0000    0    15.999   -1.559626    0.157319   -0.532568
   9 O     8.0000    0    15.999    6.318002    4.802085   -0.048178
  10 O     8.0000    0    15.999    3.807191    0.135784   -0.333442
  11 C     6.0000    0    12.011    7.527383    3.828367    2.174644
  12 H     1.0000    0     1.008    7.217673    1.791152    2.341028
  13 H     1.0000    0     1.008    9.546264    4.212915    1.958656
  14 H     1.0000    0     1.008    6.824219    4.780646    3.878432
  15 C     6.0000    0    12.011    3.663924   -1.152949   -2.704175
  16 H     1.0000    0     1.008    4.766233   -2.892334   -2.505958
  17 H     1.0000    0     1.008    1.698717   -1.610769   -3.154344
  18 H     1.0000    0     1.008    4.482580   -0.001918   -4.228585
  19 C     6.0000    0    12.011   -1.661710    9.465927    0.220255
  20 H     1.0000    0     1.008   -1.234250   10.479367    1.981205
  21 H     1.0000    0     1.008   -1.149141   10.748210   -1.330206
  22 H     1.0000    0     1.008   -3.707250    9.160703    0.143430
  23 H     1.0000    0     1.008    5.512572    8.693442    0.273105

--------------------------------
INTERNAL COORDINATES (ANGSTROEM)
--------------------------------
 C      0   0   0     0.000000000000     0.00000000     0.00000000
 C      1   0   0     1.397744240891     0.00000000     0.00000000
 C      2   1   0     2.423508191228    91.33978902     0.00000000
 C      3   2   1     1.401325251751    88.26731749   359.78723784
 H      4   3   2     1.090391366353   118.86378716   180.06940709
 C      3   2   1     1.399670672590    30.19846547   179.04903617
 O      6   3   2     1.389661865789   120.51156661   179.09567931
 C      4   3   2     1.434379119913   124.73701128     0.37597262
 O      8   4   3     1.289034866889   123.40598656   179.81336058
 O      2   1   3     1.396220348732   122.62703148   182.49609866
 O      1   2   3     1.393451721724   118.07830272   181.42858353
 C     10   2   1     1.434808855515   114.77725661   289.21678822
 H     12  10   2     1.093983485121   110.67386253    65.23162062
 H     12  10   2     1.093542667783   106.45402782   184.46058606
 H     12  10   2     1.097856761018   110.93108700   303.34780678
 C     11   1   2     1.429928169442   113.64950300   246.40064688
 H     16  11   1     1.094748862949   106.77875218   182.69230108
 H     16  11   1     1.094039608027   110.30665420   302.13281295
 H     16  11   1     1.099733483428   111.00921026    63.96726315
 C      3   2   1     1.512818962960   150.16813977   179.87371040
 H     20   3   2     1.098692740697   111.83087648   300.55593215
 H     20   3   2     1.098716051926   111.79720675    59.65425802
 H     20   3   2     1.095191774385   110.88113486   180.10906335
 H      7   6   3     0.975965106883   104.94350507   183.64278305

---------------------------
INTERNAL COORDINATES (A.U.)
---------------------------
 C      0   0   0     0.000000000000     0.00000000     0.00000000
 C      1   0   0     2.641353820549     0.00000000     0.00000000
 C      2   1   0     4.579766764735    91.33978902     0.00000000
 C      3   2   1     2.648120950358    88.26731749   359.78723784
 H      4   3   2     2.060541061199   118.86378716   180.06940709
 C      3   2   1     2.644994248877    30.19846547   179.04903617
 O      6   3   2     2.626080345094   120.51156661   179.09567931
 C      4   3   2     2.710583708851   124.73701128     0.37597262
 O      8   4   3     2.435922875495   123.40598656   179.81336058
 O      2   1   3     2.638474081712   122.62703148   182.49609866
 O      1   2   3     2.633242134899   118.07830272   181.42858353
 C     10   2   1     2.711395791448   114.77725661   289.21678822
 H     12  10   2     2.067329181912   110.67386253    65.23162062
 H     12  10   2     2.066496157868   106.45402782   184.46058606
 H     12  10   2     2.074648612598   110.93108700   303.34780678
 C     11   1   2     2.702172631425   113.64950300   246.40064688
 H     16  11   1     2.068775536396   106.77875218   182.69230108
 H     16  11   1     2.067435238833   110.30665420   302.13281295
 H     16  11   1     2.078195103983   111.00921026    63.96726315
 C      3   2   1     2.858813530197   150.16813977   179.87371040
 H     20   3   2     2.076228385245   111.83087648   300.55593215
 H     20   3   2     2.076272437084   111.79720675    59.65425802
 H     20   3   2     2.069612517710   110.88113486   180.10906335
 H      7   6   3     1.844306768272   104.94350507   183.64278305


           ************************************************************
           *        Program running with 4 parallel MPI-processes     *
           *              working on a common directory               *
           ************************************************************
------------------------------------------------------------------------------
                   ___                                                        
                  /   \      - P O W E R E D   B Y -                         
                 /     \                                                     
                 |  |  |   _    _      __       _____    __    __             
                 |  |  |  | |  | |    /  \     |  _  \  |  |  /  |          
                  \  \/   | |  | |   /    \    | | | |  |  | /  /          
                 / \  \   | |__| |  /  /\  \   | |_| |  |  |/  /          
                |  |  |   |  __  | /  /__\  \  |    /   |      \           
                |  |  |   | |  | | |   __   |  |    \   |  |\   \          
                \     /   | |  | | |  |  |  |  | |\  \  |  | \   \       
                 \___/    |_|  |_| |__|  |__|  |_| \__\ |__|  \__/        
                                                                              
                      - O R C A' S   B I G   F R I E N D -                    
                                      &                                       
                       - I N T E G R A L  F E E D E R -                       
                                                                              
 v1 FN, 2020, v2 2021                                                         
------------------------------------------------------------------------------


Reading SHARK input file Q4_2e_1H_B3LYP_631Gd_opt.SHARKINP.tmp ... ok
----------------------
SHARK INTEGRAL PACKAGE
----------------------

Number of atoms                             ...     24
Number of basis functions                   ...    204
Number of shells                            ...    100
Maximum angular momentum                    ...      2
Integral batch strategy                     ... SHARK/LIBINT Hybrid
RI-J (if used) integral strategy            ... SPLIT-RIJ (Revised 2003 algorithm where possible)
Printlevel                                  ...      1
Contraction scheme used                     ... SEGMENTED contraction
Coulomb Range Separation                    ... NOT USED
Exchange Range Separation                   ... NOT USED
Finite Nucleus Model                        ... NOT USED
Auxiliary Coulomb fitting basis             ... AVAILABLE
   # of basis functions in Aux-J            ...    758
   # of shells in Aux-J                     ...    250
   Maximum angular momentum in Aux-J        ...      4
Auxiliary J/K fitting basis                 ... NOT available
Auxiliary Correlation fitting basis         ... NOT available
Auxiliary 'external' fitting basis          ... NOT available
Integral threshold                          ...     2.500000e-11
Primitive cut-off                           ...     2.500000e-12
Primitive pair pre-selection threshold      ...     2.500000e-12

Calculating pre-screening integrals         ... done (  0.0 sec) Dimension = 100
Organizing shell pair data                  ... done (  0.0 sec)
Shell pair information
Total number of shell pairs                 ...      5050
Shell pairs after pre-screening             ...      4437
Total number of primitive shell pairs       ...     28986
Primitive shell pairs kept                  ...     15265
          la=0 lb=0:   1573 shell pairs
          la=1 lb=0:   1466 shell pairs
          la=1 lb=1:    341 shell pairs
          la=2 lb=0:    657 shell pairs
          la=2 lb=1:    320 shell pairs
          la=2 lb=2:     80 shell pairs

Calculating one electron integrals          ... done (  0.0 sec)
Calculating RI/J V-Matrix + Cholesky decomp.... done (  0.0 sec)
Calculating Nuclear repulsion               ... done (  0.0 sec) ENN=    821.071326736460 Eh

SHARK setup successfully completed in   0.2 seconds

Maximum memory used throughout the entire GTOINT-calculation: 14.5 MB


           ************************************************************
           *        Program running with 4 parallel MPI-processes     *
           *              working on a common directory               *
           ************************************************************

Diagonalization of the overlap matrix:
Smallest eigenvalue                        ... 4.025e-04
Time for diagonalization                   ...    0.006 sec
Threshold for overlap eigenvalues          ... 1.000e-08
Number of eigenvalues below threshold      ... 0
Time for construction of square roots      ...    0.003 sec
Total time needed                          ...    0.010 sec

-------------------
DFT GRID GENERATION
-------------------

General Integration Accuracy     IntAcc      ... 4.959
Radial Grid Type                 RadialGrid  ... OptM3 with GC (2021)
Angular Grid (max. ang.)         AngularGrid ... 6 (Lebedev-590)
Angular grid pruning method      GridPruning ... 4 (adaptive)
Weight generation scheme         WeightScheme... Becke
Basis function cutoff            BFCut       ... 1.0000e-11
Integration weight cutoff        WCut        ... 1.0000e-14
Angular grids for H and He will be reduced by one unit
Partially contracted basis set               ... off
Rotationally invariant grid construction     ... off

Total number of grid points                  ...   280815
Total number of batches                      ...     4400
Average number of points per batch           ...       63
Average number of grid points per atom       ...    11701
Time for grid setup =    3.687 sec

--------------------
COSX GRID GENERATION
--------------------

GRIDX 1
-------
General Integration Accuracy     IntAcc      ... 4.020
Radial Grid Type                 RadialGrid  ... OptM3 with GC (2021)
Angular Grid (max. ang.)         AngularGrid ... 2 (Lebedev-110)
Angular grid pruning method      GridPruning ... 4 (adaptive)
Weight generation scheme         WeightScheme... Becke
Basis function cutoff            BFCut       ... 1.0000e-11
Integration weight cutoff        WCut        ... 1.0000e-14
Angular grids for H and He will be reduced by one unit
Partially contracted basis set               ... on
Rotationally invariant grid construction     ... off

Total number of grid points                  ...    31456
Total number of batches                      ...      502
Average number of points per batch           ...       62
Average number of grid points per atom       ...     1311
UseSFitting                                  ... on

GRIDX 2
-------
General Integration Accuracy     IntAcc      ... 4.338
Radial Grid Type                 RadialGrid  ... OptM3 with GC (2021)
Angular Grid (max. ang.)         AngularGrid ... 3 (Lebedev-194)
Angular grid pruning method      GridPruning ... 4 (adaptive)
Weight generation scheme         WeightScheme... Becke
Basis function cutoff            BFCut       ... 1.0000e-11
Integration weight cutoff        WCut        ... 1.0000e-14
Angular grids for H and He will be reduced by one unit
Partially contracted basis set               ... on
Rotationally invariant grid construction     ... off

Total number of grid points                  ...    69038
Total number of batches                      ...     1090
Average number of points per batch           ...       63
Average number of grid points per atom       ...     2877
UseSFitting                                  ... on

GRIDX 3
-------
General Integration Accuracy     IntAcc      ... 4.871
Radial Grid Type                 RadialGrid  ... OptM3 with GC (2021)
Angular Grid (max. ang.)         AngularGrid ... 4 (Lebedev-302)
Angular grid pruning method      GridPruning ... 4 (adaptive)
Weight generation scheme         WeightScheme... Becke
Basis function cutoff            BFCut       ... 1.0000e-11
Integration weight cutoff        WCut        ... 1.0000e-14
Angular grids for H and He will be reduced by one unit
Partially contracted basis set               ... on
Rotationally invariant grid construction     ... off

Total number of grid points                  ...   130297
Total number of batches                      ...     2048
Average number of points per batch           ...       63
Average number of grid points per atom       ...     5429
UseSFitting                                  ... on

Time for X-Grid setup             =    1.763 sec


--------------------
CPCM SOLVATION MODEL
--------------------
CPCM parameters:
  Epsilon                                         ...      80.4000
  Refrac                                          ...       1.3300
  Rsolv                                           ...       1.3000
  Surface type                                    ... GAUSSIAN VDW
  Epsilon function type                           ...         CPCM
Radii:
 Radius for C  used is    3.8550 Bohr (=   2.0400 Ang.)
 Radius for H  used is    2.4944 Bohr (=   1.3200 Ang.)
 Radius for O  used is    3.4469 Bohr (=   1.8240 Ang.)
Calculating surface                               ...        done! (  0.0s)
GEPOL surface points                              ...         1305
GEPOL Volume                                      ...    1464.3554
GEPOL Surface-area                                ...     794.5632
Calculating surface distance matrix               ...        done! (  0.0s)
Performing Cholesky decomposition & store         ...        done! (  0.1s)
Overall time for CPCM initialization              ...                 0.1s
--------------
SCF ITERATIONS
--------------
ITER       Energy         Delta-E        Max-DP      RMS-DP      [F,P]     Damp
               ***  Starting incremental Fock matrix formation  ***
                      *** Initiating the SOSCF procedure ***
                      *** Re-Reading the Fockian *** 
                      *** Removing any level shift *** 
ITER      Energy       Delta-E        Grad      Rot      Max-DP    RMS-DP
  0   -650.17811274 -650.1781127431  0.000154  0.000154  0.000349  0.000007
               *** Restarting incremental Fock matrix formation ***
  1   -650.17811417  -0.0000014253  0.000043  0.000072  0.000186  0.000005
  2   -650.17811431  -0.0000001459  0.000016  0.000055  0.000126  0.000003
  3   -650.17811430   0.0000000172  0.000025  0.000037  0.000080  0.000002
                  ***Gradient check signals convergence***
              ***Rediagonalizing the Fockian in SOSCF/NRSCF***

               *****************************************************
               *                     SUCCESS                       *
               *           SCF CONVERGED AFTER   4 CYCLES          *
               *****************************************************

Old exchange energy                            =    -16.763164857 Eh
New exchange energy                            =    -16.763163286 Eh
Exchange energy change after final integration =      0.000001572 Eh
Total energy after final integration           =   -650.178112756 Eh
Final COS-X integration done in                =     8.319 sec
Total Energy       :         -650.17811276 Eh          -17692.24590 eV
  Last Energy change         ...   -3.0779e-08  Tolerance :   1.0000e-08
  Last MAX-Density change    ...    2.8485e-15  Tolerance :   1.0000e-07
             **** THE GBW FILE WAS UPDATED (Q4_2e_1H_B3LYP_631Gd_opt.gbw) ****
             **** DENSITY Q4_2e_1H_B3LYP_631Gd_opt.scfp WAS UPDATED ****
             **** ENERGY FILE WAS UPDATED (Q4_2e_1H_B3LYP_631Gd_opt.en.tmp) ****
             **** THE GBW FILE WAS UPDATED (Q4_2e_1H_B3LYP_631Gd_opt.gbw) ****
             **** DENSITY Q4_2e_1H_B3LYP_631Gd_opt.scfp WAS UPDATED ****
Total SCF time: 0 days 0 hours 0 min 39 sec 

Maximum memory used throughout the entire SCF-calculation: 70.7 MB

-------------------------   --------------------
FINAL SINGLE POINT ENERGY      -650.178112756018
-------------------------   --------------------


           ************************************************************
           *        Program running with 4 parallel MPI-processes     *
           *              working on a common directory               *
           ************************************************************
------------------------------------------------------------------------------
                         ORCA SCF GRADIENT CALCULATION
------------------------------------------------------------------------------

 ... reading COSX grid (gridx3)
Gradient of the Kohn-Sham DFT energy:
Kohn-Sham wavefunction type      ... RKS
Hartree-Fock exchange scaling    ...    0.200
Number of operators              ...    1
Number of atoms                  ...   24
Basis set dimensions             ...  204
Integral neglect threshold       ... 2.5e-11
Integral primitive cutoff        ... 2.5e-12
SHARK Integral package           ... ON

Nuc. rep. gradient       (SHARK) ... done (  0.0 sec)
HCore & Overlap gradient (SHARK) ... done (  0.1 sec)
RI-J gradient            (SHARK) ... done (  0.7 sec)
COSX-gradient                    ... done ( 10.0 sec)
Exchange-correlation gradient    ... done

------------------
CARTESIAN GRADIENT
------------------

   1   C   :   -0.000059824   -0.000049116    0.000008016
   2   C   :    0.000026640    0.000050704   -0.000032269
   3   C   :   -0.000041264   -0.000019098   -0.000007490
   4   C   :    0.000032277   -0.000002238    0.000014878
   5   H   :   -0.000001687   -0.000010569    0.000014451
   6   C   :   -0.000004383   -0.000017806    0.000017880
   7   O   :    0.000021256    0.000003649    0.000000701
   8   C   :   -0.000010097    0.000008211   -0.000005976
   9   O   :    0.000026604    0.000037487   -0.000000432
  10   O   :    0.000018487   -0.000019414    0.000041099
  11   O   :    0.000012171   -0.000024087    0.000003171
  12   C   :   -0.000024206    0.000008524   -0.000034601
  13   H   :    0.000005926   -0.000012957   -0.000008608
  14   H   :    0.000002248   -0.000012969   -0.000030307
  15   H   :    0.000008360    0.000002606   -0.000005622
  16   C   :   -0.000045623    0.000037423   -0.000044010
  17   H   :   -0.000008866   -0.000001106    0.000012328
  18   H   :   -0.000013990   -0.000020852    0.000014741
  19   H   :   -0.000001343    0.000003527    0.000014391
  20   C   :    0.000009379    0.000011450    0.000011410
  21   H   :    0.000013058    0.000002323    0.000004428
  22   H   :    0.000000684    0.000002444    0.000007868
  23   H   :    0.000002900    0.000001995    0.000013854
  24   H   :   -0.000000739    0.000001128   -0.000009821

Difference to translation invariance:
           :   -0.0000320332   -0.0000187399    0.0000000805

Difference to rotation invariance:
           :    0.0003109285    0.0008736977   -0.0006338142

Norm of the cartesian gradient     ...    0.0001778966
RMS gradient                       ...    0.0000209653
MAX gradient                       ...    0.0000598245

-------
TIMINGS
-------

Total SCF gradient time            ...       16.159 sec

One electron gradient       ....       0.123 sec  (  0.8%)
RI-J Coulomb gradient       ....       0.705 sec  (  4.4%)
COSX gradient               ....       9.987 sec  ( 61.8%)
XC gradient                 ....       4.319 sec  ( 26.7%)
CPCM gradient               ....       0.336 sec  (  2.1%)
   A-Matrix (El+Nuc)        ....       0.084 sec  (  0.5%)
   Potential                ....       0.252 sec  (  1.6%)

Maximum memory used throughout the entire SCFGRAD-calculation: 60.4 MB
------------------------------------------------------------------------------
                         ORCA GEOMETRY RELAXATION STEP
------------------------------------------------------------------------------

Reading the OPT-File                    .... done
Getting information on internals        .... done
Copying old internal coords+grads       .... done
Making the new internal coordinates     .... (new redundants).... done
Validating the new internal coordinates .... (new redundants).... done
Calculating the B-matrix                .... done
Calculating the G,G- and P matrices     .... done
Transforming gradient to internals      .... done
Projecting the internal gradient        .... done
Number of atoms                         ....  24
Number of internal coordinates          .... 105
Current Energy                          ....  -650.178112756 Eh
Current gradient norm                   ....     0.000177897 Eh/bohr
Maximum allowed component of the step   ....  0.300
Current trust radius                    ....  0.300
Updating the Hessian (BFGS)             .... done
Forming the augmented Hessian           .... done
Diagonalizing the augmented Hessian     .... done
Last element of RFO vector              ....  0.999994271
Lowest eigenvalues of augmented Hessian:
 -0.000000147  0.004279666  0.006014716  0.009929485  0.014579344
Length of the computed step             ....  0.003384850
The final length of the internal step   ....  0.003384850
Converting the step to cartesian space:
 Initial RMS(Int)=    0.0003303276
Transforming coordinates:
 Iter   0:  RMS(Cart)=    0.0008226116 RMS(Int)=    0.0003303128
 Iter   1:  RMS(Cart)=    0.0000005303 RMS(Int)=    0.0000004203
 Iter   2:  RMS(Cart)=    0.0000000008 RMS(Int)=    0.0000000003
done
Storing new coordinates                 .... done

                                .--------------------.
          ----------------------|Geometry convergence|-------------------------
          Item                value                   Tolerance       Converged
          ---------------------------------------------------------------------
          Energy change      -0.0000001886            0.0000002000      YES
          RMS gradient        0.0000134436            0.0000080000      NO
          MAX gradient        0.0000456296            0.0000300000      NO
          RMS step            0.0003303276            0.0001000000      NO
          MAX step            0.0014096671            0.0002000000      NO
          ........................................................
          Max(Bonds)      0.0001      Max(Angles)    0.02
          Max(Dihed)        0.08      Max(Improp)    0.00
          ---------------------------------------------------------------------

The optimization has not yet converged - more geometry cycles are needed


    ---------------------------------------------------------------------------
                         Redundant Internal Coordinates
                            (Angstroem and degrees)

        Definition                    Value    dE/dq     Step     New-Value
    ----------------------------------------------------------------------------
     1. B(C   1,C   0)                1.3977  0.000033 -0.0001    1.3977   
     2. B(C   3,C   2)                1.4013 -0.000013  0.0000    1.4014   
     3. B(H   4,C   3)                1.0904  0.000000 -0.0000    1.0904   
     4. B(C   5,C   2)                1.3997  0.000019 -0.0001    1.3996   
     5. B(C   5,C   1)                1.4032 -0.000006  0.0000    1.4032   
     6. B(O   6,C   5)                1.3897  0.000016 -0.0000    1.3897   
     7. B(C   7,C   0)                1.4429 -0.000045  0.0001    1.4430   
     8. B(C   7,C   3)                1.4344 -0.000032  0.0000    1.4344   
     9. B(O   8,C   7)                1.2890 -0.000046 -0.0000    1.2890   
    10. B(O   9,C   1)                1.3962 -0.000002  0.0000    1.3962   
    11. B(O  10,C   0)                1.3935 -0.000005  0.0000    1.3935   
    12. B(C  11,O   9)                1.4348 -0.000042  0.0001    1.4349   
    13. B(H  12,C  11)                1.0940  0.000007 -0.0000    1.0940   
    14. B(H  13,C  11)                1.0935  0.000000  0.0000    1.0935   
    15. B(H  14,C  11)                1.0979  0.000005 -0.0000    1.0979   
    16. B(C  15,O  10)                1.4299 -0.000019 -0.0000    1.4299   
    17. B(H  16,C  15)                1.0947  0.000002  0.0000    1.0948   
    18. B(H  17,C  15)                1.0940  0.000003 -0.0000    1.0940   
    19. B(H  18,C  15)                1.0997 -0.000006  0.0000    1.0998   
    20. B(C  19,C   2)                1.5128  0.000001 -0.0000    1.5128   
    21. B(H  20,C  19)                1.0987 -0.000002  0.0000    1.0987   
    22. B(H  21,C  19)                1.0987 -0.000000  0.0000    1.0987   
    23. B(H  22,C  19)                1.0952  0.000000  0.0000    1.0952   
    24. B(H  23,O   6)                0.9760 -0.000005  0.0000    0.9760   
    25. A(C   7,C   0,O  10)          120.30  0.000001   -0.00    120.30   
    26. A(C   1,C   0,C   7)          121.60 -0.000000    0.00    121.60   
    27. A(C   1,C   0,O  10)          118.08 -0.000000    0.00    118.08   
    28. A(C   5,C   1,O   9)          115.90  0.000026   -0.01    115.89   
    29. A(C   0,C   1,C   5)          121.45 -0.000011    0.00    121.45   
    30. A(C   0,C   1,O   9)          122.63 -0.000015    0.01    122.63   
    31. A(C   5,C   2,C  19)          119.97 -0.000015    0.00    119.98   
    32. A(C   3,C   2,C   5)          118.46 -0.000006    0.00    118.47   
    33. A(C   3,C   2,C  19)          121.56  0.000021   -0.01    121.56   
    34. A(C   2,C   3,H   4)          118.86  0.000012   -0.00    118.86   
    35. A(C   2,C   3,C   7)          124.74  0.000007   -0.00    124.74   
    36. A(H   4,C   3,C   7)          116.40 -0.000018    0.01    116.40   
    37. A(C   2,C   5,O   6)          120.51  0.000008    0.00    120.51   
    38. A(C   1,C   5,O   6)          119.80 -0.000005   -0.00    119.79   
    39. A(C   1,C   5,C   2)          119.69 -0.000003    0.00    119.69   
    40. A(C   5,O   6,H  23)          104.94  0.000005   -0.00    104.94   
    41. A(C   3,C   7,O   8)          123.41  0.000006    0.00    123.41   
    42. A(C   0,C   7,O   8)          122.54 -0.000019    0.00    122.54   
    43. A(C   0,C   7,C   3)          114.05  0.000014   -0.00    114.05   
    44. A(C   1,O   9,C  11)          114.78  0.000024   -0.01    114.77   
    45. A(C   0,O  10,C  15)          113.65 -0.000034   -0.00    113.65   
    46. A(H  13,C  11,H  14)          109.36  0.000009   -0.00    109.36   
    47. A(H  12,C  11,H  14)          109.60  0.000006   -0.01    109.59   
    48. A(O   9,C  11,H  14)          110.93  0.000004   -0.00    110.93   
    49. A(H  12,C  11,H  13)          109.76 -0.000005    0.01    109.77   
    50. A(O   9,C  11,H  13)          106.45 -0.000022    0.01    106.46   
    51. A(O   9,C  11,H  12)          110.67  0.000008   -0.00    110.67   
    52. A(H  17,C  15,H  18)          109.72  0.000030   -0.02    109.70   
    53. A(H  16,C  15,H  18)          109.03  0.000012   -0.00    109.03   
    54. A(O  10,C  15,H  18)          111.01 -0.000018    0.01    111.01   
    55. A(H  16,C  15,H  17)          109.95 -0.000002    0.00    109.95   
    56. A(O  10,C  15,H  17)          110.31  0.000008    0.01    110.31   
    57. A(O  10,C  15,H  16)          106.78 -0.000032    0.01    106.79   
    58. A(H  21,C  19,H  22)          107.90  0.000001   -0.00    107.90   
    59. A(H  20,C  19,H  22)          107.88  0.000004   -0.00    107.87   
    60. A(C   2,C  19,H  22)          110.88 -0.000002    0.00    110.89   
    61. A(H  20,C  19,H  21)          106.32 -0.000001   -0.00    106.32   
    62. A(C   2,C  19,H  21)          111.80  0.000001    0.00    111.80   
    63. A(C   2,C  19,H  20)          111.83 -0.000003    0.00    111.83   
    64. D(C   5,C   1,C   0,C   7)      0.58  0.000009   -0.02      0.56   
    65. D(O   9,C   1,C   0,C   7)   -177.49  0.000005   -0.02   -177.50   
    66. D(O   9,C   1,C   0,O  10)      3.92 -0.000001   -0.00      3.92   
    67. D(C   5,C   1,C   0,O  10)   -178.01  0.000002   -0.01   -178.02   
    68. D(C   7,C   3,C   2,C   5)     -0.05 -0.000002    0.01     -0.04   
    69. D(H   4,C   3,C   2,C   5)    179.65  0.000001    0.00    179.65   
    70. D(H   4,C   3,C   2,C  19)      0.02  0.000000    0.00      0.02   
    71. D(C   7,C   3,C   2,C  19)   -179.67 -0.000002    0.01   -179.67   
    72. D(C   1,C   5,C   2,C  19)   -179.53  0.000001   -0.00   -179.53   
    73. D(O   6,C   5,C   1,O   9)     -2.03  0.000002   -0.00     -2.03   
    74. D(O   6,C   5,C   1,C   0)    179.78 -0.000001    0.00    179.78   
    75. D(C   2,C   5,C   1,O   9)    177.07 -0.000001    0.01    177.08   
    76. D(O   6,C   5,C   2,C   3)    179.94 -0.000003    0.01    179.94   
    77. D(O   6,C   5,C   2,C  19)     -0.43 -0.000002    0.01     -0.42   
    78. D(C   2,C   5,C   1,C   0)     -1.11 -0.000003    0.01     -1.10   
    79. D(C   1,C   5,C   2,C   3)      0.84  0.000000   -0.00      0.84   
    80. D(H  23,O   6,C   5,C   2)   -176.36  0.000006   -0.03   -176.39   
    81. D(H  23,O   6,C   5,C   1)      2.74  0.000003   -0.02      2.72   
    82. D(O   8,C   7,C   3,H   4)      0.11  0.000004   -0.01      0.10   
    83. D(O   8,C   7,C   3,C   2)    179.81  0.000006   -0.01    179.80   
    84. D(C   0,C   7,C   3,H   4)    179.84  0.000004   -0.01    179.83   
    85. D(C   0,C   7,C   3,C   2)     -0.46  0.000006   -0.02     -0.48   
    86. D(O   8,C   7,C   0,O  10)     -1.52 -0.000003    0.01     -1.51   
    87. D(C   3,C   7,C   0,O  10)    178.75 -0.000003    0.01    178.76   
    88. D(C   3,C   7,C   0,C   1)      0.20 -0.000009    0.02      0.22   
    89. D(O   8,C   7,C   0,C   1)    179.92 -0.000010    0.02    179.94   
    90. D(C  11,O   9,C   1,C   5)    111.05  0.000000    0.03    111.08   
    91. D(C  11,O   9,C   1,C   0)    -70.78  0.000003    0.02    -70.76   
    92. D(C  15,O  10,C   0,C   7)     67.79 -0.000008    0.03     67.83   
    93. D(C  15,O  10,C   0,C   1)   -113.60 -0.000002    0.02   -113.58   
    94. D(H  12,C  11,O   9,C   1)     65.23  0.000000    0.07     65.30   
    95. D(H  14,C  11,O   9,C   1)    -56.65 -0.000015    0.08    -56.57   
    96. D(H  13,C  11,O   9,C   1)   -175.54 -0.000014    0.08   -175.46   
    97. D(H  18,C  15,O  10,C   0)     63.97  0.000008    0.04     64.01   
    98. D(H  17,C  15,O  10,C   0)    -57.87 -0.000023    0.05    -57.81   
    99. D(H  16,C  15,O  10,C   0)   -177.31 -0.000006    0.05   -177.26   
   100. D(H  22,C  19,C   2,C   5)   -179.41  0.000002   -0.03   -179.44   
   101. D(H  22,C  19,C   2,C   3)      0.21  0.000002   -0.03      0.18   
   102. D(H  21,C  19,C   2,C   5)     60.13  0.000001   -0.03     60.10   
   103. D(H  21,C  19,C   2,C   3)   -120.24  0.000002   -0.03   -120.27   
   104. D(H  20,C  19,C   2,C   5)    -58.97  0.000004   -0.03    -58.99   
   105. D(H  20,C  19,C   2,C   3)    120.66  0.000004   -0.03    120.63   
    ----------------------------------------------------------------------------

         *************************************************************
         *                GEOMETRY OPTIMIZATION CYCLE  15            *
         *************************************************************
---------------------------------
CARTESIAN COORDINATES (ANGSTROEM)
---------------------------------
  C      1.265296    1.245843   -0.132091
  C      1.949546    2.459132   -0.016899
  C     -0.134397    3.695418    0.028498
  C     -0.811980    2.474709   -0.092183
  H     -1.901916    2.478594   -0.123261
  C      1.264364    3.680221    0.075100
  O      1.979325    4.865997    0.193051
  C     -0.176078    1.191556   -0.173791
  O     -0.825405    0.083164   -0.280761
  O      3.343331    2.541283   -0.025602
  O      2.014657    0.071814   -0.176318
  C      3.983310    2.025696    1.150590
  H      3.820516    0.947413    1.237650
  H      5.051490    2.230540    1.037152
  H      3.610115    2.528352    2.052446
  C      1.939010   -0.609981   -1.430958
  H      2.521547   -1.530908   -1.325976
  H      0.899041   -0.851357   -1.669962
  H      2.373027   -0.001155   -2.237447
  C     -0.879350    5.009153    0.116389
  H     -0.653482    5.545418    1.048350
  H     -0.607888    5.687807   -0.703931
  H     -1.961800    4.847692    0.075395
  H      2.917162    4.600247    0.144500

----------------------------
CARTESIAN COORDINATES (A.U.)
----------------------------
  NO LB      ZA    FRAG     MASS         X           Y           Z
   0 C     6.0000    0    12.011    2.391063    2.354302   -0.249616
   1 C     6.0000    0    12.011    3.684108    4.647086   -0.031935
   2 C     6.0000    0    12.011   -0.253973    6.983328    0.053854
   3 C     6.0000    0    12.011   -1.534419    4.676522   -0.174200
   4 H     1.0000    0     1.008   -3.594101    4.683864   -0.232930
   5 C     6.0000    0    12.011    2.389302    6.954610    0.141918
   6 O     8.0000    0    15.999    3.740381    9.195401    0.364814
   7 C     6.0000    0    12.011   -0.332738    2.251714   -0.328418
   8 O     8.0000    0    15.999   -1.559790    0.157157   -0.530561
   9 O     8.0000    0    15.999    6.317980    4.802328   -0.048380
  10 O     8.0000    0    15.999    3.807150    0.135708   -0.333194
  11 C     6.0000    0    12.011    7.527365    3.828011    2.174301
  12 H     1.0000    0     1.008    7.219729    1.790351    2.338820
  13 H     1.0000    0     1.008    9.545933    4.215109    1.959933
  14 H     1.0000    0     1.008    6.822129    4.777893    3.878561
  15 C     6.0000    0    12.011    3.664198   -1.152696   -2.704118
  16 H     1.0000    0     1.008    4.765033   -2.892997   -2.505731
  17 H     1.0000    0     1.008    1.698941   -1.608832   -3.155771
  18 H     1.0000    0     1.008    4.484372   -0.002182   -4.228163
  19 C     6.0000    0    12.011   -1.661731    9.465928    0.219943
  20 H     1.0000    0     1.008   -1.234902   10.479321    1.981095
  21 H     1.0000    0     1.008   -1.148742   10.748398   -1.330237
  22 H     1.0000    0     1.008   -3.707264    9.160810    0.142475
  23 H     1.0000    0     1.008    5.512638    8.693207    0.273065

--------------------------------
INTERNAL COORDINATES (ANGSTROEM)
--------------------------------
 C      0   0   0     0.000000000000     0.00000000     0.00000000
 C      1   0   0     1.397689721688     0.00000000     0.00000000
 C      2   1   0     2.423485151739    91.34087904     0.00000000
 C      3   2   1     1.401361514361    88.26913060   359.79351337
 H      4   3   2     1.090386748023   118.85985264   180.07030351
 C      3   2   1     1.399619452660    30.19911805   179.05745151
 O      6   3   2     1.389656138485   120.51292166   179.10506355
 C      4   3   2     1.434403496777   124.73503390     0.38051335
 O      8   4   3     1.289031162731   123.40829344   179.80098027
 O      2   1   3     1.396231202313   122.63336162   182.49531289
 O      1   2   3     1.393500381455   118.08001291   181.42610275
 C     10   2   1     1.434862563593   114.77075965   289.23845656
 H     12  10   2     1.093972625000   110.67320365    65.30232192
 H     12  10   2     1.093543896277   106.45919951   184.54134113
 H     12  10   2     1.097852787509   110.93106594   303.42836452
 C     11   1   2     1.429924882027   113.64750294   246.41995276
 H     16  11   1     1.094750128473   106.78655768   182.73767719
 H     16  11   1     1.094039378703   110.31405642   302.18763565
 H     16  11   1     1.099757274233   111.01440012    64.00769954
 C      3   2   1     1.512805270814   150.17257958   179.87733674
 H     20   3   2     1.098703124800   111.83342688   300.52921774
 H     20   3   2     1.098720887037   111.79915573    59.62736077
 H     20   3   2     1.095192963334   110.88540483   180.08271790
 H      7   6   3     0.975971229992   104.94068732   183.61293738

---------------------------
INTERNAL COORDINATES (A.U.)
---------------------------
 C      0   0   0     0.000000000000     0.00000000     0.00000000
 C      1   0   0     2.641250794188     0.00000000     0.00000000
 C      2   1   0     4.579723226411    91.34087904     0.00000000
 C      3   2   1     2.648189476759    88.26913060   359.79351337
 H      4   3   2     2.060532333820   118.85985264   180.07030351
 C      3   2   1     2.644897457236    30.19911805   179.05745151
 O      6   3   2     2.626069522059   120.51292166   179.10506355
 C      4   3   2     2.710629774448   124.73503390     0.38051335
 O      8   4   3     2.435915875651   123.40829344   179.80098027
 O      2   1   3     2.638494592007   122.63336162   182.49531289
 O      1   2   3     2.633334088465   118.08001291   181.42610275
 C     10   2   1     2.711497285008   114.77075965   289.23845656
 H     12  10   2     2.067308659258   110.67320365    65.30232192
 H     12  10   2     2.066498479385   106.45919951   184.54134113
 H     12  10   2     2.074641103755   110.93106594   303.42836452
 C     11   1   2     2.702166419112   113.64750294   246.41995276
 H     16  11   1     2.068777927889   106.78655768   182.73767719
 H     16  11   1     2.067434805473   110.31405642   302.18763565
 H     16  11   1     2.078240062089   111.01440012    64.00769954
 C      3   2   1     2.858787655790   150.17257958   179.87733674
 H     20   3   2     2.076248008355   111.83342688   300.52921774
 H     20   3   2     2.076281574118   111.79915573    59.62736077
 H     20   3   2     2.069614764499   110.88540483   180.08271790
 H      7   6   3     1.844318339271   104.94068732   183.61293738


           ************************************************************
           *        Program running with 4 parallel MPI-processes     *
           *              working on a common directory               *
           ************************************************************
------------------------------------------------------------------------------
                   ___                                                        
                  /   \      - P O W E R E D   B Y -                         
                 /     \                                                     
                 |  |  |   _    _      __       _____    __    __             
                 |  |  |  | |  | |    /  \     |  _  \  |  |  /  |          
                  \  \/   | |  | |   /    \    | | | |  |  | /  /          
                 / \  \   | |__| |  /  /\  \   | |_| |  |  |/  /          
                |  |  |   |  __  | /  /__\  \  |    /   |      \           
                |  |  |   | |  | | |   __   |  |    \   |  |\   \          
                \     /   | |  | | |  |  |  |  | |\  \  |  | \   \       
                 \___/    |_|  |_| |__|  |__|  |_| \__\ |__|  \__/        
                                                                              
                      - O R C A' S   B I G   F R I E N D -                    
                                      &                                       
                       - I N T E G R A L  F E E D E R -                       
                                                                              
 v1 FN, 2020, v2 2021                                                         
------------------------------------------------------------------------------


Reading SHARK input file Q4_2e_1H_B3LYP_631Gd_opt.SHARKINP.tmp ... ok
----------------------
SHARK INTEGRAL PACKAGE
----------------------

Number of atoms                             ...     24
Number of basis functions                   ...    204
Number of shells                            ...    100
Maximum angular momentum                    ...      2
Integral batch strategy                     ... SHARK/LIBINT Hybrid
RI-J (if used) integral strategy            ... SPLIT-RIJ (Revised 2003 algorithm where possible)
Printlevel                                  ...      1
Contraction scheme used                     ... SEGMENTED contraction
Coulomb Range Separation                    ... NOT USED
Exchange Range Separation                   ... NOT USED
Finite Nucleus Model                        ... NOT USED
Auxiliary Coulomb fitting basis             ... AVAILABLE
   # of basis functions in Aux-J            ...    758
   # of shells in Aux-J                     ...    250
   Maximum angular momentum in Aux-J        ...      4
Auxiliary J/K fitting basis                 ... NOT available
Auxiliary Correlation fitting basis         ... NOT available
Auxiliary 'external' fitting basis          ... NOT available
Integral threshold                          ...     2.500000e-11
Primitive cut-off                           ...     2.500000e-12
Primitive pair pre-selection threshold      ...     2.500000e-12

Calculating pre-screening integrals         ... done (  0.0 sec) Dimension = 100
Organizing shell pair data                  ... done (  0.0 sec)
Shell pair information
Total number of shell pairs                 ...      5050
Shell pairs after pre-screening             ...      4437
Total number of primitive shell pairs       ...     28986
Primitive shell pairs kept                  ...     15266
          la=0 lb=0:   1573 shell pairs
          la=1 lb=0:   1466 shell pairs
          la=1 lb=1:    341 shell pairs
          la=2 lb=0:    657 shell pairs
          la=2 lb=1:    320 shell pairs
          la=2 lb=2:     80 shell pairs

Calculating one electron integrals          ... done (  0.0 sec)
Calculating RI/J V-Matrix + Cholesky decomp.... done (  0.0 sec)
Calculating Nuclear repulsion               ... done (  0.0 sec) ENN=    821.067981996624 Eh

SHARK setup successfully completed in   0.2 seconds

Maximum memory used throughout the entire GTOINT-calculation: 14.5 MB


           ************************************************************
           *        Program running with 4 parallel MPI-processes     *
           *              working on a common directory               *
           ************************************************************

Diagonalization of the overlap matrix:
Smallest eigenvalue                        ... 4.025e-04
Time for diagonalization                   ...    0.005 sec
Threshold for overlap eigenvalues          ... 1.000e-08
Number of eigenvalues below threshold      ... 0
Time for construction of square roots      ...    0.003 sec
Total time needed                          ...    0.009 sec

-------------------
DFT GRID GENERATION
-------------------

General Integration Accuracy     IntAcc      ... 4.959
Radial Grid Type                 RadialGrid  ... OptM3 with GC (2021)
Angular Grid (max. ang.)         AngularGrid ... 6 (Lebedev-590)
Angular grid pruning method      GridPruning ... 4 (adaptive)
Weight generation scheme         WeightScheme... Becke
Basis function cutoff            BFCut       ... 1.0000e-11
Integration weight cutoff        WCut        ... 1.0000e-14
Angular grids for H and He will be reduced by one unit
Partially contracted basis set               ... off
Rotationally invariant grid construction     ... off

Total number of grid points                  ...   280816
Total number of batches                      ...     4400
Average number of points per batch           ...       63
Average number of grid points per atom       ...    11701
Time for grid setup =    3.600 sec

--------------------
COSX GRID GENERATION
--------------------

GRIDX 1
-------
General Integration Accuracy     IntAcc      ... 4.020
Radial Grid Type                 RadialGrid  ... OptM3 with GC (2021)
Angular Grid (max. ang.)         AngularGrid ... 2 (Lebedev-110)
Angular grid pruning method      GridPruning ... 4 (adaptive)
Weight generation scheme         WeightScheme... Becke
Basis function cutoff            BFCut       ... 1.0000e-11
Integration weight cutoff        WCut        ... 1.0000e-14
Angular grids for H and He will be reduced by one unit
Partially contracted basis set               ... on
Rotationally invariant grid construction     ... off

Total number of grid points                  ...    31455
Total number of batches                      ...      502
Average number of points per batch           ...       62
Average number of grid points per atom       ...     1311
UseSFitting                                  ... on

GRIDX 2
-------
General Integration Accuracy     IntAcc      ... 4.338
Radial Grid Type                 RadialGrid  ... OptM3 with GC (2021)
Angular Grid (max. ang.)         AngularGrid ... 3 (Lebedev-194)
Angular grid pruning method      GridPruning ... 4 (adaptive)
Weight generation scheme         WeightScheme... Becke
Basis function cutoff            BFCut       ... 1.0000e-11
Integration weight cutoff        WCut        ... 1.0000e-14
Angular grids for H and He will be reduced by one unit
Partially contracted basis set               ... on
Rotationally invariant grid construction     ... off

Total number of grid points                  ...    69040
Total number of batches                      ...     1091
Average number of points per batch           ...       63
Average number of grid points per atom       ...     2877
UseSFitting                                  ... on

GRIDX 3
-------
General Integration Accuracy     IntAcc      ... 4.871
Radial Grid Type                 RadialGrid  ... OptM3 with GC (2021)
Angular Grid (max. ang.)         AngularGrid ... 4 (Lebedev-302)
Angular grid pruning method      GridPruning ... 4 (adaptive)
Weight generation scheme         WeightScheme... Becke
Basis function cutoff            BFCut       ... 1.0000e-11
Integration weight cutoff        WCut        ... 1.0000e-14
Angular grids for H and He will be reduced by one unit
Partially contracted basis set               ... on
Rotationally invariant grid construction     ... off

Total number of grid points                  ...   130299
Total number of batches                      ...     2047
Average number of points per batch           ...       63
Average number of grid points per atom       ...     5429
UseSFitting                                  ... on

Time for X-Grid setup             =    1.712 sec


--------------------
CPCM SOLVATION MODEL
--------------------
CPCM parameters:
  Epsilon                                         ...      80.4000
  Refrac                                          ...       1.3300
  Rsolv                                           ...       1.3000
  Surface type                                    ... GAUSSIAN VDW
  Epsilon function type                           ...         CPCM
Radii:
 Radius for C  used is    3.8550 Bohr (=   2.0400 Ang.)
 Radius for H  used is    2.4944 Bohr (=   1.3200 Ang.)
 Radius for O  used is    3.4469 Bohr (=   1.8240 Ang.)
Calculating surface                               ...        done! (  0.0s)
GEPOL surface points                              ...         1305
GEPOL Volume                                      ...    1464.3988
GEPOL Surface-area                                ...     794.5981
Calculating surface distance matrix               ...        done! (  0.0s)
Performing Cholesky decomposition & store         ...        done! (  0.1s)
Overall time for CPCM initialization              ...                 0.1s
--------------
SCF ITERATIONS
--------------
ITER       Energy         Delta-E        Max-DP      RMS-DP      [F,P]     Damp
               ***  Starting incremental Fock matrix formation  ***
                      *** Initiating the SOSCF procedure ***
                      *** Re-Reading the Fockian *** 
                      *** Removing any level shift *** 
ITER      Energy       Delta-E        Grad      Rot      Max-DP    RMS-DP
  0   -650.17811336 -650.1781133557  0.000105  0.000105  0.000254  0.000008
               *** Restarting incremental Fock matrix formation ***
  1   -650.17811428  -0.0000009266  0.000032  0.000053  0.000138  0.000004
  2   -650.17811439  -0.0000001068  0.000005  0.000022  0.000023  0.000001
  3   -650.17811439   0.0000000013  0.000011  0.000019  0.000018  0.000000
                  ***Gradient check signals convergence***
              ***Rediagonalizing the Fockian in SOSCF/NRSCF***

               *****************************************************
               *                     SUCCESS                       *
               *           SCF CONVERGED AFTER   4 CYCLES          *
               *****************************************************

Old exchange energy                            =    -16.763146831 Eh
New exchange energy                            =    -16.763145266 Eh
Exchange energy change after final integration =      0.000001566 Eh
Total energy after final integration           =   -650.178112826 Eh
Final COS-X integration done in                =     8.273 sec
Total Energy       :         -650.17811283 Eh          -17692.24591 eV
  Last Energy change         ...   -4.5312e-09  Tolerance :   1.0000e-08
  Last MAX-Density change    ...    5.7732e-15  Tolerance :   1.0000e-07
             **** THE GBW FILE WAS UPDATED (Q4_2e_1H_B3LYP_631Gd_opt.gbw) ****
             **** DENSITY Q4_2e_1H_B3LYP_631Gd_opt.scfp WAS UPDATED ****
             **** ENERGY FILE WAS UPDATED (Q4_2e_1H_B3LYP_631Gd_opt.en.tmp) ****
             **** THE GBW FILE WAS UPDATED (Q4_2e_1H_B3LYP_631Gd_opt.gbw) ****
             **** DENSITY Q4_2e_1H_B3LYP_631Gd_opt.scfp WAS UPDATED ****
Total SCF time: 0 days 0 hours 0 min 37 sec 

Maximum memory used throughout the entire SCF-calculation: 70.9 MB

-------------------------   --------------------
FINAL SINGLE POINT ENERGY      -650.178112826466
-------------------------   --------------------


           ************************************************************
           *        Program running with 4 parallel MPI-processes     *
           *              working on a common directory               *
           ************************************************************
------------------------------------------------------------------------------
                         ORCA SCF GRADIENT CALCULATION
------------------------------------------------------------------------------

 ... reading COSX grid (gridx3)
Gradient of the Kohn-Sham DFT energy:
Kohn-Sham wavefunction type      ... RKS
Hartree-Fock exchange scaling    ...    0.200
Number of operators              ...    1
Number of atoms                  ...   24
Basis set dimensions             ...  204
Integral neglect threshold       ... 2.5e-11
Integral primitive cutoff        ... 2.5e-12
SHARK Integral package           ... ON

Nuc. rep. gradient       (SHARK) ... done (  0.0 sec)
HCore & Overlap gradient (SHARK) ... done (  0.1 sec)
RI-J gradient            (SHARK) ... done (  0.7 sec)
COSX-gradient                    ... done ( 10.0 sec)
Exchange-correlation gradient    ... done

------------------
CARTESIAN GRADIENT
------------------

   1   C   :   -0.000027520    0.000002443    0.000000177
   2   C   :    0.000012274    0.000012698   -0.000010119
   3   C   :    0.000011741    0.000001432    0.000002568
   4   C   :    0.000001956    0.000003859    0.000011475
   5   H   :   -0.000000694   -0.000001919    0.000012127
   6   C   :   -0.000026198   -0.000016911    0.000003795
   7   O   :    0.000015558    0.000005129   -0.000000551
   8   C   :   -0.000023569   -0.000008271   -0.000003653
   9   O   :    0.000010871    0.000025617    0.000009722
  10   O   :    0.000009964    0.000000115    0.000004725
  11   O   :    0.000028013   -0.000026306    0.000013667
  12   C   :   -0.000014909   -0.000002933   -0.000032986
  13   H   :    0.000000604   -0.000006348   -0.000001107
  14   H   :    0.000005651   -0.000007923   -0.000018148
  15   H   :    0.000009068   -0.000006725   -0.000001102
  16   C   :   -0.000037872    0.000011672   -0.000003070
  17   H   :   -0.000004543   -0.000005270    0.000000432
  18   H   :   -0.000007315   -0.000005672   -0.000012299
  19   H   :   -0.000013805    0.000001389   -0.000006674
  20   C   :    0.000009489   -0.000016846    0.000010238
  21   H   :    0.000009200    0.000007171    0.000006296
  22   H   :   -0.000001951    0.000007056    0.000006711
  23   H   :    0.000000388    0.000010944    0.000013850
  24   H   :    0.000001792   -0.000003493   -0.000006060

Difference to translation invariance:
           :   -0.0000318088   -0.0000190902    0.0000000159

Difference to rotation invariance:
           :    0.0003135276    0.0008730486   -0.0006339953

Norm of the cartesian gradient     ...    0.0001063271
RMS gradient                       ...    0.0000125308
MAX gradient                       ...    0.0000378721

-------
TIMINGS
-------

Total SCF gradient time            ...       16.110 sec

One electron gradient       ....       0.125 sec  (  0.8%)
RI-J Coulomb gradient       ....       0.702 sec  (  4.4%)
COSX gradient               ....       9.955 sec  ( 61.8%)
XC gradient                 ....       4.303 sec  ( 26.7%)
CPCM gradient               ....       0.334 sec  (  2.1%)
   A-Matrix (El+Nuc)        ....       0.085 sec  (  0.5%)
   Potential                ....       0.249 sec  (  1.5%)

Maximum memory used throughout the entire SCFGRAD-calculation: 62.1 MB
------------------------------------------------------------------------------
                         ORCA GEOMETRY RELAXATION STEP
------------------------------------------------------------------------------

Reading the OPT-File                    .... done
Getting information on internals        .... done
Copying old internal coords+grads       .... done
Making the new internal coordinates     .... (new redundants).... done
Validating the new internal coordinates .... (new redundants).... done
Calculating the B-matrix                .... done
Calculating the G,G- and P matrices     .... done
Transforming gradient to internals      .... done
Projecting the internal gradient        .... done
Number of atoms                         ....  24
Number of internal coordinates          .... 105
Current Energy                          ....  -650.178112826 Eh
Current gradient norm                   ....     0.000106327 Eh/bohr
Maximum allowed component of the step   ....  0.300
Current trust radius                    ....  0.300
Updating the Hessian (BFGS)             .... done
Forming the augmented Hessian           .... done
Diagonalizing the augmented Hessian     .... done
Last element of RFO vector              ....  0.999998462
Lowest eigenvalues of augmented Hessian:
 -0.000000035  0.004282853  0.005122449  0.009756351  0.013019891
Length of the computed step             ....  0.001753968
The final length of the internal step   ....  0.001753968
Converting the step to cartesian space:
 Initial RMS(Int)=    0.0001711697
Transforming coordinates:
 Iter   0:  RMS(Cart)=    0.0003948354 RMS(Int)=    0.0001711689
 Iter   1:  RMS(Cart)=    0.0000001169 RMS(Int)=    0.0000000920
 Iter   2:  RMS(Cart)=    0.0000000001 RMS(Int)=    0.0000000000
done
Storing new coordinates                 .... done

                                .--------------------.
          ----------------------|Geometry convergence|-------------------------
          Item                value                   Tolerance       Converged
          ---------------------------------------------------------------------
          Energy change      -0.0000000704            0.0000002000      YES
          RMS gradient        0.0000068440            0.0000080000      YES
          MAX gradient        0.0000283545            0.0000300000      YES
          RMS step            0.0001711697            0.0001000000      NO
          MAX step            0.0006677452            0.0002000000      NO
          ........................................................
          Max(Bonds)      0.0000      Max(Angles)    0.00
          Max(Dihed)        0.04      Max(Improp)    0.00
          ---------------------------------------------------------------------

       The energies and gradients are converged
       and the convergence on bond distances, angles, dihedrals and impropers
       is acceptable.
       Convergence will therefore be signaled now


                    ***********************HURRAY********************
                    ***        THE OPTIMIZATION HAS CONVERGED     ***
                    *************************************************


    ---------------------------------------------------------------------------
                         Redundant Internal Coordinates

                          --- Optimized Parameters ---  
                            (Angstroem and degrees)

        Definition                    OldVal   dE/dq     Step     FinalVal
    ----------------------------------------------------------------------------
     1. B(C   1,C   0)                1.3977  0.000007 -0.0000    1.3977   
     2. B(C   3,C   2)                1.4014 -0.000000  0.0000    1.4014   
     3. B(H   4,C   3)                1.0904 -0.000001 -0.0000    1.0904   
     4. B(C   5,C   2)                1.3996 -0.000011 -0.0000    1.3996   
     5. B(C   5,C   1)                1.4032 -0.000007  0.0000    1.4032   
     6. B(O   6,C   5)                1.3897  0.000012 -0.0000    1.3896   
     7. B(C   7,C   0)                1.4430 -0.000001  0.0000    1.4430   
     8. B(C   7,C   3)                1.4344 -0.000007  0.0000    1.4344   
     9. B(O   8,C   7)                1.2890 -0.000028  0.0000    1.2890   
    10. B(O   9,C   1)                1.3962 -0.000002  0.0000    1.3962   
    11. B(O  10,C   0)                1.3935  0.000024 -0.0000    1.3935   
    12. B(C  11,O   9)                1.4349 -0.000014  0.0000    1.4349   
    13. B(H  12,C  11)                1.0940  0.000002 -0.0000    1.0940   
    14. B(H  13,C  11)                1.0935  0.000003 -0.0000    1.0935   
    15. B(H  14,C  11)                1.0979  0.000005 -0.0000    1.0978   
    16. B(C  15,O  10)                1.4299  0.000005 -0.0000    1.4299   
    17. B(H  16,C  15)                1.0948  0.000007 -0.0000    1.0947   
    18. B(H  17,C  15)                1.0940 -0.000001  0.0000    1.0940   
    19. B(H  18,C  15)                1.0998  0.000003  0.0000    1.0998   
    20. B(C  19,C   2)                1.5128 -0.000003  0.0000    1.5128   
    21. B(H  20,C  19)                1.0987  0.000001  0.0000    1.0987   
    22. B(H  21,C  19)                1.0987  0.000003 -0.0000    1.0987   
    23. B(H  22,C  19)                1.0952  0.000002 -0.0000    1.0952   
    24. B(H  23,O   6)                0.9760 -0.000001  0.0000    0.9760   
    25. A(C   7,C   0,O  10)          120.30  0.000012   -0.00    120.30   
    26. A(C   1,C   0,C   7)          121.60 -0.000003    0.00    121.61   
    27. A(C   1,C   0,O  10)          118.08 -0.000010    0.00    118.08   
    28. A(C   5,C   1,O   9)          115.89  0.000008   -0.00    115.89   
    29. A(C   0,C   1,C   5)          121.45 -0.000003    0.00    121.45   
    30. A(C   0,C   1,O   9)          122.63 -0.000005    0.00    122.64   
    31. A(C   5,C   2,C  19)          119.98 -0.000004    0.00    119.98   
    32. A(C   3,C   2,C   5)          118.47  0.000000    0.00    118.47   
    33. A(C   3,C   2,C  19)          121.56  0.000004   -0.00    121.56   
    34. A(C   2,C   3,H   4)          118.86  0.000007   -0.00    118.86   
    35. A(C   2,C   3,C   7)          124.74 -0.000001   -0.00    124.73   
    36. A(H   4,C   3,C   7)          116.40 -0.000006    0.00    116.41   
    37. A(C   2,C   5,O   6)          120.51  0.000006   -0.00    120.51   
    38. A(C   1,C   5,O   6)          119.79 -0.000010    0.00    119.80   
    39. A(C   1,C   5,C   2)          119.69  0.000005   -0.00    119.69   
    40. A(C   5,O   6,H  23)          104.94 -0.000001   -0.00    104.94   
    41. A(C   3,C   7,O   8)          123.41  0.000002    0.00    123.41   
    42. A(C   0,C   7,O   8)          122.54 -0.000004    0.00    122.54   
    43. A(C   0,C   7,C   3)          114.05  0.000002   -0.00    114.05   
    44. A(C   1,O   9,C  11)          114.77 -0.000006   -0.00    114.77   
    45. A(C   0,O  10,C  15)          113.65 -0.000020    0.00    113.65   
    46. A(H  13,C  11,H  14)          109.36 -0.000001   -0.00    109.36   
    47. A(H  12,C  11,H  14)          109.59 -0.000009    0.00    109.59   
    48. A(O   9,C  11,H  14)          110.93  0.000009   -0.00    110.93   
    49. A(H  12,C  11,H  13)          109.77 -0.000002    0.00    109.77   
    50. A(O   9,C  11,H  13)          106.46 -0.000007    0.00    106.46   
    51. A(O   9,C  11,H  12)          110.67  0.000009   -0.00    110.67   
    52. A(H  17,C  15,H  18)          109.70 -0.000007   -0.00    109.70   
    53. A(H  16,C  15,H  18)          109.03  0.000001    0.00    109.03   
    54. A(O  10,C  15,H  18)          111.01 -0.000005    0.00    111.02   
    55. A(H  16,C  15,H  17)          109.95 -0.000002   -0.00    109.95   
    56. A(O  10,C  15,H  17)          110.31  0.000026   -0.00    110.31   
    57. A(O  10,C  15,H  16)          106.79 -0.000014    0.00    106.79   
    58. A(H  21,C  19,H  22)          107.90 -0.000007    0.00    107.90   
    59. A(H  20,C  19,H  22)          107.87 -0.000004   -0.00    107.87   
    60. A(C   2,C  19,H  22)          110.89  0.000009   -0.00    110.88   
    61. A(H  20,C  19,H  21)          106.32 -0.000005    0.00    106.32   
    62. A(C   2,C  19,H  21)          111.80  0.000004   -0.00    111.80   
    63. A(C   2,C  19,H  20)          111.83  0.000002   -0.00    111.83   
    64. D(C   5,C   1,C   0,C   7)      0.56  0.000002   -0.01      0.55   
    65. D(O   9,C   1,C   0,C   7)   -177.50  0.000001   -0.01   -177.51   
    66. D(O   9,C   1,C   0,O  10)      3.92 -0.000001    0.00      3.92   
    67. D(C   5,C   1,C   0,O  10)   -178.02  0.000000    0.00   -178.02   
    68. D(C   7,C   3,C   2,C   5)     -0.04 -0.000001    0.00     -0.04   
    69. D(H   4,C   3,C   2,C   5)    179.65 -0.000000    0.00    179.65   
    70. D(H   4,C   3,C   2,C  19)      0.02 -0.000000    0.00      0.02   
    71. D(C   7,C   3,C   2,C  19)   -179.67 -0.000001    0.00   -179.66   
    72. D(C   1,C   5,C   2,C  19)   -179.53  0.000000   -0.00   -179.53   
    73. D(O   6,C   5,C   1,O   9)     -2.03  0.000001   -0.00     -2.04   
    74. D(O   6,C   5,C   1,C   0)    179.78 -0.000000    0.00    179.78   
    75. D(C   2,C   5,C   1,O   9)    177.08  0.000000    0.00    177.08   
    76. D(O   6,C   5,C   2,C   3)    179.94 -0.000000    0.00    179.94   
    77. D(O   6,C   5,C   2,C  19)     -0.42 -0.000000    0.00     -0.42   
    78. D(C   2,C   5,C   1,C   0)     -1.10 -0.000001    0.00     -1.10   
    79. D(C   1,C   5,C   2,C   3)      0.84  0.000000   -0.00      0.83   
    80. D(H  23,O   6,C   5,C   2)   -176.39  0.000001   -0.01   -176.40   
    81. D(H  23,O   6,C   5,C   1)      2.72  0.000000   -0.01      2.71   
    82. D(O   8,C   7,C   3,H   4)      0.10 -0.000001   -0.00      0.10   
    83. D(O   8,C   7,C   3,C   2)    179.80  0.000000   -0.01    179.79   
    84. D(C   0,C   7,C   3,H   4)    179.83  0.000001   -0.00    179.82   
    85. D(C   0,C   7,C   3,C   2)     -0.48  0.000003   -0.01     -0.49   
    86. D(O   8,C   7,C   0,O  10)     -1.51  0.000001    0.00     -1.51   
    87. D(C   3,C   7,C   0,O  10)    178.76 -0.000001    0.00    178.76   
    88. D(C   3,C   7,C   0,C   1)      0.22 -0.000003    0.01      0.23   
    89. D(O   8,C   7,C   0,C   1)    179.94 -0.000001    0.01    179.95   
    90. D(C  11,O   9,C   1,C   5)    111.08  0.000002    0.00    111.08   
    91. D(C  11,O   9,C   1,C   0)    -70.76  0.000003   -0.00    -70.76   
    92. D(C  15,O  10,C   0,C   7)     67.83  0.000003   -0.01     67.82   
    93. D(C  15,O  10,C   0,C   1)   -113.58  0.000005   -0.01   -113.59   
    94. D(H  12,C  11,O   9,C   1)     65.30 -0.000004    0.04     65.34   
    95. D(H  14,C  11,O   9,C   1)    -56.57 -0.000006    0.04    -56.53   
    96. D(H  13,C  11,O   9,C   1)   -175.46 -0.000005    0.04   -175.42   
    97. D(H  18,C  15,O  10,C   0)     64.01  0.000002    0.02     64.03   
    98. D(H  17,C  15,O  10,C   0)    -57.81 -0.000004    0.03    -57.79   
    99. D(H  16,C  15,O  10,C   0)   -177.26 -0.000008    0.03   -177.24   
   100. D(H  22,C  19,C   2,C   5)   -179.44  0.000002   -0.02   -179.46   
   101. D(H  22,C  19,C   2,C   3)      0.18  0.000001   -0.02      0.16   
   102. D(H  21,C  19,C   2,C   5)     60.10  0.000001   -0.02     60.08   
   103. D(H  21,C  19,C   2,C   3)   -120.27  0.000001   -0.02   -120.30   
   104. D(H  20,C  19,C   2,C   5)    -58.99  0.000004   -0.02    -59.02   
   105. D(H  20,C  19,C   2,C   3)    120.63  0.000004   -0.02    120.61   
    ----------------------------------------------------------------------------
                 *******************************************************
                 *** FINAL ENERGY EVALUATION AT THE STATIONARY POINT ***
                 ***               (AFTER   15 CYCLES)               ***
                 *******************************************************
---------------------------------
CARTESIAN COORDINATES (ANGSTROEM)
---------------------------------
  C      1.265388    1.245895   -0.132185
  C      1.949608    2.459169   -0.016942
  C     -0.134348    3.695433    0.028486
  C     -0.811930    2.474713   -0.092213
  H     -1.901866    2.478635   -0.123279
  C      1.264414    3.680264    0.075054
  O      1.979330    4.866044    0.193046
  C     -0.176007    1.191552   -0.173774
  O     -0.825321    0.083122   -0.280633
  O      3.343390    2.541395   -0.025640
  O      2.014706    0.071860   -0.176408
  C      3.983393    2.025780    1.150563
  H      3.821160    0.947384    1.237208
  H      5.051484    2.231277    1.037507
  H      3.609653    2.527925    2.052469
  C      1.938880   -0.610108   -1.430934
  H      2.520990   -1.531280   -1.325839
  H      0.898805   -0.851051   -1.669926
  H      2.373145   -0.001602   -2.237532
  C     -0.879359    5.009136    0.116404
  H     -0.653811    5.545212    1.048553
  H     -0.607653    5.687953   -0.703696
  H     -1.961787    4.847637    0.075038
  H      2.917178    4.600301    0.144614

----------------------------
CARTESIAN COORDINATES (A.U.)
----------------------------
  NO LB      ZA    FRAG     MASS         X           Y           Z
   0 C     6.0000    0    12.011    2.391237    2.354399   -0.249793
   1 C     6.0000    0    12.011    3.684225    4.647155   -0.032016
   2 C     6.0000    0    12.011   -0.253882    6.983356    0.053830
   3 C     6.0000    0    12.011   -1.534325    4.676530   -0.174258
   4 H     1.0000    0     1.008   -3.594005    4.683942   -0.232964
   5 C     6.0000    0    12.011    2.389395    6.954692    0.141832
   6 O     8.0000    0    15.999    3.740391    9.195491    0.364805
   7 C     6.0000    0    12.011   -0.332604    2.251707   -0.328385
   8 O     8.0000    0    15.999   -1.559631    0.157077   -0.530319
   9 O     8.0000    0    15.999    6.318092    4.802541   -0.048452
  10 O     8.0000    0    15.999    3.807242    0.135796   -0.333362
  11 C     6.0000    0    12.011    7.527522    3.828170    2.174249
  12 H     1.0000    0     1.008    7.220946    1.790296    2.337983
  13 H     1.0000    0     1.008    9.545921    4.216503    1.960605
  14 H     1.0000    0     1.008    6.821255    4.777086    3.878604
  15 C     6.0000    0    12.011    3.663952   -1.152937   -2.704074
  16 H     1.0000    0     1.008    4.763982   -2.893699   -2.505473
  17 H     1.0000    0     1.008    1.698496   -1.608254   -3.155702
  18 H     1.0000    0     1.008    4.484594   -0.003027   -4.228324
  19 C     6.0000    0    12.011   -1.661748    9.465896    0.219972
  20 H     1.0000    0     1.008   -1.235524   10.478931    1.981478
  21 H     1.0000    0     1.008   -1.148298   10.748674   -1.329792
  22 H     1.0000    0     1.008   -3.707240    9.160707    0.141800
  23 H     1.0000    0     1.008    5.512668    8.693310    0.273280

--------------------------------
INTERNAL COORDINATES (ANGSTROEM)
--------------------------------
 C      0   0   0     0.000000000000     0.00000000     0.00000000
 C      1   0   0     1.397666832198     0.00000000     0.00000000
 C      2   1   0     2.423486638529    91.34112409     0.00000000
 C      3   2   1     1.401371586968    88.26939836   359.79499756
 H      4   3   2     1.090385760868   118.85756891   180.07010853
 C      3   2   1     1.399619061596    30.19959826   179.06119264
 O      6   3   2     1.389640714647   120.51229474   179.10891478
 C      4   3   2     1.434417100540   124.73458302     0.38405062
 O      8   4   3     1.289048285761   123.40886966   179.79405205
 O      2   1   3     1.396232371202   122.63558117   182.49611879
 O      1   2   3     1.393481142735   118.08234195   181.42830752
 C     10   2   1     1.434892116954   114.77005246   289.23816012
 H     12  10   2     1.093968116862   110.67112528    65.33788783
 H     12  10   2     1.093539121847   106.46177851   184.57960273
 H     12  10   2     1.097845721993   110.92918717   303.46656382
 C     11   1   2     1.429918374473   113.65000948   246.40625305
 H     16  11   1     1.094739972268   106.79154742   182.76490838
 H     16  11   1     1.094041087421   110.31012906   302.21484673
 H     16  11   1     1.099757514571   111.01688448    64.03050125
 C      3   2   1     1.512807649999   150.17442748   179.87840433
 H     20   3   2     1.098703939394   111.83343547   300.50744447
 H     20   3   2     1.098717468634   111.79888511    59.60684361
 H     20   3   2     1.095191121267   110.88420774   180.06220765
 H      7   6   3     0.975974145440   104.94015854   183.60353252

---------------------------
INTERNAL COORDINATES (A.U.)
---------------------------
 C      0   0   0     0.000000000000     0.00000000     0.00000000
 C      1   0   0     2.641207539320     0.00000000     0.00000000
 C      2   1   0     4.579726036038    91.34112409     0.00000000
 C      3   2   1     2.648208511228    88.26939836   359.79499756
 H      4   3   2     2.060530468368   118.85756891   180.07010853
 C      3   2   1     2.644896718232    30.19959826   179.06119264
 O      6   3   2     2.626040375230   120.51229474   179.10891478
 C      4   3   2     2.710655481835   124.73458302     0.38405062
 O      8   4   3     2.435948233490   123.40886966   179.79405205
 O      2   1   3     2.638496800886   122.63558117   182.49611879
 O      1   2   3     2.633297732552   118.08234195   181.42830752
 C     10   2   1     2.711553132765   114.77005246   289.23816012
 H     12  10   2     2.067300140110   110.67112528    65.33788783
 H     12  10   2     2.066489457019   106.46177851   184.57960273
 H     12  10   2     2.074627751863   110.92918717   303.46656382
 C     11   1   2     2.702154121615   113.65000948   246.40625305
 H     16  11   1     2.068758735443   106.79154742   182.76490838
 H     16  11   1     2.067438034482   110.31012906   302.21484673
 H     16  11   1     2.078240516262   111.01688448    64.03050125
 C      3   2   1     2.858792151798   150.17442748   179.87840433
 H     20   3   2     2.076249547715   111.83343547   300.50744447
 H     20   3   2     2.076275114274   111.79888511    59.60684361
 H     20   3   2     2.069611283496   110.88420774   180.06220765
 H      7   6   3     1.844323848670   104.94015854   183.60353252

---------------------
BASIS SET INFORMATION
---------------------
There are 3 groups of distinct atoms

 Group   1 Type C   : 10s4p1d contracted to 3s2p1d pattern {631/31/1}
 Group   2 Type H   : 4s contracted to 2s pattern {31}
 Group   3 Type O   : 10s4p1d contracted to 3s2p1d pattern {631/31/1}

Atom   0C    basis set group =>   1
Atom   1C    basis set group =>   1
Atom   2C    basis set group =>   1
Atom   3C    basis set group =>   1
Atom   4H    basis set group =>   2
Atom   5C    basis set group =>   1
Atom   6O    basis set group =>   3
Atom   7C    basis set group =>   1
Atom   8O    basis set group =>   3
Atom   9O    basis set group =>   3
Atom  10O    basis set group =>   3
Atom  11C    basis set group =>   1
Atom  12H    basis set group =>   2
Atom  13H    basis set group =>   2
Atom  14H    basis set group =>   2
Atom  15C    basis set group =>   1
Atom  16H    basis set group =>   2
Atom  17H    basis set group =>   2
Atom  18H    basis set group =>   2
Atom  19C    basis set group =>   1
Atom  20H    basis set group =>   2
Atom  21H    basis set group =>   2
Atom  22H    basis set group =>   2
Atom  23H    basis set group =>   2
---------------------------------
AUXILIARY/J BASIS SET INFORMATION
---------------------------------
There are 3 groups of distinct atoms

 Group   1 Type C   : 12s5p4d2f1g contracted to 6s4p3d1f1g pattern {711111/2111/211/2/1}
 Group   2 Type H   : 5s2p1d contracted to 3s1p1d pattern {311/2/1}
 Group   3 Type O   : 12s5p4d2f1g contracted to 6s4p3d1f1g pattern {711111/2111/211/2/1}

Atom   0C    basis set group =>   1
Atom   1C    basis set group =>   1
Atom   2C    basis set group =>   1
Atom   3C    basis set group =>   1
Atom   4H    basis set group =>   2
Atom   5C    basis set group =>   1
Atom   6O    basis set group =>   3
Atom   7C    basis set group =>   1
Atom   8O    basis set group =>   3
Atom   9O    basis set group =>   3
Atom  10O    basis set group =>   3
Atom  11C    basis set group =>   1
Atom  12H    basis set group =>   2
Atom  13H    basis set group =>   2
Atom  14H    basis set group =>   2
Atom  15C    basis set group =>   1
Atom  16H    basis set group =>   2
Atom  17H    basis set group =>   2
Atom  18H    basis set group =>   2
Atom  19C    basis set group =>   1
Atom  20H    basis set group =>   2
Atom  21H    basis set group =>   2
Atom  22H    basis set group =>   2
Atom  23H    basis set group =>   2


           ************************************************************
           *        Program running with 4 parallel MPI-processes     *
           *              working on a common directory               *
           ************************************************************
------------------------------------------------------------------------------
                           ORCA GTO INTEGRAL CALCULATION
                           -- RI-GTO INTEGRALS CHOSEN --
------------------------------------------------------------------------------
------------------------------------------------------------------------------
                   ___                                                        
                  /   \      - P O W E R E D   B Y -                         
                 /     \                                                     
                 |  |  |   _    _      __       _____    __    __             
                 |  |  |  | |  | |    /  \     |  _  \  |  |  /  |          
                  \  \/   | |  | |   /    \    | | | |  |  | /  /          
                 / \  \   | |__| |  /  /\  \   | |_| |  |  |/  /          
                |  |  |   |  __  | /  /__\  \  |    /   |      \           
                |  |  |   | |  | | |   __   |  |    \   |  |\   \          
                \     /   | |  | | |  |  |  |  | |\  \  |  | \   \       
                 \___/    |_|  |_| |__|  |__|  |_| \__\ |__|  \__/        
                                                                              
                      - O R C A' S   B I G   F R I E N D -                    
                                      &                                       
                       - I N T E G R A L  F E E D E R -                       
                                                                              
 v1 FN, 2020, v2 2021                                                         
------------------------------------------------------------------------------


Reading SHARK input file Q4_2e_1H_B3LYP_631Gd_opt.SHARKINP.tmp ... ok
----------------------
SHARK INTEGRAL PACKAGE
----------------------

Number of atoms                             ...     24
Number of basis functions                   ...    204
Number of shells                            ...    100
Maximum angular momentum                    ...      2
Integral batch strategy                     ... SHARK/LIBINT Hybrid
RI-J (if used) integral strategy            ... SPLIT-RIJ (Revised 2003 algorithm where possible)
Printlevel                                  ...      1
Contraction scheme used                     ... SEGMENTED contraction
Coulomb Range Separation                    ... NOT USED
Exchange Range Separation                   ... NOT USED
Finite Nucleus Model                        ... NOT USED
Auxiliary Coulomb fitting basis             ... AVAILABLE
   # of basis functions in Aux-J            ...    758
   # of shells in Aux-J                     ...    250
   Maximum angular momentum in Aux-J        ...      4
Auxiliary J/K fitting basis                 ... NOT available
Auxiliary Correlation fitting basis         ... NOT available
Auxiliary 'external' fitting basis          ... NOT available
Integral threshold                          ...     2.500000e-11
Primitive cut-off                           ...     2.500000e-12
Primitive pair pre-selection threshold      ...     2.500000e-12

Calculating pre-screening integrals         ... done (  0.0 sec) Dimension = 100
Organizing shell pair data                  ... done (  0.0 sec)
Shell pair information
Total number of shell pairs                 ...      5050
Shell pairs after pre-screening             ...      4437
Total number of primitive shell pairs       ...     28986
Primitive shell pairs kept                  ...     15266
          la=0 lb=0:   1573 shell pairs
          la=1 lb=0:   1466 shell pairs
          la=1 lb=1:    341 shell pairs
          la=2 lb=0:    657 shell pairs
          la=2 lb=1:    320 shell pairs
          la=2 lb=2:     80 shell pairs

Calculating one electron integrals          ... done (  0.0 sec)
Calculating RI/J V-Matrix + Cholesky decomp.... done (  0.0 sec)
Calculating Nuclear repulsion               ... done (  0.0 sec) ENN=    821.065629725654 Eh

SHARK setup successfully completed in   0.2 seconds

Maximum memory used throughout the entire GTOINT-calculation: 14.5 MB


           ************************************************************
           *        Program running with 4 parallel MPI-processes     *
           *              working on a common directory               *
           ************************************************************
-------------------------------------------------------------------------------
                                 ORCA SCF
-------------------------------------------------------------------------------

------------
SCF SETTINGS
------------
Hamiltonian:
 Density Functional     Method          .... DFT(GTOs)
 Exchange Functional    Exchange        .... B88
   X-Alpha parameter    XAlpha          ....  0.666667
   Becke's b parameter  XBeta           ....  0.004200
 Correlation Functional Correlation     .... LYP
 LDA part of GGA corr.  LDAOpt          .... VWN-5
 Gradients option       PostSCFGGA      .... off
 Hybrid DFT is turned on
   Fraction HF Exchange ScalHFX         ....  0.200000
   Scaling of DF-GGA-X  ScalDFX         ....  0.720000
   Scaling of DF-GGA-C  ScalDFC         ....  0.810000
   Scaling of DF-LDA-C  ScalLDAC        ....  1.000000
   Perturbative correction              ....  0.000000
   Density functional embedding theory  .... OFF
   NL short-range parameter             ....  4.800000
 RI-approximation to the Coulomb term is turned on
   Number of AuxJ basis functions       .... 758
   RIJ-COSX (HFX calculated with COS-X)).... on


General Settings:
 Integral files         IntName         .... Q4_2e_1H_B3LYP_631Gd_opt
 Hartree-Fock type      HFTyp           .... RHF
 Total Charge           Charge          ....   -1
 Multiplicity           Mult            ....    1
 Number of Electrons    NEL             ....   98
 Basis Dimension        Dim             ....  204
 Nuclear Repulsion      ENuc            ....    821.0656297257 Eh

Convergence Acceleration:
 DIIS                   CNVDIIS         .... on
   Start iteration      DIISMaxIt       ....    12
   Startup error        DIISStart       ....  0.200000
   # of expansion vecs  DIISMaxEq       ....     5
   Bias factor          DIISBfac        ....   1.050
   Max. coefficient     DIISMaxC        ....  10.000
 Trust-Rad. Augm. Hess. CNVTRAH         .... auto
   Auto Start mean grad. ratio tolernc. ....  1.125000
   Auto Start start iteration           ....     1
   Auto Start num. interpolation iter.  ....    10
   Max. Number of Micro iterations      ....    16
   Max. Number of Macro iterations      .... Maxiter - #DIIS iter
   Number of Davidson start vectors     ....     2
   Converg. threshold I  (grad. norm)   ....   1.000e-05
   Converg. threshold II (energy diff.) ....   1.000e-08
   Grad. Scal. Fac. for Micro threshold ....   0.100
   Minimum threshold for Micro iter.    ....   0.010
   NR start threshold (gradient norm)   ....   0.001
   Initial trust radius                 ....   0.400
   Minimum AH scaling param. (alpha)    ....   1.000
   Maximum AH scaling param. (alpha)    .... 1000.000
   Orbital update algorithm             .... Taylor
   White noise on init. David. guess    .... on
   Maximum white noise                  ....   0.010
   Quad. conv. algorithm                .... NR
 SOSCF                  CNVSOSCF        .... on
   Start iteration      SOSCFMaxIt      ....   150
   Startup grad/error   SOSCFStart      ....  0.003300
 Level Shifting         CNVShift        .... on
   Level shift para.    LevelShift      ....    0.2500
   Turn off err/grad.   ShiftErr        ....    0.0010
 Zerner damping         CNVZerner       .... off
 Static damping         CNVDamp         .... on
   Fraction old density DampFac         ....    0.7000
   Max. Damping (<1)    DampMax         ....    0.9800
   Min. Damping (>=0)   DampMin         ....    0.0000
   Turn off err/grad.   DampErr         ....    0.1000
 Fernandez-Rico         CNVRico         .... off

SCF Procedure:
 Maximum # iterations   MaxIter         ....   125
 SCF integral mode      SCFMode         .... Direct
   Integral package                     .... SHARK and LIBINT hybrid scheme
 Reset frequency        DirectResetFreq ....    20
 Integral Threshold     Thresh          ....  2.500e-11 Eh
 Primitive CutOff       TCut            ....  2.500e-12 Eh

Convergence Tolerance:
 Convergence Check Mode ConvCheckMode   .... Total+1el-Energy
 Convergence forced     ConvForced      .... 0
 Energy Change          TolE            ....  1.000e-08 Eh
 1-El. energy change                    ....  1.000e-05 Eh
 Orbital Gradient       TolG            ....  1.000e-05
 Orbital Rotation angle TolX            ....  1.000e-05
 DIIS Error             TolErr          ....  5.000e-07


Diagonalization of the overlap matrix:
Smallest eigenvalue                        ... 4.025e-04
Time for diagonalization                   ...    0.005 sec
Threshold for overlap eigenvalues          ... 1.000e-08
Number of eigenvalues below threshold      ... 0
Time for construction of square roots      ...    0.004 sec
Total time needed                          ...    0.019 sec

---------------------
INITIAL GUESS: MOREAD
---------------------
Guess MOs are being read from file: Q4_2e_1H_B3LYP_631Gd_opt.gbw
Input Geometry matches current geometry (good)
Input basis set matches current basis set (good)
MOs were renormalized
MOs were reorthogonalized (Cholesky)
                      ------------------
                      INITIAL GUESS DONE (   0.0 sec)
                      ------------------
-------------------
DFT GRID GENERATION
-------------------

General Integration Accuracy     IntAcc      ... 4.959
Radial Grid Type                 RadialGrid  ... OptM3 with GC (2021)
Angular Grid (max. ang.)         AngularGrid ... 6 (Lebedev-590)
Angular grid pruning method      GridPruning ... 4 (adaptive)
Weight generation scheme         WeightScheme... Becke
Basis function cutoff            BFCut       ... 1.0000e-11
Integration weight cutoff        WCut        ... 1.0000e-14
Angular grids for H and He will be reduced by one unit
Partially contracted basis set               ... off
Rotationally invariant grid construction     ... off

Total number of grid points                  ...   280815
Total number of batches                      ...     4400
Average number of points per batch           ...       63
Average number of grid points per atom       ...    11701
Time for grid setup =    3.607 sec

--------------------
COSX GRID GENERATION
--------------------

GRIDX 1
-------
General Integration Accuracy     IntAcc      ... 4.020
Radial Grid Type                 RadialGrid  ... OptM3 with GC (2021)
Angular Grid (max. ang.)         AngularGrid ... 2 (Lebedev-110)
Angular grid pruning method      GridPruning ... 4 (adaptive)
Weight generation scheme         WeightScheme... Becke
Basis function cutoff            BFCut       ... 1.0000e-11
Integration weight cutoff        WCut        ... 1.0000e-14
Angular grids for H and He will be reduced by one unit
Partially contracted basis set               ... on
Rotationally invariant grid construction     ... off

Total number of grid points                  ...    31457
Total number of batches                      ...      502
Average number of points per batch           ...       62
Average number of grid points per atom       ...     1311
UseSFitting                                  ... on

GRIDX 2
-------
General Integration Accuracy     IntAcc      ... 4.338
Radial Grid Type                 RadialGrid  ... OptM3 with GC (2021)
Angular Grid (max. ang.)         AngularGrid ... 3 (Lebedev-194)
Angular grid pruning method      GridPruning ... 4 (adaptive)
Weight generation scheme         WeightScheme... Becke
Basis function cutoff            BFCut       ... 1.0000e-11
Integration weight cutoff        WCut        ... 1.0000e-14
Angular grids for H and He will be reduced by one unit
Partially contracted basis set               ... on
Rotationally invariant grid construction     ... off

Total number of grid points                  ...    69040
Total number of batches                      ...     1091
Average number of points per batch           ...       63
Average number of grid points per atom       ...     2877
UseSFitting                                  ... on

GRIDX 3
-------
General Integration Accuracy     IntAcc      ... 4.871
Radial Grid Type                 RadialGrid  ... OptM3 with GC (2021)
Angular Grid (max. ang.)         AngularGrid ... 4 (Lebedev-302)
Angular grid pruning method      GridPruning ... 4 (adaptive)
Weight generation scheme         WeightScheme... Becke
Basis function cutoff            BFCut       ... 1.0000e-11
Integration weight cutoff        WCut        ... 1.0000e-14
Angular grids for H and He will be reduced by one unit
Partially contracted basis set               ... on
Rotationally invariant grid construction     ... off

Total number of grid points                  ...   130298
Total number of batches                      ...     2047
Average number of points per batch           ...       63
Average number of grid points per atom       ...     5429
UseSFitting                                  ... on

Time for X-Grid setup             =    1.719 sec


--------------------
CPCM SOLVATION MODEL
--------------------
CPCM parameters:
  Epsilon                                         ...      80.4000
  Refrac                                          ...       1.3300
  Rsolv                                           ...       1.3000
  Surface type                                    ... GAUSSIAN VDW
  Epsilon function type                           ...         CPCM
Radii:
 Radius for C  used is    3.8550 Bohr (=   2.0400 Ang.)
 Radius for H  used is    2.4944 Bohr (=   1.3200 Ang.)
 Radius for O  used is    3.4469 Bohr (=   1.8240 Ang.)
Calculating surface                               ...        done! (  0.0s)
GEPOL surface points                              ...         1305
GEPOL Volume                                      ...    1464.4052
GEPOL Surface-area                                ...     794.6020
Calculating surface distance matrix               ...        done! (  0.0s)
Performing Cholesky decomposition & store         ...        done! (  0.1s)
Overall time for CPCM initialization              ...                 0.1s
--------------
SCF ITERATIONS
--------------
ITER       Energy         Delta-E        Max-DP      RMS-DP      [F,P]     Damp
               ***  Starting incremental Fock matrix formation  ***
                      *** Initiating the SOSCF procedure ***
                      *** Re-Reading the Fockian *** 
                      *** Removing any level shift *** 
ITER      Energy       Delta-E        Grad      Rot      Max-DP    RMS-DP
  0   -650.17811417 -650.1781141675  0.000048  0.000048  0.000122  0.000004
               *** Restarting incremental Fock matrix formation ***
  1   -650.17811436  -0.0000001897  0.000014  0.000024  0.000065  0.000002
  2   -650.17811438  -0.0000000248  0.000003  0.000013  0.000020  0.000001
  3   -650.17811438  -0.0000000011  0.000005  0.000010  0.000013  0.000000
                 **** Energy Check signals convergence ****
              ***Rediagonalizing the Fockian in SOSCF/NRSCF***

               *****************************************************
               *                     SUCCESS                       *
               *           SCF CONVERGED AFTER   4 CYCLES          *
               *****************************************************

Old exchange energy                            =    -16.763143793 Eh
New exchange energy                            =    -16.763142230 Eh
Exchange energy change after final integration =      0.000001563 Eh
Total energy after final integration           =   -650.178112823 Eh
Final COS-X integration done in                =     8.473 sec

----------------
TOTAL SCF ENERGY
----------------

Total Energy       :         -650.17811282 Eh          -17692.24591 eV

Components:
Nuclear Repulsion  :          821.06562973 Eh           22342.33165 eV
Electronic Energy  :        -1471.24374255 Eh          -40034.57755 eV
One Electron Energy:        -2534.60465653 Eh          -68970.09908 eV
Two Electron Energy:         1063.36091398 Eh           28935.52152 eV
Max COSX asymmetry :            0.00000081 Eh               0.00002 eV
CPCM Dielectric    :           -0.10214000 Eh              -2.77937 eV

Virial components:
Potential Energy   :        -1296.58308431 Eh          -35281.81942 eV
Kinetic Energy     :          646.40497148 Eh           17589.57351 eV
Virial Ratio       :            2.00583712


DFT components:
N(Alpha)           :       48.999994111842 electrons
N(Beta)            :       48.999994111842 electrons
N(Total)           :       97.999988223684 electrons
E(X)               :      -66.630112601411 Eh       
E(C)               :       -3.961624821752 Eh       
E(XC)              :      -70.591737423163 Eh       
DFET-embed. en.    :        0.000000000000 Eh       
CPCM Solvation Model Properties:
Surface-charge          :            0.97903437
Charge-correction       :           -0.00279876 Eh              -0.07616 eV
Free-energy (cav+disp)  :  This term is not implemented in the current solvation scheme

---------------
SCF CONVERGENCE
---------------

  Last Energy change         ...   -2.3590e-09  Tolerance :   1.0000e-08
  Last MAX-Density change    ...    3.9968e-15  Tolerance :   1.0000e-07
  Last RMS-Density change    ...    5.4584e-17  Tolerance :   5.0000e-09
  Last Orbital Gradient      ...    5.3538e-07  Tolerance :   1.0000e-05
  Last Orbital Rotation      ...    2.5820e-06  Tolerance :   1.0000e-05

             **** THE GBW FILE WAS UPDATED (Q4_2e_1H_B3LYP_631Gd_opt.gbw) ****
             **** DENSITY Q4_2e_1H_B3LYP_631Gd_opt.scfp WAS UPDATED ****
             **** ENERGY FILE WAS UPDATED (Q4_2e_1H_B3LYP_631Gd_opt.en.tmp) ****
             **** THE GBW FILE WAS UPDATED (Q4_2e_1H_B3LYP_631Gd_opt.gbw) ****
             **** DENSITY Q4_2e_1H_B3LYP_631Gd_opt.scfp WAS UPDATED ****
----------------
ORBITAL ENERGIES
----------------

  NO   OCC          E(Eh)            E(eV) 
   0   2.0000     -19.149120      -521.0740 
   1   2.0000     -19.137948      -520.7700 
   2   2.0000     -19.131999      -520.6082 
   3   2.0000     -19.027456      -517.7634 
   4   2.0000     -10.207947      -277.7724 
   5   2.0000     -10.202801      -277.6323 
   6   2.0000     -10.197916      -277.4994 
   7   2.0000     -10.194420      -277.4043 
   8   2.0000     -10.184901      -277.1452 
   9   2.0000     -10.184605      -277.1372 
  10   2.0000     -10.157924      -276.4112 
  11   2.0000     -10.155738      -276.3517 
  12   2.0000     -10.129849      -275.6472 
  13   2.0000      -1.040243       -28.3065 
  14   2.0000      -1.015690       -27.6383 
  15   2.0000      -1.005835       -27.3702 
  16   2.0000      -0.915176       -24.9032 
  17   2.0000      -0.800881       -21.7931 
  18   2.0000      -0.737939       -20.0803 
  19   2.0000      -0.694000       -18.8847 
  20   2.0000      -0.677472       -18.4350 
  21   2.0000      -0.655378       -17.8337 
  22   2.0000      -0.626772       -17.0553 
  23   2.0000      -0.565140       -15.3782 
  24   2.0000      -0.536002       -14.5854 
  25   2.0000      -0.513331       -13.9685 
  26   2.0000      -0.483935       -13.1685 
  27   2.0000      -0.467576       -12.7234 
  28   2.0000      -0.446105       -12.1391 
  29   2.0000      -0.434848       -11.8328 
  30   2.0000      -0.428027       -11.6472 
  31   2.0000      -0.417117       -11.3503 
  32   2.0000      -0.412254       -11.2180 
  33   2.0000      -0.399991       -10.8843 
  34   2.0000      -0.386529       -10.5180 
  35   2.0000      -0.362645        -9.8681 
  36   2.0000      -0.361782        -9.8446 
  37   2.0000      -0.358766        -9.7625 
  38   2.0000      -0.339628        -9.2417 
  39   2.0000      -0.336653        -9.1608 
  40   2.0000      -0.324311        -8.8249 
  41   2.0000      -0.321601        -8.7512 
  42   2.0000      -0.307402        -8.3648 
  43   2.0000      -0.271508        -7.3881 
  44   2.0000      -0.252129        -6.8608 
  45   2.0000      -0.238928        -6.5016 
  46   2.0000      -0.197372        -5.3708 
  47   2.0000      -0.177318        -4.8251 
  48   2.0000      -0.131638        -3.5821 
  49   0.0000       0.037702         1.0259 
  50   0.0000       0.071757         1.9526 
  51   0.0000       0.089941         2.4474 
  52   0.0000       0.128635         3.5003 
  53   0.0000       0.143107         3.8941 
  54   0.0000       0.146825         3.9953 
  55   0.0000       0.155627         4.2348 
  56   0.0000       0.158566         4.3148 
  57   0.0000       0.173048         4.7089 
  58   0.0000       0.178527         4.8580 
  59   0.0000       0.186812         5.0834 
  60   0.0000       0.187974         5.1150 
  61   0.0000       0.197638         5.3780 
  62   0.0000       0.201060         5.4711 
  63   0.0000       0.206123         5.6089 
  64   0.0000       0.225837         6.1453 
  65   0.0000       0.245479         6.6798 
  66   0.0000       0.271834         7.3970 
  67   0.0000       0.282694         7.6925 
  68   0.0000       0.324290         8.8244 
  69   0.0000       0.336809         9.1650 
  70   0.0000       0.385395        10.4871 
  71   0.0000       0.412933        11.2365 
  72   0.0000       0.422421        11.4947 
  73   0.0000       0.448782        12.2120 
  74   0.0000       0.504105        13.7174 
  75   0.0000       0.512761        13.9529 
  76   0.0000       0.532117        14.4796 
  77   0.0000       0.534006        14.5310 
  78   0.0000       0.545087        14.8326 
  79   0.0000       0.551405        15.0045 
  80   0.0000       0.560751        15.2588 
  81   0.0000       0.576380        15.6841 
  82   0.0000       0.590561        16.0700 
  83   0.0000       0.607647        16.5349 
  84   0.0000       0.616346        16.7716 
  85   0.0000       0.621671        16.9165 
  86   0.0000       0.643177        17.5017 
  87   0.0000       0.658350        17.9146 
  88   0.0000       0.660657        17.9774 
  89   0.0000       0.678578        18.4650 
  90   0.0000       0.691647        18.8207 
  91   0.0000       0.704799        19.1786 
  92   0.0000       0.726863        19.7789 
  93   0.0000       0.755279        20.5522 
  94   0.0000       0.758389        20.6368 
  95   0.0000       0.777055        21.1447 
  96   0.0000       0.789462        21.4823 
  97   0.0000       0.797976        21.7140 
  98   0.0000       0.803004        21.8509 
  99   0.0000       0.843681        22.9577 
 100   0.0000       0.850450        23.1419 
 101   0.0000       0.871463        23.7137 
 102   0.0000       0.875277        23.8175 
 103   0.0000       0.888344        24.1731 
 104   0.0000       0.894471        24.3398 
 105   0.0000       0.901005        24.5176 
 106   0.0000       0.909792        24.7567 
 107   0.0000       0.924526        25.1576 
 108   0.0000       0.942020        25.6337 
 109   0.0000       0.946782        25.7633 
 110   0.0000       0.966287        26.2940 
 111   0.0000       0.991236        26.9729 
 112   0.0000       1.006044        27.3758 
 113   0.0000       1.015014        27.6199 
 114   0.0000       1.021669        27.8010 
 115   0.0000       1.046540        28.4778 
 116   0.0000       1.061381        28.8816 
 117   0.0000       1.087149        29.5828 
 118   0.0000       1.097127        29.8543 
 119   0.0000       1.106651        30.1135 
 120   0.0000       1.145091        31.1595 
 121   0.0000       1.165085        31.7036 
 122   0.0000       1.178707        32.0743 
 123   0.0000       1.201131        32.6844 
 124   0.0000       1.221416        33.2364 
 125   0.0000       1.230498        33.4835 
 126   0.0000       1.238811        33.7098 
 127   0.0000       1.254033        34.1240 
 128   0.0000       1.263904        34.3926 
 129   0.0000       1.318965        35.8909 
 130   0.0000       1.345144        36.6032 
 131   0.0000       1.374038        37.3895 
 132   0.0000       1.398699        38.0605 
 133   0.0000       1.415469        38.5169 
 134   0.0000       1.424826        38.7715 
 135   0.0000       1.440613        39.2011 
 136   0.0000       1.455949        39.6184 
 137   0.0000       1.478337        40.2276 
 138   0.0000       1.504815        40.9481 
 139   0.0000       1.516130        41.2560 
 140   0.0000       1.567498        42.6538 
 141   0.0000       1.614535        43.9337 
 142   0.0000       1.684560        45.8392 
 143   0.0000       1.714510        46.6542 
 144   0.0000       1.728067        47.0231 
 145   0.0000       1.751430        47.6588 
 146   0.0000       1.769365        48.1469 
 147   0.0000       1.801230        49.0140 
 148   0.0000       1.817778        49.4642 
 149   0.0000       1.829167        49.7742 
 150   0.0000       1.860037        50.6142 
 151   0.0000       1.883179        51.2439 
 152   0.0000       1.894128        51.5418 
 153   0.0000       1.898248        51.6540 
 154   0.0000       1.909708        51.9658 
 155   0.0000       1.934665        52.6449 
 156   0.0000       1.958388        53.2905 
 157   0.0000       1.972136        53.6646 
 158   0.0000       1.989668        54.1416 
 159   0.0000       1.997408        54.3522 
 160   0.0000       2.020041        54.9681 
 161   0.0000       2.032404        55.3045 
 162   0.0000       2.056486        55.9598 
 163   0.0000       2.072649        56.3996 
 164   0.0000       2.079239        56.5790 
 165   0.0000       2.102406        57.2094 
 166   0.0000       2.129326        57.9419 
 167   0.0000       2.144379        58.3515 
 168   0.0000       2.158117        58.7253 
 169   0.0000       2.187986        59.5381 
 170   0.0000       2.216752        60.3209 
 171   0.0000       2.234028        60.7910 
 172   0.0000       2.238598        60.9153 
 173   0.0000       2.292896        62.3929 
 174   0.0000       2.299410        62.5701 
 175   0.0000       2.333828        63.5067 
 176   0.0000       2.338136        63.6239 
 177   0.0000       2.347494        63.8786 
 178   0.0000       2.372254        64.5523 
 179   0.0000       2.396436        65.2104 
 180   0.0000       2.414735        65.7083 
 181   0.0000       2.427129        66.0455 
 182   0.0000       2.458561        66.9009 
 183   0.0000       2.465579        67.0918 
 184   0.0000       2.519452        68.5578 
 185   0.0000       2.531428        68.8836 
 186   0.0000       2.584221        70.3202 
 187   0.0000       2.597432        70.6797 
 188   0.0000       2.646952        72.0272 
 189   0.0000       2.660399        72.3931 
 190   0.0000       2.680254        72.9334 
 191   0.0000       2.761528        75.1450 
 192   0.0000       2.777545        75.5808 
 193   0.0000       2.816936        76.6527 
 194   0.0000       2.840774        77.3014 
 195   0.0000       2.871751        78.1443 
 196   0.0000       2.927680        79.6662 
 197   0.0000       2.952059        80.3296 
 198   0.0000       3.014983        82.0419 
 199   0.0000       3.046390        82.8965 
 200   0.0000       3.079394        83.7946 
 201   0.0000       3.153411        85.8087 
 202   0.0000       3.333694        90.7144 
 203   0.0000       3.460840        94.1742 

                    ********************************
                    * MULLIKEN POPULATION ANALYSIS *
                    ********************************

-----------------------
MULLIKEN ATOMIC CHARGES
-----------------------
   0 C :    0.129782
   1 C :    0.222061
   2 C :    0.133072
   3 C :   -0.367538
   4 H :    0.072730
   5 C :    0.179010
   6 O :   -0.703836
   7 C :    0.329413
   8 O :   -0.735907
   9 O :   -0.547446
  10 O :   -0.531331
  11 C :   -0.216120
  12 H :    0.162196
  13 H :    0.162026
  14 H :    0.148262
  15 C :   -0.210118
  16 H :    0.147921
  17 H :    0.148729
  18 H :    0.131123
  19 C :   -0.534648
  20 H :    0.151575
  21 H :    0.151402
  22 H :    0.151674
  23 H :    0.425967
Sum of atomic charges:   -1.0000000

--------------------------------
MULLIKEN REDUCED ORBITAL CHARGES
--------------------------------
  0 C s       :     3.139758  s :     3.139758
      pz      :     1.126997  p :     2.668010
      px      :     0.839885
      py      :     0.701128
      dz2     :     0.004633  d :     0.062449
      dxz     :     0.006436
      dyz     :     0.009844
      dx2y2   :     0.020411
      dxy     :     0.021126
  1 C s       :     3.113922  s :     3.113922
      pz      :     1.089750  p :     2.598547
      px      :     0.593116
      py      :     0.915681
      dz2     :     0.004673  d :     0.065471
      dxz     :     0.010611
      dyz     :     0.009315
      dx2y2   :     0.020037
      dxy     :     0.020834
  2 C s       :     3.123566  s :     3.123566
      pz      :     1.022483  p :     2.702115
      px      :     0.848669
      py      :     0.830963
      dz2     :     0.003063  d :     0.041247
      dxz     :     0.007473
      dyz     :     0.006288
      dx2y2   :     0.013735
      dxy     :     0.010688
  3 C s       :     3.252697  s :     3.252697
      pz      :     1.152888  p :     3.081602
      px      :     0.937248
      py      :     0.991467
      dz2     :     0.003489  d :     0.033239
      dxz     :     0.001567
      dyz     :     0.005877
      dx2y2   :     0.013439
      dxy     :     0.008868
  4 H s       :     0.927270  s :     0.927270
  5 C s       :     3.106435  s :     3.106435
      pz      :     1.093824  p :     2.649714
      px      :     0.848176
      py      :     0.707714
      dz2     :     0.004845  d :     0.064841
      dxz     :     0.008940
      dyz     :     0.012237
      dx2y2   :     0.018195
      dxy     :     0.020624
  6 O s       :     3.886431  s :     3.886431
      pz      :     1.885592  p :     4.789704
      px      :     1.338831
      py      :     1.565281
      dz2     :     0.004492  d :     0.027701
      dxz     :     0.001300
      dyz     :     0.004500
      dx2y2   :     0.009889
      dxy     :     0.007520
  7 C s       :     3.071099  s :     3.071099
      pz      :     0.929007  p :     2.514707
      px      :     0.822470
      py      :     0.763230
      dz2     :     0.004870  d :     0.084781
      dxz     :     0.008936
      dyz     :     0.017069
      dx2y2   :     0.031612
      dxy     :     0.022293
  8 O s       :     3.841339  s :     3.841339
      pz      :     1.642339  p :     4.873727
      px      :     1.734859
      py      :     1.496529
      dz2     :     0.002317  d :     0.020841
      dxz     :     0.001700
      dyz     :     0.004795
      dx2y2   :     0.005367
      dxy     :     0.006663
  9 O s       :     3.874553  s :     3.874553
      pz      :     1.530113  p :     4.644506
      px      :     1.322540
      py      :     1.791853
      dz2     :     0.006818  d :     0.028388
      dxz     :     0.006728
      dyz     :     0.004054
      dx2y2   :     0.006605
      dxy     :     0.004183
 10 O s       :     3.867776  s :     3.867776
      pz      :     1.466222  p :     4.635195
      px      :     1.737190
      py      :     1.431784
      dz2     :     0.007622  d :     0.028359
      dxz     :     0.004113
      dyz     :     0.006482
      dx2y2   :     0.003813
      dxy     :     0.006329
 11 C s       :     3.255022  s :     3.255022
      pz      :     0.827706  p :     2.902827
      px      :     1.013532
      py      :     1.061588
      dz2     :     0.017019  d :     0.058271
      dxz     :     0.010337
      dyz     :     0.012223
      dx2y2   :     0.014410
      dxy     :     0.004282
 12 H s       :     0.837804  s :     0.837804
 13 H s       :     0.837974  s :     0.837974
 14 H s       :     0.851738  s :     0.851738
 15 C s       :     3.246552  s :     3.246552
      pz      :     0.799105  p :     2.904496
      px      :     1.109446
      py      :     0.995946
      dz2     :     0.016591  d :     0.059070
      dxz     :     0.010590
      dyz     :     0.015171
      dx2y2   :     0.007141
      dxy     :     0.009576
 16 H s       :     0.852079  s :     0.852079
 17 H s       :     0.851271  s :     0.851271
 18 H s       :     0.868877  s :     0.868877
 19 C s       :     3.304078  s :     3.304078
      pz      :     1.079645  p :     3.195272
      px      :     1.068559
      py      :     1.047069
      dz2     :     0.006644  d :     0.035298
      dxz     :     0.001981
      dyz     :     0.012054
      dx2y2   :     0.009342
      dxy     :     0.005277
 20 H s       :     0.848425  s :     0.848425
 21 H s       :     0.848598  s :     0.848598
 22 H s       :     0.848326  s :     0.848326
 23 H s       :     0.574033  s :     0.574033


                     *******************************
                     * LOEWDIN POPULATION ANALYSIS *
                     *******************************

----------------------
LOEWDIN ATOMIC CHARGES
----------------------
   0 C :   -0.039069
   1 C :   -0.006743
   2 C :   -0.069462
   3 C :   -0.242767
   4 H :    0.109489
   5 C :   -0.019346
   6 O :   -0.384008
   7 C :   -0.005631
   8 O :   -0.533760
   9 O :   -0.227364
  10 O :   -0.229059
  11 C :   -0.209046
  12 H :    0.122728
  13 H :    0.129693
  14 H :    0.117391
  15 C :   -0.213933
  16 H :    0.121827
  17 H :    0.117986
  18 H :    0.107369
  19 C :   -0.359698
  20 H :    0.128847
  21 H :    0.128814
  22 H :    0.128858
  23 H :    0.326883

-------------------------------
LOEWDIN REDUCED ORBITAL CHARGES
-------------------------------
  0 C s       :     2.875449  s :     2.875449
      pz      :     1.097439  p :     3.009602
      px      :     1.013234
      py      :     0.898929
      dz2     :     0.011604  d :     0.154019
      dxz     :     0.013439
      dyz     :     0.020575
      dx2y2   :     0.053741
      dxy     :     0.054660
  1 C s       :     2.861981  s :     2.861981
      pz      :     1.063834  p :     2.982798
      px      :     0.850361
      py      :     1.068603
      dz2     :     0.011236  d :     0.161963
      dxz     :     0.022365
      dyz     :     0.020288
      dx2y2   :     0.051923
      dxy     :     0.056152
  2 C s       :     2.871519  s :     2.871519
      pz      :     1.015445  p :     3.094691
      px      :     1.041167
      py      :     1.038080
      dz2     :     0.006546  d :     0.103252
      dxz     :     0.016511
      dyz     :     0.012805
      dx2y2   :     0.036667
      dxy     :     0.030723
  3 C s       :     2.932709  s :     2.932709
      pz      :     1.129531  p :     3.230678
      px      :     1.052219
      py      :     1.048927
      dz2     :     0.006655  d :     0.079380
      dxz     :     0.002582
      dyz     :     0.013187
      dx2y2   :     0.032764
      dxy     :     0.024193
  4 H s       :     0.890511  s :     0.890511
  5 C s       :     2.851361  s :     2.851361
      pz      :     1.083807  p :     3.008971
      px      :     1.012500
      py      :     0.912663
      dz2     :     0.010951  d :     0.159014
      dxz     :     0.019360
      dyz     :     0.026772
      dx2y2   :     0.048145
      dxy     :     0.053785
  6 O s       :     3.534582  s :     3.534582
      pz      :     1.874919  p :     4.798536
      px      :     1.350910
      py      :     1.572708
      dz2     :     0.006599  d :     0.050890
      dxz     :     0.003212
      dyz     :     0.008230
      dx2y2   :     0.018787
      dxy     :     0.014061
  7 C s       :     2.858100  s :     2.858100
      pz      :     0.927417  p :     2.937466
      px      :     1.013094
      py      :     0.996956
      dz2     :     0.011803  d :     0.210065
      dxz     :     0.019738
      dyz     :     0.036969
      dx2y2   :     0.083692
      dxy     :     0.057864
  8 O s       :     3.585934  s :     3.585934
      pz      :     1.640267  p :     4.903730
      px      :     1.727501
      py      :     1.535962
      dz2     :     0.005605  d :     0.044096
      dxz     :     0.003028
      dyz     :     0.008631
      dx2y2   :     0.011495
      dxy     :     0.015338
  9 O s       :     3.476008  s :     3.476008
      pz      :     1.561789  p :     4.686622
      px      :     1.343653
      py      :     1.781180
      dz2     :     0.014363  d :     0.064734
      dxz     :     0.017867
      dyz     :     0.007463
      dx2y2   :     0.015415
      dxy     :     0.009626
 10 O s       :     3.473962  s :     3.473962
      pz      :     1.509461  p :     4.689259
      px      :     1.732798
      py      :     1.447001
      dz2     :     0.016487  d :     0.065837
      dxz     :     0.008846
      dyz     :     0.017617
      dx2y2   :     0.009012
      dxy     :     0.013876
 11 C s       :     2.982497  s :     2.982497
      pz      :     0.927599  p :     3.110475
      px      :     1.066006
      py      :     1.116869
      dz2     :     0.035424  d :     0.116074
      dxz     :     0.020654
      dyz     :     0.025051
      dx2y2   :     0.027326
      dxy     :     0.007618
 12 H s       :     0.877272  s :     0.877272
 13 H s       :     0.870307  s :     0.870307
 14 H s       :     0.882609  s :     0.882609
 15 C s       :     2.980218  s :     2.980218
      pz      :     0.904465  p :     3.115846
      px      :     1.154547
      py      :     1.056834
      dz2     :     0.035003  d :     0.117869
      dxz     :     0.021422
      dyz     :     0.030712
      dx2y2   :     0.013070
      dxy     :     0.017661
 16 H s       :     0.878173  s :     0.878173
 17 H s       :     0.882014  s :     0.882014
 18 H s       :     0.892631  s :     0.892631
 19 C s       :     2.967280  s :     2.967280
      pz      :     1.130278  p :     3.323878
      px      :     1.109700
      py      :     1.083899
      dz2     :     0.012337  d :     0.068540
      dxz     :     0.003294
      dyz     :     0.023317
      dx2y2   :     0.018518
      dxy     :     0.011073
 20 H s       :     0.871153  s :     0.871153
 21 H s       :     0.871186  s :     0.871186
 22 H s       :     0.871142  s :     0.871142
 23 H s       :     0.673117  s :     0.673117


                      *****************************
                      * MAYER POPULATION ANALYSIS *
                      *****************************

  NA   - Mulliken gross atomic population
  ZA   - Total nuclear charge
  QA   - Mulliken gross atomic charge
  VA   - Mayer's total valence
  BVA  - Mayer's bonded valence
  FA   - Mayer's free valence

  ATOM       NA         ZA         QA         VA         BVA        FA
  0 C      5.8702     6.0000     0.1298     3.6531     3.6531     0.0000
  1 C      5.7779     6.0000     0.2221     3.6513     3.6513     0.0000
  2 C      5.8669     6.0000     0.1331     3.8702     3.8702     0.0000
  3 C      6.3675     6.0000    -0.3675     3.8707     3.8707    -0.0000
  4 H      0.9273     1.0000     0.0727     0.9577     0.9577     0.0000
  5 C      5.8210     6.0000     0.1790     3.7978     3.7978    -0.0000
  6 O      8.7038     8.0000    -0.7038     1.7940     1.7940     0.0000
  7 C      5.6706     6.0000     0.3294     3.9918     3.9918    -0.0000
  8 O      8.7359     8.0000    -0.7359     1.7949     1.7949     0.0000
  9 O      8.5474     8.0000    -0.5474     1.9124     1.9124     0.0000
 10 O      8.5313     8.0000    -0.5313     1.9093     1.9093     0.0000
 11 C      6.2161     6.0000    -0.2161     3.7537     3.7537     0.0000
 12 H      0.8378     1.0000     0.1622     0.9389     0.9389     0.0000
 13 H      0.8380     1.0000     0.1620     0.9335     0.9335     0.0000
 14 H      0.8517     1.0000     0.1483     0.9323     0.9323     0.0000
 15 C      6.2101     6.0000    -0.2101     3.7652     3.7652    -0.0000
 16 H      0.8521     1.0000     0.1479     0.9362     0.9362     0.0000
 17 H      0.8513     1.0000     0.1487     0.9567     0.9567     0.0000
 18 H      0.8689     1.0000     0.1311     0.9343     0.9343    -0.0000
 19 C      6.5346     6.0000    -0.5346     3.8491     3.8491     0.0000
 20 H      0.8484     1.0000     0.1516     0.9306     0.9306     0.0000
 21 H      0.8486     1.0000     0.1514     0.9307     0.9307     0.0000
 22 H      0.8483     1.0000     0.1517     0.9356     0.9356     0.0000
 23 H      0.5740     1.0000     0.4260     0.8067     0.8067    -0.0000

  Mayer bond orders larger than 0.100000
B(  0-C ,  1-C ) :   1.3403 B(  0-C ,  7-C ) :   1.1706 B(  0-C , 10-O ) :   0.8761 
B(  1-C ,  5-C ) :   1.2894 B(  1-C ,  9-O ) :   0.8659 B(  2-C ,  3-C ) :   1.4255 
B(  2-C ,  5-C ) :   1.3879 B(  2-C , 19-C ) :   0.9760 B(  3-C ,  4-H ) :   0.9178 
B(  3-C ,  7-C ) :   1.2516 B(  5-C ,  6-O ) :   0.9445 B(  6-O , 23-H ) :   0.7358 
B(  7-C ,  8-O ) :   1.4670 B(  9-O , 11-C ) :   0.9120 B( 10-O , 15-C ) :   0.9311 
B( 11-C , 12-H ) :   0.9262 B( 11-C , 13-H ) :   0.9492 B( 11-C , 14-H ) :   0.9356 
B( 15-C , 16-H ) :   0.9521 B( 15-C , 17-H ) :   0.9143 B( 15-C , 18-H ) :   0.9360 
B( 19-C , 20-H ) :   0.9403 B( 19-C , 21-H ) :   0.9400 B( 19-C , 22-H ) :   0.9476 


-------
TIMINGS
-------

Total SCF time: 0 days 0 hours 0 min 37 sec 

Total time                  ....      37.356 sec
Sum of individual times     ....      37.027 sec  ( 99.1%)

Fock matrix formation       ....      31.640 sec  ( 84.7%)
  Split-RI-J                ....       1.225 sec  (  3.9% of F)
  Chain of spheres X        ....      25.792 sec  ( 81.5% of F)
  XC integration            ....       3.012 sec  (  9.5% of F)
    Basis function eval.    ....       1.397 sec  ( 46.4% of XC)
    Density eval.           ....       0.758 sec  ( 25.2% of XC)
    XC-Functional eval.     ....       0.311 sec  ( 10.3% of XC)
    XC-Potential eval.      ....       0.327 sec  ( 10.9% of XC)
Diagonalization             ....       0.010 sec  (  0.0%)
Density matrix formation    ....       0.003 sec  (  0.0%)
Population analysis         ....       0.008 sec  (  0.0%)
Initial guess               ....       0.010 sec  (  0.0%)
Orbital Transformation      ....       0.000 sec  (  0.0%)
Orbital Orthonormalization  ....       0.007 sec  (  0.0%)
DIIS solution               ....       0.004 sec  (  0.0%)
SOSCF solution              ....       0.026 sec  (  0.1%)
Grid generation             ....       5.326 sec  ( 14.3%)

Maximum memory used throughout the entire SCF-calculation: 70.9 MB

-------------------------   --------------------
FINAL SINGLE POINT ENERGY      -650.178112822656
-------------------------   --------------------

                                *** OPTIMIZATION RUN DONE ***

                            ***************************************
                            *     ORCA property calculations      *
                            ***************************************

                                    ---------------------
                                    Active property flags
                                    ---------------------
   (+) Dipole Moment


------------------------------------------------------------------------------
                       ORCA ELECTRIC PROPERTIES CALCULATION
------------------------------------------------------------------------------

Dipole Moment Calculation                       ... on
Quadrupole Moment Calculation                   ... off
Polarizability Calculation                      ... off
GBWName                                         ... Q4_2e_1H_B3LYP_631Gd_opt.gbw
Electron density                                ... Q4_2e_1H_B3LYP_631Gd_opt.scfp
The origin for moment calculation is the CENTER OF MASS  = ( 2.282694,  4.146852 -0.111560)

-------------
DIPOLE MOMENT
-------------
                                X             Y             Z
Electronic contribution:      0.18956      -0.48564       0.09113
Nuclear contribution   :      2.63284       2.18090       0.17230
                        -----------------------------------------
Total Dipole Moment    :      2.82240       1.69527       0.26343
                        -----------------------------------------
Magnitude (a.u.)       :      3.30292
Magnitude (Debye)      :      8.39536


--------------------
Rotational spectrum 
--------------------
 
Rotational constants in cm-1:     0.033544     0.025433     0.015496 
Rotational constants in MHz :  1005.629835   762.472757   464.565939 

 Dipole components along the rotational axes: 
x,y,z [a.u.] :    -0.823555     3.175446    -0.384174 
x,y,z [Debye]:    -2.093310     8.071342    -0.976493 

 


           ************************************************************
           *        Program running with 4 parallel MPI-processes     *
           *              working on a common directory               *
           ************************************************************

-------------------------------------------------------------------------------
                               ORCA SCF HESSIAN
-------------------------------------------------------------------------------

                   --------- SHARK INITIALIZATION DONE ---------

Hessian of the Kohn-Sham DFT energy:
Kohn-Sham wavefunction type                      ... RKS
Hartree-Fock exchange scaling                    ...    0.200
Number of operators                              ...    1
Number of atoms                                  ...   24
Basis set dimensions                             ...  204
Integral neglect threshold                       ... 2.5e-11
Integral primitive cutoff                        ... 2.5e-12

Setting up DFT Hessian calculations              ... 

HESS GRID
---------

General Integration Accuracy     IntAcc      ... 4.959
Radial Grid Type                 RadialGrid  ... OptM3 with GC (2021)
Angular Grid (max. ang.)         AngularGrid ... 7 (Lebedev-770)
Angular grid pruning method      GridPruning ... 4 (adaptive)
Weight generation scheme         WeightScheme... Becke
Basis function cutoff            BFCut       ... 1.0000e-11
Integration weight cutoff        WCut        ... 1.0000e-14
Angular grids for H and He will be reduced by one unit
Partially contracted basis set               ... off
Rotationally invariant grid construction     ... off

Total number of grid points                  ...   404186
Total number of batches                      ...     6327
Average number of points per batch           ...       63
Average number of grid points per atom       ...    16841

Building densities                               ... done   (      0.0 sec)
Calculating rho(r) on the grid                   ... done   (      0.7 sec)
Building xc-kernel on the grid                   ... done   (      0.2 sec)
                                                     done   (      8.3 sec)

Nuclear repulsion Hessian  (SHARK)               ... done   (      0.0 sec)

----------------------------------------------
Forming right-hand sides of CP-SCF equations     ...
----------------------------------------------
One electron integral derivatives  (SHARK)       ... done   (     40.0 sec)
Transforming the overlap derivative matrices     ... done   (      4.1 sec)
Adding tr(S(x)F(y) C-PCM term to the hessian     ... done   (      0.0 sec)
Making the Q(x) pseudodensities                  ... done   (      0.0 sec)
Adding the E*S(x)*S(y) terms to the Hessian      ... done   (      0.0 sec)
Calculating energy weighted overlap derivatives  ... done   (      0.0 sec)
Two electron integral derivatives (SHARK-RI)     ... done   (     14.4 sec)
Exchange-correlation integral derivatives        ... done   (     61.5 sec)
tr(F(y)Q(x)) contribution to the Hessian         ... done   (      0.0 sec)
Response fock operator R(S(x)) (SHARK-RIJCOSX)   ... done   (     42.2 sec)
XC Response fock operator R(S(x))                ... done   (     28.6 sec)
tr(F(y)S(x)) contribution to the Hessian         ... done   (      0.0 sec)
Transforming and finalizing RHSs                 ... done   (      0.1 sec)

----------------------------------------------
Solving the CP-SCF equations (RIJCOSX)           ...
----------------------------------------------
     CP-SCF ITERATION   0:   4.4949e-01 (  16.5 sec   0/ 72 done)
     CP-SCF ITERATION   1:   4.1115e-02 (  17.4 sec   0/ 72 done)
     CP-SCF ITERATION   2:   1.8449e-02 (  17.5 sec   0/ 72 done)
     CP-SCF ITERATION   3:   5.9878e-03 (  17.5 sec   0/ 72 done)
     CP-SCF ITERATION   4:   2.8077e-03 (  17.4 sec   4/ 72 done)
     CP-SCF ITERATION   5:   4.9643e-04 (  16.7 sec  30/ 72 done)
     CP-SCF ITERATION   6:   1.6303e-04 (  11.8 sec  62/ 72 done)
     CP-SCF ITERATION   7:   5.1998e-05 (   4.5 sec  72/ 72 done)
                    *** THE CP-SCF HAS CONVERGED ***

                                                 ... done   (    119.8 sec)
Forming perturbed density Hessian contributions  ... done   (      0.0 sec)
Calculating [Q*(d^2 A/dXdY)*Q  ] C-PCM term      ... done   (      0.0 sec)
Calculating [d^2(V_N)/(dXdY)*Q ] C-PCM term      ... done   (      0.0 sec)
Calculating [d^2(V_el)/(dXdY)*Q] C-PCM term      ... done   (      0.9 sec)
Calculating C-PCM term that depends on dQ/dX     ... done   (      0.2 sec)
2nd integral derivative contribs (SHARK-RI)      ... done   (     57.9 sec)
Exchange-correlation Hessian                     ... done   (     50.1 sec)
Dipole derivatives                               ... (center of mass:  2.282694,  4.146852 -0.111560)done   (      0.1 sec)

Total SCF Hessian time: 0 days 0 hours 7 min 20 sec 

Writing the Hessian file to the disk             ... done


Maximum memory used throughout the entire SCFHESS-calculation: 238.7 MB

-----------------------
VIBRATIONAL FREQUENCIES
-----------------------

Scaling factor for frequencies =  1.000000000  (already applied!)

   0:         0.00 cm**-1
   1:         0.00 cm**-1
   2:         0.00 cm**-1
   3:         0.00 cm**-1
   4:         0.00 cm**-1
   5:         0.00 cm**-1
   6:        80.42 cm**-1
   7:        83.82 cm**-1
   8:        96.37 cm**-1
   9:       111.82 cm**-1
  10:       127.83 cm**-1
  11:       164.31 cm**-1
  12:       170.37 cm**-1
  13:       181.47 cm**-1
  14:       222.48 cm**-1
  15:       266.27 cm**-1
  16:       275.67 cm**-1
  17:       315.14 cm**-1
  18:       317.77 cm**-1
  19:       351.73 cm**-1
  20:       380.07 cm**-1
  21:       418.81 cm**-1
  22:       464.73 cm**-1
  23:       476.54 cm**-1
  24:       517.70 cm**-1
  25:       568.81 cm**-1
  26:       611.52 cm**-1
  27:       669.68 cm**-1
  28:       687.28 cm**-1
  29:       696.32 cm**-1
  30:       744.96 cm**-1
  31:       845.52 cm**-1
  32:       898.12 cm**-1
  33:       955.25 cm**-1
  34:      1026.59 cm**-1
  35:      1039.46 cm**-1
  36:      1064.26 cm**-1
  37:      1092.00 cm**-1
  38:      1144.56 cm**-1
  39:      1171.34 cm**-1
  40:      1176.18 cm**-1
  41:      1205.46 cm**-1
  42:      1213.72 cm**-1
  43:      1224.41 cm**-1
  44:      1232.75 cm**-1
  45:      1271.04 cm**-1
  46:      1336.69 cm**-1
  47:      1424.13 cm**-1
  48:      1430.61 cm**-1
  49:      1444.26 cm**-1
  50:      1480.23 cm**-1
  51:      1490.57 cm**-1
  52:      1496.76 cm**-1
  53:      1497.49 cm**-1
  54:      1499.69 cm**-1
  55:      1515.18 cm**-1
  56:      1525.70 cm**-1
  57:      1528.16 cm**-1
  58:      1531.61 cm**-1
  59:      1614.86 cm**-1
  60:      1645.17 cm**-1
  61:      3015.75 cm**-1
  62:      3026.00 cm**-1
  63:      3036.20 cm**-1
  64:      3068.45 cm**-1
  65:      3097.34 cm**-1
  66:      3112.80 cm**-1
  67:      3114.68 cm**-1
  68:      3134.75 cm**-1
  69:      3145.59 cm**-1
  70:      3146.08 cm**-1
  71:      3654.00 cm**-1


------------
NORMAL MODES
------------

These modes are the Cartesian displacements weighted by the diagonal matrix
M(i,i)=1/sqrt(m[i]) where m[i] is the mass of the displaced atom
Thus, these vectors are normalized but *not* orthogonal

                  0          1          2          3          4          5    
      0       0.000000   0.000000   0.000000   0.000000   0.000000   0.000000
      1       0.000000   0.000000   0.000000   0.000000   0.000000   0.000000
      2       0.000000   0.000000   0.000000   0.000000   0.000000   0.000000
      3       0.000000   0.000000   0.000000   0.000000   0.000000   0.000000
      4       0.000000   0.000000   0.000000   0.000000   0.000000   0.000000
      5       0.000000   0.000000   0.000000   0.000000   0.000000   0.000000
      6       0.000000   0.000000   0.000000   0.000000   0.000000   0.000000
      7       0.000000   0.000000   0.000000   0.000000   0.000000   0.000000
      8       0.000000   0.000000   0.000000   0.000000   0.000000   0.000000
      9       0.000000   0.000000   0.000000   0.000000   0.000000   0.000000
     10       0.000000   0.000000   0.000000   0.000000   0.000000   0.000000
     11       0.000000   0.000000   0.000000   0.000000   0.000000   0.000000
     12       0.000000   0.000000   0.000000   0.000000   0.000000   0.000000
     13       0.000000   0.000000   0.000000   0.000000   0.000000   0.000000
     14       0.000000   0.000000   0.000000   0.000000   0.000000   0.000000
     15       0.000000   0.000000   0.000000   0.000000   0.000000   0.000000
     16       0.000000   0.000000   0.000000   0.000000   0.000000   0.000000
     17       0.000000   0.000000   0.000000   0.000000   0.000000   0.000000
     18       0.000000   0.000000   0.000000   0.000000   0.000000   0.000000
     19       0.000000   0.000000   0.000000   0.000000   0.000000   0.000000
     20       0.000000   0.000000   0.000000   0.000000   0.000000   0.000000
     21       0.000000   0.000000   0.000000   0.000000   0.000000   0.000000
     22       0.000000   0.000000   0.000000   0.000000   0.000000   0.000000
     23       0.000000   0.000000   0.000000   0.000000   0.000000   0.000000
     24       0.000000   0.000000   0.000000   0.000000   0.000000   0.000000
     25       0.000000   0.000000   0.000000   0.000000   0.000000   0.000000
     26       0.000000   0.000000   0.000000   0.000000   0.000000   0.000000
     27       0.000000   0.000000   0.000000   0.000000   0.000000   0.000000
     28       0.000000   0.000000   0.000000   0.000000   0.000000   0.000000
     29       0.000000   0.000000   0.000000   0.000000   0.000000   0.000000
     30       0.000000   0.000000   0.000000   0.000000   0.000000   0.000000
     31       0.000000   0.000000   0.000000   0.000000   0.000000   0.000000
     32       0.000000   0.000000   0.000000   0.000000   0.000000   0.000000
     33       0.000000   0.000000   0.000000   0.000000   0.000000   0.000000
     34       0.000000   0.000000   0.000000   0.000000   0.000000   0.000000
     35       0.000000   0.000000   0.000000   0.000000   0.000000   0.000000
     36       0.000000   0.000000   0.000000   0.000000   0.000000   0.000000
     37       0.000000   0.000000   0.000000   0.000000   0.000000   0.000000
     38       0.000000   0.000000   0.000000   0.000000   0.000000   0.000000
     39       0.000000   0.000000   0.000000   0.000000   0.000000   0.000000
     40       0.000000   0.000000   0.000000   0.000000   0.000000   0.000000
     41       0.000000   0.000000   0.000000   0.000000   0.000000   0.000000
     42       0.000000   0.000000   0.000000   0.000000   0.000000   0.000000
     43       0.000000   0.000000   0.000000   0.000000   0.000000   0.000000
     44       0.000000   0.000000   0.000000   0.000000   0.000000   0.000000
     45       0.000000   0.000000   0.000000   0.000000   0.000000   0.000000
     46       0.000000   0.000000   0.000000   0.000000   0.000000   0.000000
     47       0.000000   0.000000   0.000000   0.000000   0.000000   0.000000
     48       0.000000   0.000000   0.000000   0.000000   0.000000   0.000000
     49       0.000000   0.000000   0.000000   0.000000   0.000000   0.000000
     50       0.000000   0.000000   0.000000   0.000000   0.000000   0.000000
     51       0.000000   0.000000   0.000000   0.000000   0.000000   0.000000
     52       0.000000   0.000000   0.000000   0.000000   0.000000   0.000000
     53       0.000000   0.000000   0.000000   0.000000   0.000000   0.000000
     54       0.000000   0.000000   0.000000   0.000000   0.000000   0.000000
     55       0.000000   0.000000   0.000000   0.000000   0.000000   0.000000
     56       0.000000   0.000000   0.000000   0.000000   0.000000   0.000000
     57       0.000000   0.000000   0.000000   0.000000   0.000000   0.000000
     58       0.000000   0.000000   0.000000   0.000000   0.000000   0.000000
     59       0.000000   0.000000   0.000000   0.000000   0.000000   0.000000
     60       0.000000   0.000000   0.000000   0.000000   0.000000   0.000000
     61       0.000000   0.000000   0.000000   0.000000   0.000000   0.000000
     62       0.000000   0.000000   0.000000   0.000000   0.000000   0.000000
     63       0.000000   0.000000   0.000000   0.000000   0.000000   0.000000
     64       0.000000   0.000000   0.000000   0.000000   0.000000   0.000000
     65       0.000000   0.000000   0.000000   0.000000   0.000000   0.000000
     66       0.000000   0.000000   0.000000   0.000000   0.000000   0.000000
     67       0.000000   0.000000   0.000000   0.000000   0.000000   0.000000
     68       0.000000   0.000000   0.000000   0.000000   0.000000   0.000000
     69       0.000000   0.000000   0.000000   0.000000   0.000000   0.000000
     70       0.000000   0.000000   0.000000   0.000000   0.000000   0.000000
     71       0.000000   0.000000   0.000000   0.000000   0.000000   0.000000
                  6          7          8          9         10         11    
      0      -0.006940  -0.046049  -0.021748  -0.003651   0.017221   0.001931
      1       0.014471  -0.027133   0.009319  -0.007180   0.023723   0.018993
      2       0.068422   0.057745  -0.000150   0.016097  -0.039326  -0.017704
      3      -0.010439  -0.020734  -0.017286  -0.001294   0.009661  -0.001167
      4       0.016939  -0.039215   0.009066  -0.008368   0.029190   0.020103
      5       0.062581   0.000657  -0.007189   0.009586  -0.060890  -0.012250
      6      -0.022509   0.002836  -0.016624   0.001908   0.000114  -0.005139
      7       0.005898  -0.006617   0.014945  -0.002769   0.010282   0.007068
      8      -0.030689   0.031990   0.020248  -0.020415  -0.007377  -0.009121
      9      -0.016430  -0.023388  -0.017593  -0.000708   0.007622   0.000750
     10       0.000497   0.004164   0.024161  -0.002092   0.002429   0.003684
     11      -0.006771   0.063954  -0.064367  -0.013678   0.025716  -0.012423
     12      -0.015180  -0.023864  -0.016907   0.000123   0.005447   0.000459
     13      -0.002895   0.026551   0.027921   0.002459  -0.010968  -0.000308
     14      -0.049116   0.081024  -0.086867  -0.042171   0.100807  -0.004305
     15      -0.023424   0.005447  -0.016968   0.001042   0.003895  -0.003084
     16       0.014577  -0.024553   0.008752  -0.007564   0.029932   0.017997
     17       0.021602  -0.025571   0.019023   0.009549  -0.106777  -0.007984
     18      -0.036208   0.029567  -0.015173   0.002877  -0.001948  -0.013869
     19       0.022993  -0.030474   0.004318  -0.010680   0.041669   0.024081
     20       0.014643  -0.110116   0.053621   0.030546  -0.189754   0.011830
     21      -0.005522  -0.044522  -0.020738  -0.003850   0.018461   0.005701
     22       0.002945  -0.005991   0.024775  -0.006260   0.009676   0.004405
     23       0.047025   0.022250  -0.098181   0.023904  -0.008417  -0.002567
     24       0.010400  -0.050804  -0.026528  -0.004921   0.029630   0.014171
     25      -0.005768   0.006510   0.036186  -0.007472   0.000906  -0.002794
     26       0.049838  -0.042691  -0.188426   0.046115   0.019337   0.024769
     27      -0.014986  -0.018290  -0.018746  -0.001144   0.009184   0.000143
     28       0.050990  -0.081655   0.028361  -0.011916   0.026586  -0.019847
     29       0.048108  -0.044817  -0.080999  -0.015419   0.066285  -0.006073
     30      -0.012351  -0.082836  -0.031452  -0.006140   0.025006   0.022813
     31       0.009498  -0.053664  -0.003097  -0.007747   0.026160   0.032198
     32       0.043322   0.083968   0.145642  -0.008248  -0.002602  -0.002239
     33       0.083043  -0.018065   0.105925   0.016700  -0.127461  -0.040109
     34      -0.241780   0.053802  -0.011055   0.030881  -0.148402  -0.083656
     35      -0.133726   0.014476  -0.168188  -0.007121   0.068673  -0.010143
     36       0.184558  -0.096956   0.149365  -0.005664  -0.027584  -0.513420
     37      -0.279789   0.079016  -0.019549   0.038378  -0.182084   0.008713
     38      -0.446047   0.187192  -0.206589   0.049703  -0.183997   0.223245
     39       0.057682  -0.005863   0.087905   0.018801  -0.131650   0.034635
     40      -0.105444  -0.046560   0.032029  -0.000692  -0.003747  -0.594484
     41      -0.124433  -0.052389  -0.260554  -0.044699   0.292915  -0.231281
     42       0.078543   0.050075   0.176694   0.052383  -0.339683   0.341699
     43      -0.542043   0.222900  -0.068226   0.083520  -0.376938   0.268883
     44       0.031626  -0.051421  -0.106759  -0.021616   0.107512  -0.046639
     45       0.067158   0.204263   0.085067  -0.008760   0.039354   0.038082
     46       0.113979   0.171193  -0.133654   0.032565  -0.017073  -0.003906
     47      -0.017161  -0.051840   0.211367  -0.030109   0.021512   0.019273
     48       0.046235   0.062841   0.031515  -0.012008   0.058970   0.157696
     49       0.096544   0.081650  -0.148068   0.026922  -0.000979   0.070594
     50      -0.054317  -0.049667   0.383100  -0.061678   0.053926   0.009079
     51       0.080884   0.246938   0.103000  -0.009734   0.044532   0.054292
     52       0.144805   0.322771  -0.113128   0.042736  -0.047865  -0.134728
     53      -0.110303  -0.398742   0.114484  -0.037302   0.029255   0.077796
     54       0.129575   0.503361   0.210626  -0.008397   0.026161  -0.081416
     55       0.174714   0.259104  -0.243067   0.057818  -0.036325   0.030488
     56       0.062667   0.175940   0.196323  -0.010753  -0.000177  -0.018926
     57      -0.030456   0.029928  -0.014949   0.005928  -0.015804  -0.020305
     58       0.008289   0.007917   0.008667   0.000306  -0.009958  -0.002033
     59      -0.130512   0.047021   0.133534  -0.034479   0.166163   0.008968
     60      -0.039752   0.093167  -0.144389  -0.431063  -0.170619  -0.017062
     61       0.080084   0.021715  -0.155981  -0.250068  -0.233648  -0.007671
     62      -0.169904   0.023586   0.260784   0.218750   0.334658   0.011428
     63      -0.028691  -0.004505   0.112488   0.434818   0.119674  -0.039468
     64      -0.052223  -0.013142   0.148306   0.203095   0.187343   0.009443
     65      -0.180389   0.018135   0.292735   0.279371   0.376948   0.012058
     66      -0.029189   0.024752  -0.010849   0.020006  -0.008901  -0.018565
     67      -0.000910   0.026301   0.027451   0.049722  -0.002339  -0.016404
     68      -0.127308   0.111706  -0.046695  -0.593312  -0.042623   0.020071
     69      -0.032030   0.023171  -0.016385   0.001623   0.000907  -0.009896
     70       0.018503  -0.043710   0.004954  -0.005422   0.031113   0.038254
     71       0.113586  -0.156043   0.024369  -0.021366  -0.081481   0.022201
                 12         13         14         15         16         17    
      0      -0.002750   0.026496   0.002060  -0.018151  -0.018611   0.000761
      1      -0.017370   0.008134  -0.010741  -0.021887  -0.013108  -0.038451
      2       0.103169   0.019238   0.071111  -0.081967  -0.098858   0.078225
      3      -0.001811   0.019290   0.021100  -0.019337  -0.028092  -0.108021
      4      -0.015240   0.012574  -0.015153  -0.022928  -0.016336  -0.006777
      5       0.110248   0.041301   0.022636   0.063053   0.082040   0.007358
      6      -0.003774  -0.002364   0.009198  -0.045031  -0.003503  -0.054595
      7      -0.013897  -0.009650  -0.011493  -0.022153   0.057128   0.022301
      8       0.053610   0.018487  -0.173711  -0.005687   0.000244  -0.018924
      9      -0.001275   0.010283   0.005929  -0.070845   0.020012  -0.024258
     10      -0.014636  -0.016126   0.002084  -0.006889   0.051168  -0.026875
     11       0.068739   0.027818  -0.273725  -0.019053  -0.030662  -0.021690
     12      -0.000269   0.010505   0.007485  -0.072456   0.019322  -0.023979
     13      -0.015520  -0.028847   0.009366  -0.018355   0.051843  -0.051346
     14       0.036622   0.024053  -0.320216   0.015436   0.006313  -0.070905
     15      -0.002417  -0.001413   0.007029  -0.062322   0.007427  -0.067274
     16      -0.010277   0.007836  -0.011946  -0.052012   0.021391  -0.025854
     17       0.035440   0.009846  -0.093794   0.012371   0.035386  -0.009109
     18       0.000026  -0.023119  -0.011404  -0.152238   0.164350   0.241500
     19       0.006754   0.028880  -0.011181   0.001739  -0.060037  -0.226815
     20      -0.159427  -0.063807  -0.002398  -0.069808  -0.070380  -0.008974
     21       0.000401   0.026639   0.004583  -0.038598  -0.034823   0.000206
     22      -0.008453   0.000248  -0.005345  -0.011653   0.031906  -0.047405
     23      -0.002162   0.001481  -0.043684  -0.018328  -0.021294   0.020032
     24      -0.008235   0.042743   0.014427  -0.031334  -0.145134   0.055025
     25       0.010611  -0.005504  -0.024808  -0.024594   0.087731  -0.079729
     26      -0.169809  -0.054771   0.095979   0.063813   0.093473  -0.034013
     27      -0.002185   0.019877   0.023179  -0.023916  -0.021690  -0.134768
     28      -0.004162   0.028442   0.011500   0.099337   0.034142   0.237373
     29       0.057748   0.044730   0.049817   0.125092   0.122396   0.027207
     30       0.019931  -0.002971  -0.054122  -0.013292   0.007520   0.119194
     31       0.001274  -0.009457  -0.043561  -0.028258  -0.004816   0.042862
     32       0.015466  -0.010364   0.075309  -0.085618  -0.102817   0.017027
     33       0.092423   0.040378   0.106131   0.107078   0.139520  -0.131929
     34       0.011561  -0.013664   0.032886   0.031527   0.027469   0.036130
     35       0.010913   0.015707   0.013427   0.021233   0.032781  -0.075955
     36       0.076491  -0.119063   0.098370   0.052914   0.164528  -0.313501
     37       0.016979   0.016083   0.037362   0.039616   0.024247   0.060668
     38       0.056296   0.083163   0.062692   0.026902   0.049172  -0.173756
     39       0.086778   0.062691   0.099563   0.102946   0.120120  -0.106746
     40      -0.019923  -0.189302   0.009302  -0.040920   0.034409  -0.134536
     41      -0.099842  -0.091909  -0.090657  -0.148984  -0.136640  -0.137115
     42       0.195231   0.201910   0.199148   0.291039   0.282007   0.011397
     43       0.045218   0.092072   0.068026   0.040858   0.019901   0.022109
     44       0.035112   0.024454   0.032662   0.093663   0.096472  -0.007135
     45      -0.087020  -0.105002  -0.106163   0.085647   0.114773  -0.028762
     46       0.044150  -0.005596   0.119643  -0.103608  -0.106748   0.048110
     47      -0.006093  -0.012250  -0.014904  -0.050772  -0.052248   0.018955
     48       0.299262  -0.554931  -0.063107   0.103906   0.120759  -0.136252
     49       0.263151  -0.276265   0.126978  -0.080005  -0.087130  -0.023385
     50      -0.230154   0.110501  -0.191412   0.055611   0.084270  -0.018217
     51      -0.068416  -0.174416  -0.115175   0.111079   0.141119  -0.073869
     52      -0.315574   0.463745   0.118512  -0.158552  -0.160719   0.182396
     53       0.278863  -0.169821   0.025028  -0.113842  -0.126757   0.091809
     54      -0.554472   0.323473  -0.188640   0.123671   0.167577   0.000247
     55       0.262738  -0.226051   0.259410  -0.153392  -0.182501   0.004729
     56      -0.092178   0.050769   0.047550  -0.068046  -0.081028   0.001389
     57      -0.007152  -0.030519  -0.010741   0.225197  -0.222271   0.055726
     58      -0.011995  -0.024271  -0.046732   0.126574  -0.059026   0.089198
     59      -0.011457  -0.005702   0.159891   0.032103   0.007008   0.017637
     60      -0.079257  -0.076708   0.195068   0.400955  -0.354445   0.152160
     61      -0.000952  -0.017960  -0.210428   0.048183  -0.024956   0.040968
     62       0.000157   0.002144   0.203669   0.033842   0.020070   0.022409
     63       0.058404  -0.017374  -0.236195   0.388296  -0.370536   0.114404
     64      -0.022688  -0.018914   0.115214   0.074895   0.010043   0.074856
     65       0.001932   0.003323   0.218637   0.044325   0.014137   0.024766
     66      -0.004204  -0.025347  -0.014780   0.181919  -0.187348   0.034229
     67      -0.010796  -0.049174  -0.079890   0.406926  -0.289299   0.223189
     68      -0.092898  -0.043620   0.395829   0.058757  -0.004555   0.049604
     69      -0.001562  -0.017371  -0.004821  -0.129909   0.121461   0.150204
     70      -0.001599   0.045037  -0.007683   0.064679  -0.227500  -0.582356
     71      -0.148665  -0.037785   0.109868   0.031574  -0.055348   0.000390
                 18         19         20         21         22         23    
      0       0.050746   0.075818   0.086864  -0.063593   0.119935  -0.009565
      1      -0.014173  -0.139716  -0.089129   0.107084  -0.012515  -0.005786
      2      -0.056878   0.159346   0.091154  -0.242481  -0.112445   0.018023
      3       0.080705   0.040632   0.020453   0.074532   0.078642  -0.009929
      4       0.010375  -0.031105  -0.011520   0.030262  -0.067655   0.000975
      5      -0.137034  -0.109781   0.079223  -0.128872  -0.148180  -0.012459
      6       0.014347   0.045308   0.034424   0.081980  -0.171941   0.006805
      7       0.006601  -0.038855  -0.001400  -0.185207   0.047536   0.007218
      8       0.000507  -0.157662   0.158811   0.181038   0.133976   0.020975
      9       0.011443   0.093000   0.109626  -0.029116  -0.090875   0.008227
     10       0.004528  -0.033712   0.029286  -0.086937   0.055541   0.003020
     11       0.159211   0.146556  -0.230339  -0.042231  -0.019888  -0.003238
     12       0.009373   0.094037   0.117648  -0.031210  -0.090756   0.008777
     13      -0.018103  -0.090052  -0.004599   0.029455  -0.162611   0.017102
     14       0.261913   0.170921  -0.478450   0.076022   0.023103  -0.031731
     15       0.017170   0.030591   0.017017   0.066653  -0.147741   0.007707
     16      -0.006240  -0.039349  -0.024653  -0.051319  -0.181172   0.012965
     17      -0.123164  -0.261567   0.306229   0.110019   0.011634   0.016091
     18       0.020167  -0.132526  -0.057683   0.039497  -0.134184   0.008425
     19      -0.025848   0.008783   0.066547  -0.032428  -0.261043   0.022728
     20       0.069723   0.111093  -0.110922  -0.051338  -0.047193  -0.055995
     21       0.052970   0.011394   0.085786  -0.104300   0.103678  -0.005562
     22       0.054025  -0.055993   0.009464  -0.053758   0.158292  -0.010053
     23       0.016998   0.115460  -0.021469  -0.166804  -0.091743   0.010800
     24       0.112571  -0.423831  -0.076607  -0.187803   0.064033   0.004950
     25       0.034188   0.211162   0.104108  -0.045452   0.193011  -0.016896
     26      -0.033766  -0.084049   0.063897   0.058072   0.054639  -0.004507
     27       0.084639   0.041196   0.001729   0.096907   0.119125  -0.010232
     28       0.279726   0.144419   0.123171   0.149171  -0.081396  -0.017900
     29       0.057945   0.022310  -0.100039   0.033201  -0.025722  -0.015749
     30      -0.312889   0.275755   0.019293  -0.048827   0.122884  -0.002496
     31      -0.259986  -0.058603  -0.171257   0.161415  -0.022349  -0.001883
     32       0.078028   0.019749   0.020863   0.081335   0.086841  -0.008084
     33      -0.009934  -0.021436  -0.178488   0.028507   0.076717  -0.002695
     34       0.038097   0.007690   0.009932   0.004928  -0.041045   0.014792
     35       0.009659  -0.004645  -0.068516   0.023620   0.064202  -0.006304
     36      -0.246081  -0.156966  -0.321446  -0.087626   0.078219   0.013256
     37       0.066800   0.026849   0.025523   0.018813  -0.036288   0.015131
     38      -0.099223  -0.056578  -0.158080  -0.063721   0.102162   0.029503
     39       0.033005   0.004739  -0.136742   0.050725   0.078447  -0.006348
     40      -0.184776  -0.124177  -0.105954  -0.092819  -0.032704   0.028035
     41       0.019753   0.002602   0.116789   0.059588   0.100130  -0.017461
     42       0.098024   0.043275  -0.275653   0.054266   0.025878  -0.003742
     43       0.034287   0.016047  -0.004905  -0.018741   0.004672   0.036921
     44       0.057667   0.019258  -0.099712   0.048010   0.014585  -0.018685
     45      -0.022918   0.016938   0.020409  -0.058336  -0.026536   0.003202
     46      -0.071580   0.014221  -0.060396   0.171001   0.086042  -0.009521
     47      -0.057733  -0.019788  -0.062425   0.124194   0.044980  -0.007024
     48       0.260344  -0.136382   0.028432  -0.071954  -0.082487   0.004579
     49       0.093897  -0.099120  -0.065560   0.157077   0.029227  -0.007180
     50      -0.177318  -0.164735  -0.156876   0.080502  -0.145045   0.005669
     51       0.067691  -0.060298   0.019760  -0.069618  -0.078920   0.005668
     52      -0.341718   0.217117  -0.045931   0.188721   0.203176  -0.014133
     53      -0.184692   0.107291  -0.081770   0.143811   0.153731  -0.012236
     54      -0.155885   0.006375   0.006465  -0.080871  -0.090004   0.008616
     55       0.206319  -0.000119   0.027229   0.186961   0.165918  -0.016174
     56       0.085437  -0.036609  -0.000179   0.122278   0.072088  -0.009123
     57      -0.054042   0.041127   0.005867   0.121640  -0.119491  -0.002745
     58      -0.030803  -0.076590  -0.017458  -0.225753   0.153928   0.006314
     59      -0.039326  -0.004633   0.013185  -0.036147  -0.001152  -0.000883
     60      -0.145254   0.096838  -0.048333   0.009493  -0.177344  -0.025367
     61       0.004330  -0.182858   0.086228  -0.062771   0.258253   0.010988
     62      -0.036725   0.043940  -0.035870  -0.102856  -0.048826   0.002149
     63      -0.058338  -0.021432   0.027602   0.246524  -0.012001   0.009782
     64      -0.030898   0.022496  -0.099144  -0.373251   0.032760   0.005143
     65      -0.039846   0.059256  -0.048968  -0.119227  -0.065513   0.002180
     66      -0.040255   0.042053   0.012601   0.124994  -0.125441  -0.000779
     67      -0.107869  -0.096317  -0.053260  -0.207975   0.205198   0.000280
     68      -0.096638   0.053584  -0.021676  -0.164517  -0.088395  -0.027964
     69       0.019335  -0.084757  -0.039009   0.040387  -0.136968   0.029538
     70      -0.058677   0.144828   0.152289  -0.067022  -0.311791  -0.092086
     71       0.194719   0.333315  -0.199966   0.112304   0.207062   0.987534
                 24         25         26         27         28         29    
      0       0.043250   0.040473   0.032062   0.104472   0.008399   0.018841
      1      -0.110231   0.022777   0.011305   0.075456   0.007363   0.059124
      2      -0.205843  -0.152093  -0.124286   0.003082  -0.088102  -0.062616
      3      -0.112675  -0.098003   0.070756  -0.010113  -0.046604   0.015082
      4       0.001377  -0.038077   0.008002   0.152628   0.037071   0.019511
      5      -0.077333   0.184621   0.147843   0.061914  -0.346618   0.189493
      6      -0.001419   0.086805  -0.041483  -0.209715  -0.004576   0.023699
      7       0.096048  -0.061387   0.053146  -0.139188   0.009510   0.056344
      8       0.109873  -0.159185  -0.310540   0.016120  -0.128592   0.096609
      9       0.160218   0.096846  -0.006415  -0.081725   0.105380   0.375801
     10      -0.033640   0.011286  -0.053564  -0.196168  -0.047934  -0.110644
     11       0.025323   0.107725   0.135030  -0.035214   0.028786  -0.053729
     12       0.149051   0.093133  -0.019117  -0.079841   0.123833   0.377042
     13      -0.107965  -0.079167  -0.115516  -0.489808  -0.088371  -0.287695
     14       0.289766   0.451166   0.462265  -0.061441  -0.593465  -0.186198
     15       0.006123  -0.002355  -0.014818  -0.118475  -0.036420  -0.014653
     16       0.120050  -0.056918  -0.015844   0.135712  -0.004083  -0.034463
     17      -0.048125   0.034752   0.249910  -0.047538   0.262641  -0.167296
     18       0.037536  -0.064001   0.013843   0.150673  -0.006297  -0.111436
     19       0.145013  -0.062585  -0.000711   0.088202  -0.002779  -0.162558
     20       0.029299  -0.016821  -0.032858   0.017884  -0.037276  -0.001074
     21       0.066216   0.147109  -0.013032   0.130539   0.073389   0.177720
     22      -0.132025   0.148611  -0.077286  -0.019693  -0.043670  -0.148656
     23      -0.196088  -0.099842  -0.075052   0.013346   0.279714   0.101606
     24      -0.054116   0.108380  -0.079967  -0.059692  -0.002937  -0.100098
     25      -0.107371   0.215807  -0.078877   0.126248   0.041333  -0.029788
     26       0.046972   0.047301  -0.004013   0.008150  -0.075290  -0.026152
     27      -0.153864  -0.240021   0.145210   0.026018  -0.091148   0.022658
     28      -0.059532  -0.055076   0.032262  -0.065817  -0.034155   0.000578
     29       0.087071   0.037194  -0.098442  -0.038336   0.085032  -0.033940
     30       0.089854  -0.021744  -0.002354  -0.047199  -0.048534  -0.201869
     31      -0.158259   0.011468  -0.019899  -0.037830   0.025174   0.153651
     32       0.138383   0.027853   0.036925   0.007955   0.003380  -0.074525
     33       0.024888  -0.096643  -0.013538   0.021640   0.049016  -0.020212
     34       0.001195   0.038212  -0.006788  -0.019619  -0.014843   0.006470
     35      -0.010025  -0.096765   0.001943   0.023369   0.041646  -0.017808
     36       0.151506   0.018996  -0.134030   0.045432   0.171452  -0.053864
     37      -0.014274   0.023124   0.009141  -0.020864  -0.029731   0.008996
     38       0.050139  -0.032882  -0.045626   0.056028   0.085499  -0.029157
     39      -0.014110  -0.129765   0.026568   0.017780   0.006488  -0.006755
     40       0.092869   0.125615  -0.090500   0.011089   0.078346  -0.019740
     41      -0.218997  -0.249086   0.227090   0.047308  -0.187685   0.062817
     42       0.167187   0.000334  -0.172284  -0.025404   0.197723  -0.078222
     43      -0.010739   0.025234   0.008831   0.008309  -0.018247   0.002133
     44       0.058483  -0.045216  -0.075795  -0.015736   0.105950  -0.040536
     45      -0.045287  -0.013691  -0.013013  -0.002775  -0.008446  -0.019369
     46       0.055838   0.039374   0.028673  -0.026273   0.022455   0.058730
     47       0.010383   0.034179   0.025781  -0.025827   0.027759   0.068237
     48      -0.098848  -0.012432  -0.018545   0.025699   0.017135   0.071295
     49      -0.013347   0.036138   0.016871  -0.006401   0.039823   0.147103
     50      -0.301710  -0.002253  -0.047363  -0.010478   0.039150   0.326772
     51      -0.099510  -0.018050  -0.021345   0.014342   0.001547   0.050763
     52       0.200603   0.048143   0.052694  -0.063675   0.000050  -0.117622
     53       0.098347   0.039381   0.034283  -0.068567   0.005037  -0.076624
     54      -0.124410  -0.027466  -0.033161   0.005945  -0.006784   0.057275
     55       0.242260   0.065250   0.077246  -0.007387   0.033608  -0.047503
     56       0.113251   0.046496   0.052656  -0.003891   0.036632   0.024924
     57      -0.040857   0.113603  -0.059415   0.020241   0.009919  -0.048840
     58       0.154376  -0.210988   0.119743  -0.051182  -0.002370   0.141637
     59       0.003488  -0.023640  -0.014050   0.000055  -0.014509   0.021673
     60      -0.097361   0.159619   0.122029   0.287067   0.146328  -0.110505
     61       0.258277  -0.329808  -0.180644  -0.113111  -0.197314   0.228880
     62      -0.043552   0.034659   0.115437  -0.028578   0.064548  -0.013614
     63       0.055134   0.024271  -0.203583   0.320414  -0.059578  -0.027479
     64       0.042820  -0.084031   0.377466  -0.178740   0.154044   0.073236
     65      -0.056634   0.052461   0.152940  -0.006522   0.092118  -0.027272
     66      -0.043285   0.121342  -0.071918  -0.046400  -0.001142  -0.045284
     67       0.187764  -0.266449   0.152785   0.399533   0.037987   0.114764
     68      -0.081159   0.032889   0.153519   0.017037   0.120464  -0.023762
     69       0.036748  -0.046254   0.009299   0.065713  -0.021423  -0.086371
     70       0.158075  -0.027561  -0.044327  -0.245131  -0.044674  -0.070131
     71      -0.069514   0.184825   0.096351   0.032937  -0.132302   0.037165
                 30         31         32         33         34         35    
      0      -0.027865  -0.002044   0.009817   0.158019   0.042579  -0.206971
      1      -0.010088   0.000517  -0.116251   0.252716  -0.014756   0.053562
      2       0.396844  -0.000376  -0.001244   0.040860   0.001075  -0.021990
      3      -0.020061  -0.003527   0.117404   0.223986  -0.037869  -0.064956
      4       0.046827   0.003775  -0.226582   0.194188   0.006466  -0.081859
      5      -0.239235  -0.029439  -0.019945  -0.012217   0.003404   0.007107
      6      -0.006459  -0.000157  -0.010898   0.066543   0.031029   0.060747
      7       0.007570   0.000925  -0.113958  -0.042292  -0.005426  -0.109750
      8      -0.053994   0.006958  -0.007113  -0.001984   0.001382  -0.002003
      9       0.126061   0.007982  -0.131890  -0.118079  -0.080745   0.057802
     10      -0.060992   0.015206  -0.125031  -0.045898  -0.063170  -0.150549
     11       0.060825  -0.160075  -0.022847  -0.007686  -0.007954  -0.006456
     12       0.112019  -0.024843  -0.133853  -0.123422  -0.084295   0.061800
     13      -0.204065  -0.072374  -0.392296   0.045248  -0.229471  -0.418614
     14       0.547798   0.967944   0.002470   0.007581  -0.019540  -0.053560
     15      -0.027484  -0.003219   0.162210   0.074460  -0.027446   0.101556
     16      -0.000171  -0.000515  -0.174577  -0.002453   0.013305  -0.071840
     17       0.120086   0.028175  -0.007487   0.014182  -0.002287  -0.005309
     18      -0.018957  -0.001243   0.085097  -0.038508   0.003585   0.008003
     19      -0.034100  -0.001129   0.142668  -0.122178   0.018607   0.018478
     20      -0.005465  -0.001473   0.011396  -0.013187   0.002183   0.001827
     21       0.083991  -0.003205   0.050753   0.001734   0.028995  -0.021831
     22      -0.000660  -0.009159   0.003880  -0.032135  -0.016208   0.037193
     23      -0.373667   0.116255   0.007358  -0.003082  -0.001794   0.005484
     24      -0.021453   0.002693   0.020471  -0.087205  -0.006089   0.053231
     25       0.006904   0.004149   0.082689  -0.069782   0.017250   0.086067
     26       0.089179  -0.035381   0.005123  -0.007250   0.001240   0.009743
     27      -0.021577  -0.003930  -0.034307  -0.057128  -0.043880  -0.042681
     28      -0.008575   0.000125   0.007874  -0.110009   0.025546   0.063219
     29       0.030889   0.002465   0.105440   0.170276  -0.066582  -0.088483
     30      -0.089307  -0.000257  -0.050803   0.008480  -0.009958   0.017666
     31       0.091366   0.001531   0.063367  -0.014333  -0.011998   0.180025
     32      -0.082672   0.000798  -0.096776   0.105692  -0.029818   0.284924
     33       0.031071   0.004740  -0.087658  -0.144856   0.044632   0.069590
     34      -0.013555  -0.002773   0.053306   0.062113  -0.030636  -0.029378
     35       0.032221   0.007375  -0.113178  -0.175288   0.075525   0.098812
     36       0.079733   0.011726  -0.027978   0.075311   0.011800  -0.060046
     37      -0.019710  -0.003580   0.041039   0.031045  -0.024396  -0.009650
     38       0.046808   0.007340  -0.072521  -0.037046   0.032776  -0.026560
     39       0.014241   0.001597  -0.093412  -0.194907   0.038472   0.082080
     40       0.017512   0.004190   0.057388   0.202171  -0.026692  -0.078563
     41      -0.070566  -0.008983  -0.171283  -0.402613   0.054834   0.149168
     42       0.096690   0.013688  -0.003126   0.037496   0.016069   0.004910
     43      -0.012987  -0.002504   0.023723   0.067074  -0.020254  -0.048982
     44       0.059051   0.010786  -0.050162  -0.089040   0.050126   0.076278
     45       0.000296   0.000507  -0.009858   0.002179  -0.005652   0.024149
     46      -0.019498  -0.003280   0.086233  -0.091081   0.021524  -0.188389
     47      -0.024243  -0.004692   0.109306  -0.131873   0.032214  -0.319930
     48       0.051005   0.005581   0.015109   0.009415   0.010975  -0.047775
     49       0.045413   0.000368   0.117900  -0.089314   0.035013  -0.222500
     50       0.251274  -0.001113   0.248879  -0.164732   0.060508  -0.347594
     51       0.060340   0.001412   0.022808  -0.008628   0.009502  -0.077114
     52      -0.162971  -0.004637  -0.004235  -0.059110  -0.012567   0.027960
     53      -0.137846  -0.004528   0.039644  -0.095675  -0.007116  -0.008092
     54       0.096622   0.000888   0.030805  -0.010801   0.012755  -0.064643
     55      -0.156215  -0.002081  -0.006822  -0.039454   0.008192  -0.073601
     56      -0.078544  -0.003028   0.050139  -0.086889   0.029548  -0.243230
     57      -0.002564   0.001232  -0.102539   0.021931   0.126828  -0.045995
     58       0.016155  -0.003567   0.147954   0.095412   0.073667   0.101231
     59      -0.003886   0.008605   0.011122   0.009340   0.008853  -0.001372
     60       0.021640  -0.028590  -0.077602  -0.259495  -0.394238  -0.068281
     61       0.013064   0.061238   0.153840   0.178543   0.187241   0.088150
     62      -0.008605  -0.022798   0.001921   0.030693   0.068069   0.013735
     63       0.036410   0.034711  -0.068537  -0.252422  -0.393039  -0.097188
     64       0.000214  -0.063093   0.135318   0.173161   0.202190   0.153212
     65      -0.005267  -0.031164   0.011521  -0.018582  -0.054981   0.023464
     66      -0.009503   0.002691  -0.122605   0.070734   0.229098  -0.053844
     67       0.065592   0.001575   0.249314  -0.256860  -0.640460   0.115448
     68      -0.021395  -0.048485   0.012041  -0.023217  -0.047357   0.024040
     69      -0.028449  -0.002955   0.165401   0.017275  -0.020744   0.053943
     70      -0.058220  -0.006763   0.458327   0.113958  -0.081441   0.187296
     71      -0.076096  -0.008534   0.052273   0.014120  -0.006837   0.017969
                 36         37         38         39         40         41    
      0       0.002108  -0.079014   0.284784  -0.001331   0.009591   0.070896
      1      -0.001300  -0.113971  -0.100253   0.001407   0.001574  -0.054497
      2       0.006270  -0.017165  -0.017191   0.003890   0.000132  -0.015368
      3       0.000946  -0.091143   0.106311   0.015041   0.008468  -0.089609
      4       0.000626  -0.087958  -0.130745   0.002456  -0.007475   0.005959
      5      -0.002965  -0.020070   0.006515  -0.000930  -0.001747  -0.013004
      6      -0.005062  -0.094683  -0.110197  -0.015492  -0.003396   0.090283
      7      -0.009000   0.099640   0.155549   0.014705   0.005838  -0.112024
      8       0.126715   0.004337   0.009487   0.000461  -0.000214  -0.006740
      9       0.000345   0.067586  -0.068432  -0.001946  -0.000573  -0.034677
     10       0.003317  -0.014452   0.173584   0.011905   0.003393  -0.037732
     11      -0.020105   0.000565   0.014690   0.000330   0.000456  -0.003324
     12      -0.003201   0.066888  -0.075835  -0.002594  -0.000781  -0.029975
     13      -0.002621  -0.339741   0.356523  -0.037093   0.007136   0.570628
     14       0.100399  -0.026429   0.011522   0.000478  -0.000427   0.041360
     15      -0.000750  -0.159583  -0.110762  -0.002005  -0.006109   0.007697
     16       0.002409   0.034638  -0.165494  -0.006354  -0.002297   0.068801
     17      -0.019594   0.002834  -0.020752   0.000105  -0.000195   0.007074
     18       0.000038   0.022380   0.057533   0.002953  -0.000023  -0.025502
     19      -0.000573   0.071467   0.114878   0.003066   0.007280  -0.010984
     20       0.003474   0.007070   0.011481   0.000247   0.000368  -0.000991
     21       0.000409  -0.025179   0.138042   0.016355   0.000422   0.004847
     22       0.000402   0.013547  -0.045642   0.002486  -0.000987  -0.033972
     23      -0.008402   0.007782   0.001933  -0.000259   0.000368   0.000505
     24      -0.000606   0.026965  -0.086751  -0.007184  -0.001937   0.012793
     25      -0.001047   0.019730  -0.106711  -0.011506  -0.002097   0.039822
     26       0.001314   0.001487  -0.010048  -0.000910  -0.000269   0.002509
     27       0.001350   0.236709  -0.095855  -0.004160   0.003858   0.009007
     28      -0.001199  -0.074657   0.031426  -0.010760  -0.059879  -0.020778
     29       0.003024   0.189527  -0.058118  -0.004814  -0.018341   0.030790
     30      -0.000155  -0.008979  -0.070840  -0.054874   0.008588   0.004606
     31      -0.001347   0.082976   0.185707  -0.034459   0.009429  -0.003712
     32      -0.003479   0.066036   0.141555   0.004598   0.000117   0.038419
     33      -0.002122  -0.085327   0.009594  -0.002577  -0.012102   0.044855
     34       0.000921   0.090072  -0.048303   0.020193   0.118582   0.026055
     35      -0.001917  -0.231355   0.064973   0.012195   0.048741  -0.044340
     36       0.002759  -0.094122   0.088456  -0.045353  -0.248760  -0.152580
     37       0.000022   0.087755  -0.050804   0.017853   0.105070   0.053396
     38      -0.000897  -0.067757   0.115413  -0.121008  -0.642104  -0.047322
     39      -0.002896  -0.008285  -0.039380   0.002341   0.040286   0.117026
     40       0.002339  -0.041250   0.072421  -0.032164  -0.230941  -0.139859
     41      -0.007544   0.113098  -0.108283  -0.030805  -0.091701   0.292419
     42       0.003991  -0.136379   0.021258   0.044102   0.225300  -0.149093
     43      -0.000960   0.062525   0.042028  -0.067601  -0.391124  -0.013339
     44       0.002068  -0.213014   0.009749   0.081045   0.437656  -0.099598
     45      -0.000621   0.000950  -0.061684   0.107405  -0.020532  -0.038513
     46       0.002136  -0.035968  -0.025620   0.065635  -0.012599   0.059096
     47       0.002377  -0.075049  -0.176348  -0.029146   0.003450  -0.054547
     48       0.001107  -0.001081   0.101621  -0.190001   0.037878   0.035768
     49       0.003831  -0.020698   0.166306  -0.109080   0.023891   0.166970
     50       0.008778  -0.010574   0.418221   0.092169  -0.008262   0.429389
     51       0.001341  -0.023073  -0.000950  -0.081208   0.013528   0.019357
     52      -0.003074   0.013699  -0.224008   0.198823  -0.036448  -0.199334
     53      -0.001458   0.013010  -0.177380   0.659285  -0.118839  -0.034488
     54       0.001953  -0.001804   0.117332  -0.198416   0.039238   0.080524
     55      -0.002277   0.003728  -0.120805  -0.333285   0.064388  -0.209197
     56      -0.000071  -0.032899  -0.122058  -0.504387   0.096586  -0.189009
     57       0.004798   0.131552   0.033870   0.006840   0.001520  -0.032900
     58       0.010901  -0.030152  -0.099552  -0.006921  -0.002977   0.046982
     59      -0.153057   0.002589  -0.006660  -0.000171   0.000188   0.002821
     60       0.237599  -0.172057   0.099896   0.001360   0.002501  -0.042454
     61      -0.593204   0.007672  -0.130459  -0.010129  -0.003195   0.074085
     62       0.146850   0.049632  -0.007485   0.002370  -0.000097  -0.007923
     63      -0.245983  -0.164718   0.101035   0.001831   0.002923  -0.042827
     64       0.561251   0.006665  -0.133702  -0.010904  -0.005283   0.072701
     65       0.229556  -0.059984  -0.009754  -0.004509  -0.001145   0.018060
     66      -0.007247   0.205239   0.039603   0.010770   0.002018  -0.050591
     67      -0.024525  -0.511710  -0.109076  -0.029069  -0.004904   0.135159
     68       0.300283  -0.039990  -0.008860  -0.002410  -0.001274   0.009778
     69       0.000007  -0.078483   0.016853   0.004156  -0.009960  -0.072117
     70       0.001269  -0.316657  -0.030843   0.007062  -0.038030  -0.206851
     71      -0.004549  -0.038288   0.001689   0.002891   0.007477  -0.022863
                 42         43         44         45         46         47    
      0      -0.054327  -0.027985   0.024656  -0.228371   0.095455   0.090950
      1      -0.063432  -0.040259  -0.072782   0.114519   0.015637   0.073306
      2      -0.012245  -0.018103   0.010536  -0.004356   0.006835   0.010823
      3      -0.119314  -0.062277  -0.066778   0.049384  -0.044694  -0.188787
      4       0.096395   0.017920   0.028083   0.084914  -0.019993   0.068063
      5      -0.007747   0.021735   0.006459   0.004631  -0.004264  -0.002861
      6      -0.061976   0.006034   0.003827  -0.184856  -0.052560   0.082710
      7       0.075487  -0.008386  -0.076278  -0.098092   0.019496  -0.147241
      8       0.004482  -0.002645  -0.006016  -0.013595  -0.000389  -0.009676
      9      -0.126437  -0.015178  -0.041717   0.083904   0.059322   0.031496
     10       0.100527  -0.002520   0.022096   0.072566  -0.105260   0.109379
     11       0.003816   0.000620   0.000272   0.009304  -0.006623   0.009191
     12      -0.136980  -0.015593  -0.039837   0.089774   0.062949   0.042553
     13      -0.330285  -0.032563   0.567313   0.672340   0.335854  -0.344219
     14      -0.033540  -0.008813   0.047947   0.055623   0.029342  -0.023703
     15       0.156880   0.030135   0.009036  -0.047357  -0.088725  -0.031898
     16       0.036840   0.034079   0.001438  -0.211995  -0.001581  -0.166745
     17       0.012256   0.004218  -0.000894  -0.017193   0.000977  -0.014177
     18      -0.008554  -0.008181  -0.002326   0.062251   0.046385   0.028987
     19      -0.106475  -0.027179   0.003091   0.067643  -0.051033   0.050252
     20      -0.012055  -0.002481   0.000345   0.006621  -0.006475   0.004471
     21       0.171747   0.001728   0.096663   0.109101  -0.112308   0.012126
     22      -0.076698  -0.013552  -0.066771  -0.116549   0.035971   0.139600
     23       0.000805  -0.000490  -0.005631  -0.007746  -0.000239   0.012251
     24      -0.019122   0.012769  -0.002720   0.020746   0.014798  -0.049260
     25      -0.013197   0.017982   0.021824   0.041942   0.018779  -0.099265
     26      -0.001590   0.001408   0.002995   0.003381   0.001766  -0.008860
     27       0.015766   0.100012   0.051302  -0.006124   0.008270   0.041064
     28      -0.009049   0.022512   0.002693  -0.000345   0.002195  -0.005298
     29       0.023647  -0.036076  -0.004540   0.007506  -0.005837  -0.000950
     30      -0.003730   0.023365  -0.064733   0.066287  -0.009485  -0.000868
     31       0.014032  -0.018320   0.079970  -0.082881   0.004428  -0.025026
     32       0.014300   0.028794  -0.025638   0.007339  -0.004373  -0.012445
     33       0.048061  -0.120032  -0.039863   0.011502  -0.000655  -0.022615
     34       0.026844  -0.026677  -0.003889   0.002269   0.007357   0.019092
     35      -0.037375   0.043595   0.003661  -0.001364  -0.006518  -0.042739
     36      -0.131990   0.365814   0.120799  -0.048048   0.037048   0.161986
     37       0.049382  -0.099194  -0.028483   0.010506   0.000587  -0.001250
     38      -0.031448   0.114732   0.043729  -0.041742   0.047280   0.175136
     39       0.127633  -0.226426  -0.064623   0.011057   0.026463   0.050554
     40      -0.153096   0.222334   0.059030   0.005468  -0.058764  -0.132437
     41       0.317406  -0.526010  -0.141070   0.017350   0.085764   0.265248
     42      -0.112501   0.380500   0.125994  -0.041738   0.045941   0.178853
     43      -0.045095  -0.030857  -0.017693   0.019605  -0.057774  -0.116699
     44      -0.056910   0.259642   0.084394  -0.035811   0.055034   0.129072
     45      -0.016345  -0.036817   0.063949  -0.030722   0.007059  -0.003658
     46       0.002410   0.046222  -0.083517   0.048903  -0.005057  -0.009175
     47      -0.015402  -0.034007   0.029867   0.012700  -0.000032  -0.003017
     48       0.016317   0.034067  -0.069294  -0.014868   0.001078   0.076124
     49       0.033705   0.131348  -0.220858   0.055208  -0.007182   0.045661
     50       0.070197   0.305261  -0.461136   0.085463  -0.002591   0.031987
     51       0.005719   0.025363  -0.059011   0.064255  -0.009550  -0.037522
     52      -0.051522  -0.175239   0.310440  -0.202473   0.033181   0.062391
     53      -0.057810  -0.079993   0.177722  -0.181747   0.039277   0.082097
     54       0.032464   0.076398  -0.137583   0.047646  -0.014968   0.055613
     55      -0.010784  -0.156377   0.271436  -0.182704   0.021193   0.027994
     56       0.003125  -0.126213   0.197003  -0.135492   0.010143   0.058892
     57       0.014145  -0.000436  -0.002902   0.049398   0.025422  -0.081171
     58      -0.048058   0.001887   0.026651   0.046810   0.000776   0.133844
     59      -0.003847   0.001025   0.002054   0.005279   0.001217   0.008055
     60       0.045224  -0.006130  -0.059653  -0.153011  -0.032160   0.220623
     61      -0.050704   0.011092   0.040582  -0.007404  -0.008914  -0.297343
     62      -0.008017  -0.002069   0.008032   0.075825   0.018915   0.160248
     63       0.044323  -0.006105  -0.059612  -0.149029  -0.032142   0.235037
     64      -0.049977   0.005762   0.042007   0.004805  -0.007027  -0.267267
     65       0.002358   0.001270  -0.004140  -0.084228  -0.022568  -0.192974
     66       0.017715  -0.001490  -0.004538   0.087971   0.032725   0.002567
     67      -0.051908   0.007916   0.011386  -0.248796  -0.061245  -0.351305
     68      -0.003237  -0.001998   0.000539  -0.019670  -0.006282  -0.023200
     69       0.192170   0.021538  -0.017859   0.074096   0.261600   0.018222
     70       0.689499   0.091403  -0.061986   0.130141   0.844340   0.010804
     71       0.070596   0.006785  -0.007326   0.017086   0.090157   0.002528
                 48         49         50         51         52         53    
      0      -0.016474   0.041624   0.029914  -0.028798   0.002684   0.000626
      1      -0.002227   0.136367  -0.094415  -0.008981  -0.013607   0.001671
      2      -0.000334   0.017143  -0.010250  -0.001759  -0.001451   0.000649
      3       0.041109  -0.103819   0.042433   0.073091   0.009988   0.000631
      4      -0.036207  -0.066637   0.025269  -0.008172   0.045818   0.007846
      5      -0.000663  -0.008683   0.003298   0.001612   0.003491  -0.000418
      6       0.010256   0.096329  -0.052794  -0.034215   0.006319   0.003078
      7       0.065845   0.102144  -0.084434   0.023978   0.004720   0.003876
      8       0.005706   0.011039  -0.007930   0.001078  -0.003659   0.014994
      9      -0.032430  -0.055445   0.038026   0.001258   0.005287  -0.000446
     10      -0.059993  -0.028888   0.057566  -0.016832   0.011361   0.001040
     11      -0.005676  -0.004201   0.005755  -0.001246   0.001236   0.000235
     12      -0.043311  -0.063988   0.045062  -0.001265   0.002138  -0.001383
     13       0.140353  -0.029698  -0.090021   0.054836  -0.065736  -0.013389
     14       0.009592  -0.003169  -0.006885   0.004229  -0.004462  -0.005801
     15       0.015812  -0.035720   0.021432   0.029401  -0.003230  -0.000113
     16       0.053179  -0.080302   0.052238   0.028887  -0.034122  -0.008738
     17       0.004638  -0.007375   0.004935   0.002876  -0.002552  -0.002400
     18      -0.014445   0.005142  -0.003649  -0.010721   0.002898   0.000285
     19      -0.015998   0.031671  -0.016780  -0.002511   0.005539   0.001824
     20      -0.001454   0.002649  -0.001387   0.000068   0.000395   0.000501
     21      -0.005699   0.021282  -0.033733  -0.006540  -0.040093  -0.008403
     22      -0.074097  -0.100360   0.055874  -0.022106  -0.041974  -0.012905
     23      -0.006539  -0.007801   0.004884  -0.002261  -0.003963  -0.001424
     24       0.021092   0.003599  -0.001512   0.008538   0.017704   0.004272
     25       0.049034   0.032673  -0.025759   0.015876   0.024453   0.006892
     26       0.004132   0.001329  -0.003359   0.001809   0.001905   0.000656
     27      -0.009712   0.028041  -0.017670  -0.040087  -0.007655  -0.001762
     28       0.003097   0.004731   0.000427   0.012000  -0.003842  -0.001357
     29      -0.000485  -0.001663  -0.003926  -0.020490  -0.002627  -0.000532
     30      -0.001752  -0.000505  -0.009259   0.002486   0.006314   0.001924
     31       0.010047  -0.007343   0.038329  -0.002342  -0.004344  -0.002248
     32       0.006162   0.010028   0.022772  -0.001757  -0.007034  -0.002506
     33       0.004717  -0.021607   0.000305  -0.050030  -0.005576  -0.002469
     34      -0.004990   0.013998   0.013467   0.046776  -0.007993  -0.006547
     35       0.010767  -0.028584  -0.001075  -0.063581  -0.012574  -0.005383
     36      -0.035827   0.135269   0.068980   0.436382  -0.033705  -0.032365
     37      -0.000535  -0.003604   0.004116  -0.003769   0.001056   0.000022
     38      -0.038791   0.118990   0.079015   0.424055   0.007648  -0.012346
     39      -0.012920   0.029751   0.020653   0.097580  -0.004471  -0.006592
     40       0.031498  -0.108325  -0.121850  -0.422550   0.087407   0.066185
     41      -0.065797   0.169953  -0.039614   0.383776   0.145677   0.074960
     42      -0.040973   0.125248  -0.075052   0.216405   0.145776   0.082749
     43       0.027972  -0.074390  -0.087421  -0.299537   0.018190   0.024657
     44      -0.029176   0.088642   0.021890   0.250641   0.041645   0.015877
     45       0.004994   0.021381   0.029564  -0.007897   0.048487   0.012253
     46       0.007827   0.041100   0.044101  -0.011185  -0.009098  -0.003072
     47       0.010969   0.070787   0.052767  -0.014009  -0.039156  -0.010711
     48      -0.062013  -0.233900  -0.352768   0.095757  -0.382849  -0.094522
     49      -0.045999  -0.185751  -0.232292   0.062420  -0.207202  -0.050856
     50      -0.070363  -0.395528  -0.224039   0.051228   0.486667   0.128983
     51       0.038722   0.176662   0.207161  -0.052964   0.056684   0.011922
     52      -0.054024  -0.238916  -0.295920   0.083074  -0.105705  -0.023167
     53      -0.084583  -0.368412  -0.426930   0.099305  -0.034253  -0.003224
     54      -0.052191  -0.192327  -0.303363   0.074021  -0.362901  -0.090323
     55      -0.043669  -0.251266  -0.126874   0.019915   0.469818   0.123962
     56      -0.062409  -0.283231  -0.262529   0.053439   0.129220   0.037352
     57      -0.061305  -0.017460   0.028658   0.012018  -0.011866  -0.003466
     58       0.095118  -0.059198   0.029734  -0.005028  -0.004979  -0.005298
     59       0.005281  -0.005618   0.004647   0.000453  -0.016757   0.054123
     60       0.350546   0.071328  -0.166828  -0.026026  -0.062830   0.469808
     61      -0.382293   0.188347  -0.169110  -0.038675   0.104480  -0.068201
     62       0.161075  -0.158510   0.157386   0.028253  -0.057182  -0.046975
     63       0.368632   0.066860  -0.182145  -0.033446   0.201600  -0.448709
     64      -0.352421   0.158978  -0.136123  -0.031908   0.048843   0.077792
     65      -0.200698   0.190626  -0.193588  -0.036507   0.102092  -0.050597
     66       0.050728  -0.037492   0.005974   0.007496  -0.003966   0.016982
     67      -0.544807   0.111168   0.116280   0.014244  -0.084397   0.053355
     68      -0.034568   0.012262  -0.009813  -0.005663   0.197800  -0.694445
     69      -0.019971  -0.016515   0.004764  -0.042939  -0.004164  -0.002624
     70      -0.038770  -0.048576   0.014844  -0.129218  -0.018599  -0.007800
     71      -0.004641  -0.004933   0.001727  -0.013881   0.000240  -0.005723
                 54         55         56         57         58         59    
      0      -0.000671  -0.007717   0.027995   0.047995  -0.022745  -0.177318
      1      -0.002789   0.102790  -0.014154  -0.047599   0.024958  -0.079042
      2       0.000079   0.010726   0.000221  -0.003098   0.000217  -0.013681
      3       0.016424  -0.049933  -0.008031  -0.002637  -0.001693   0.194298
      4      -0.019832  -0.082804   0.049526   0.096966  -0.046592  -0.010123
      5      -0.001375  -0.007427   0.004097   0.005495  -0.003112   0.006526
      6      -0.015363   0.027606   0.021324   0.027365  -0.015101   0.333517
      7       0.000360   0.056317   0.018537   0.010205  -0.006354  -0.091217
      8      -0.001638   0.004580   0.001934   0.001825  -0.001056   0.002683
      9       0.001348  -0.027045   0.000609   0.008021  -0.003320  -0.081231
     10      -0.003304  -0.031812   0.023225   0.048491  -0.019907   0.115894
     11      -0.000312  -0.003542   0.002187   0.004574  -0.001912   0.006684
     12       0.002265  -0.028520  -0.004772   0.000242   0.000376  -0.074796
     13       0.027285   0.066134  -0.115247  -0.201816   0.091134  -0.272665
     14       0.002743   0.005616  -0.010325  -0.017975   0.007613  -0.023875
     15       0.012270   0.008944  -0.000545  -0.004165   0.004471  -0.437609
     16       0.024008   0.004297  -0.047584  -0.070536   0.033311   0.104872
     17       0.002498   0.000697  -0.004077  -0.006111   0.003145  -0.001803
     18      -0.004512  -0.006121   0.001764   0.004462  -0.002439   0.057784
     19      -0.004103   0.005030   0.008406   0.008642  -0.004056  -0.034733
     20      -0.000409   0.000332   0.000762   0.000564  -0.000204  -0.003573
     21       0.007831   0.052751  -0.065028  -0.113829   0.052361   0.150007
     22       0.011855  -0.003001  -0.083443  -0.128584   0.056759  -0.064911
     23       0.001068   0.001100  -0.009174  -0.014331   0.005777  -0.000515
     24      -0.003958  -0.015547   0.028062   0.047356  -0.020972  -0.009091
     25      -0.006108  -0.008544   0.043865   0.069412  -0.031668   0.002485
     26      -0.000587  -0.001069   0.004417   0.007132  -0.002652  -0.000001
     27      -0.010860   0.017299   0.006794  -0.009989   0.004323  -0.013544
     28      -0.004627   0.005447  -0.001758  -0.009083   0.003620  -0.001024
     29      -0.005978   0.003952  -0.006150   0.006817  -0.001491  -0.004281
     30      -0.001868   0.011896  -0.007782  -0.014646   0.011044   0.010620
     31       0.004089  -0.024643   0.003951   0.010860  -0.014267   0.006175
     32       0.002647  -0.010716   0.000309   0.005330   0.005260   0.005289
     33      -0.019819  -0.001875   0.044694  -0.023982   0.003907  -0.012544
     34      -0.046706   0.003224   0.002832  -0.005296   0.000792   0.006564
     35      -0.032816   0.012359  -0.033084   0.030851  -0.006483  -0.013731
     36      -0.228859   0.070902  -0.467313   0.311944  -0.065683   0.039921
     37      -0.002127  -0.014865   0.110817  -0.082383   0.016942   0.006001
     38      -0.113549  -0.065954   0.457382  -0.379537   0.076046   0.063661
     39      -0.054149   0.005070  -0.046683   0.035661  -0.009217   0.000190
     40       0.467720  -0.078952   0.308019  -0.207290   0.046606  -0.025351
     41       0.497308  -0.082549  -0.163588   0.094143  -0.018530   0.070766
     42       0.572267  -0.079570  -0.118138   0.052761  -0.005992   0.066568
     43       0.189504   0.057138  -0.474181   0.375303  -0.074595  -0.055906
     44       0.102736  -0.056408   0.194319  -0.173026   0.036493   0.053106
     45      -0.008602   0.014870  -0.005893  -0.005928   0.017494  -0.002248
     46       0.005745  -0.011305  -0.010730  -0.030283  -0.047103   0.000039
     47       0.012082  -0.022497   0.002268   0.017609   0.030211  -0.005034
     48       0.051999  -0.097527   0.118533   0.279247   0.236712   0.006850
     49       0.026126  -0.051660   0.069426   0.163224   0.142837   0.011904
     50      -0.117560   0.213721  -0.007382   0.028162   0.254974   0.033256
     51       0.004440  -0.010646  -0.036212  -0.060293  -0.019619  -0.005347
     52      -0.005228  -0.007970   0.129784   0.384153   0.548931   0.015413
     53      -0.024309   0.066209   0.003037  -0.152221  -0.439113  -0.009283
     54       0.056787  -0.079982   0.008885  -0.132613  -0.486729  -0.003464
     55      -0.106477   0.210619  -0.051283  -0.126281  -0.016173   0.005989
     56      -0.043286   0.105420  -0.027172  -0.147433  -0.254802  -0.004730
     57       0.014511   0.043951   0.009484   0.007338  -0.002618  -0.038319
     58       0.004495   0.006011   0.000210   0.001905  -0.000828   0.025744
     59      -0.003877  -0.000778  -0.000297  -0.000140   0.000045   0.001182
     60      -0.117500  -0.323654  -0.096306  -0.097376   0.040482  -0.016752
     61      -0.081270  -0.377253  -0.116538  -0.120384   0.055086  -0.073819
     62       0.076061   0.296047   0.088678   0.091582  -0.040793   0.046260
     63      -0.034990  -0.265294  -0.082986  -0.086286   0.036907  -0.013416
     64      -0.080452  -0.329083  -0.101017  -0.103497   0.047262  -0.065168
     65      -0.084641  -0.363940  -0.109863  -0.113430   0.050794  -0.057745
     66      -0.002134  -0.032010  -0.016476  -0.019580   0.009333  -0.061927
     67       0.068220   0.387902   0.140011   0.149005  -0.067024   0.204811
     68       0.064774   0.061082   0.017057   0.016011  -0.006216   0.015536
     69      -0.008145  -0.011675  -0.009480  -0.002316   0.000783   0.187061
     70      -0.020892  -0.022461  -0.030468  -0.010863   0.004152   0.585696
     71      -0.002156  -0.003194  -0.003559   0.001768  -0.000687   0.064555
                 60         61         62         63         64         65    
      0       0.123172  -0.001369   0.000100  -0.000402  -0.000001  -0.000346
      1       0.258327   0.001307  -0.000125   0.000119  -0.000009   0.001011
      2       0.032845   0.000216  -0.000001  -0.000024  -0.000007  -0.000208
      3      -0.030295   0.000479   0.000120   0.001705  -0.000002   0.000000
      4      -0.362888  -0.000152  -0.000003   0.000252   0.000000   0.000196
      5      -0.027609  -0.000029   0.000013   0.000154   0.000103   0.000040
      6      -0.156434  -0.000189  -0.000169   0.000185   0.000003  -0.000150
      7      -0.276302  -0.000194   0.000002   0.000183  -0.000045  -0.000094
      8      -0.027638  -0.000004  -0.000002  -0.000011   0.000232   0.000009
      9       0.076134   0.000502   0.001165  -0.000412  -0.000019   0.000472
     10       0.346563   0.000271  -0.000718  -0.000096  -0.000010   0.000151
     11       0.030721   0.000069  -0.000027  -0.000008   0.000260  -0.000036
     12       0.076182  -0.004494  -0.017381   0.003527   0.000143  -0.004846
     13      -0.428232  -0.000335   0.001076  -0.000068  -0.000011  -0.000154
     14      -0.033277  -0.000269  -0.000408   0.000030   0.000118  -0.000291
     15       0.014643   0.000098   0.001038  -0.000584   0.000012   0.000184
     16       0.256538  -0.000031   0.000656  -0.000106   0.000020  -0.000061
     17       0.022415  -0.000039   0.000082  -0.000056  -0.000359   0.000017
     18      -0.011288  -0.000009  -0.000096   0.000253  -0.000007  -0.000030
     19      -0.047657  -0.000134  -0.000382   0.000107   0.000007  -0.000043
     20      -0.004444  -0.000014  -0.000049   0.000037  -0.000006  -0.000003
     21      -0.080106   0.000178  -0.000144   0.000177   0.000002   0.000051
     22      -0.267089  -0.000419  -0.000041   0.000133  -0.000009  -0.000316
     23      -0.026036  -0.000061  -0.000017   0.000029  -0.000017  -0.000009
     24       0.035256  -0.000014   0.000073  -0.000118   0.000000  -0.000222
     25       0.065788   0.000159   0.000202  -0.000144   0.000002   0.000217
     26       0.006268   0.000057   0.000021  -0.000021  -0.000001   0.000198
     27       0.004313  -0.000157  -0.000262  -0.001878  -0.000001  -0.000050
     28       0.020806   0.000044   0.000086   0.001018  -0.000000  -0.000012
     29      -0.004002  -0.000057  -0.000119  -0.002012   0.000002  -0.000026
     30      -0.007979   0.000175  -0.000068   0.000139   0.000003   0.000199
     31      -0.010154  -0.002225   0.000103  -0.000041   0.000008  -0.000723
     32      -0.008944  -0.002572  -0.000064   0.000136  -0.000002  -0.000622
     33      -0.001698  -0.000187  -0.000141  -0.002055   0.000009  -0.000016
     34      -0.003484  -0.000340  -0.000174  -0.003857  -0.000003  -0.000471
     35       0.007073  -0.000952  -0.001820  -0.049811  -0.000005   0.000024
     36      -0.011771  -0.000243  -0.002445  -0.061503   0.000009   0.001150
     37      -0.002622  -0.006220  -0.016837  -0.424873   0.000023   0.005697
     38       0.002722   0.000922   0.000706   0.019151   0.000004  -0.000121
     39      -0.009359   0.009684   0.016154   0.389064  -0.000109  -0.000536
     40       0.014997   0.001560   0.003072   0.071603  -0.000018  -0.000254
     41      -0.038712  -0.001421  -0.002250  -0.049256   0.000009  -0.000049
     42      -0.006594  -0.006140  -0.011030  -0.284573  -0.000014  -0.000193
     43       0.008761   0.007863   0.014797   0.381233   0.000019   0.000009
     44       0.004111   0.013691   0.025102   0.652385   0.000027   0.000113
     45       0.001639   0.016545   0.000690  -0.000323  -0.000033  -0.035011
     46      -0.022521   0.010895   0.000594  -0.000393  -0.000042  -0.076378
     47      -0.022636  -0.050687  -0.002346   0.001289  -0.000003   0.023093
     48       0.048347  -0.181021  -0.006900   0.002701  -0.000213  -0.349320
     49       0.012488   0.302255   0.011717  -0.004771   0.000315   0.525141
     50       0.063130  -0.042220  -0.001463   0.000446  -0.000042  -0.064731
     51      -0.061808   0.336445   0.014048  -0.006585   0.000518   0.578764
     52       0.070067   0.086518   0.003627  -0.001747   0.000114   0.114858
     53       0.153613   0.065909   0.002735  -0.001330   0.000122   0.137067
     54       0.055379  -0.345344  -0.015331   0.008018   0.000024   0.191521
     55       0.091162  -0.492369  -0.021826   0.011313   0.000035   0.268825
     56       0.093879   0.618038   0.027655  -0.014552  -0.000027  -0.338318
     57       0.006464   0.000346  -0.007578   0.000144  -0.002418   0.000086
     58       0.032006  -0.002278   0.051732  -0.002059  -0.007394   0.000154
     59       0.003004  -0.000202   0.003942  -0.000155   0.091415  -0.000017
     60       0.028760   0.006414  -0.137876   0.005219  -0.157479  -0.000185
     61       0.164089   0.013072  -0.298924   0.011701  -0.346790  -0.000616
     62      -0.077067   0.024859  -0.555015   0.021399  -0.592692  -0.001050
     63       0.025548   0.007559  -0.165582   0.006318   0.186234  -0.000431
     64       0.147642   0.016739  -0.385053   0.015026   0.436827  -0.001350
     65       0.103690  -0.021819   0.492304  -0.018977  -0.518983   0.001552
     66       0.045978  -0.017892   0.392296  -0.013805   0.000084  -0.000406
     67      -0.228699  -0.003344   0.070063  -0.002205  -0.001459  -0.000104
     68      -0.016672  -0.000745   0.015969  -0.000520   0.019695  -0.000023
     69       0.040985  -0.000331  -0.001727  -0.004268   0.000035  -0.000076
     70       0.156463   0.000523  -0.000563  -0.002751  -0.000062   0.000139
     71       0.014781   0.000016   0.000103  -0.000216   0.000174   0.000010
                 66         67         68         69         70         71    
      0       0.000060  -0.000272   0.000242  -0.000475  -0.000068   0.000066
      1       0.000036   0.000200  -0.000409  -0.000201   0.000060  -0.000003
      2       0.000000   0.000023  -0.000298  -0.000035   0.000002  -0.000035
      3      -0.000003   0.000917  -0.000033  -0.000468  -0.000521  -0.000810
      4      -0.000232  -0.000468  -0.000072  -0.000194   0.000061  -0.000361
      5      -0.000023  -0.000205   0.000089  -0.000070  -0.000209  -0.000081
      6      -0.000684   0.000016   0.000031  -0.000105   0.000032  -0.000626
      7      -0.001466   0.000018   0.000079  -0.003339   0.000663  -0.000145
      8      -0.000136   0.000022   0.000034  -0.000282   0.000050  -0.000048
      9       0.004978  -0.000266  -0.001212   0.083615  -0.016427   0.000189
     10      -0.000055  -0.000017  -0.000009   0.000141  -0.000026  -0.000265
     11       0.000138  -0.000008  -0.000103   0.002467  -0.000477  -0.000009
     12      -0.053063   0.002754   0.014305  -0.976080   0.192059  -0.001682
     13       0.002429  -0.000056  -0.000178   0.005917  -0.001198   0.000024
     14      -0.001331   0.000105   0.000132  -0.027875   0.005536  -0.000027
     15       0.000109   0.000087  -0.000057  -0.001202   0.000244   0.002933
     16      -0.000195   0.000062   0.000014   0.000133   0.000041   0.000232
     17      -0.000008   0.000010   0.000000  -0.000040   0.000061   0.000050
     18       0.000023   0.000081   0.000003   0.000149   0.000026   0.059618
     19       0.000112   0.000020   0.000007   0.000162  -0.000094  -0.014448
     20       0.000014  -0.000015  -0.000002   0.000026  -0.000016  -0.002816
     21       0.000093   0.000065   0.000157   0.000317  -0.000093   0.000153
     22       0.000304  -0.000015  -0.000137   0.003447  -0.000749   0.000387
     23       0.000025  -0.000022  -0.000056   0.000266  -0.000074   0.000031
     24      -0.000026  -0.000036  -0.000328  -0.000325   0.000081  -0.000137
     25      -0.000011  -0.000031   0.000161  -0.000604   0.000153  -0.000271
     26      -0.000001  -0.000009   0.000256  -0.000053   0.000011  -0.000024
     27      -0.000031  -0.000583   0.000034   0.000133  -0.000123   0.000096
     28       0.000034   0.000209   0.000002  -0.000023  -0.000035   0.000321
     29      -0.000010  -0.000504  -0.000002  -0.000000  -0.000164  -0.000088
     30       0.000018   0.000227  -0.000026   0.000254   0.000151   0.000023
     31       0.000008   0.000050  -0.000200  -0.000200   0.000124  -0.000091
     32       0.000005   0.000238  -0.000273   0.000006   0.000229  -0.000023
     33      -0.000405  -0.044667  -0.000423   0.013845   0.072208   0.000292
     34       0.000691   0.069231   0.000100   0.011215   0.056998  -0.000174
     35       0.000456   0.038100   0.000142  -0.002996  -0.014721   0.000552
     36      -0.001163  -0.121241  -0.000329  -0.016524  -0.082734  -0.000553
     37      -0.006115  -0.667395  -0.001214  -0.114725  -0.577437   0.002839
     38       0.000440   0.052335   0.000102   0.006070   0.030195  -0.001755
     39       0.003724   0.449844   0.004743  -0.144812  -0.759866  -0.000845
     40       0.000906   0.103359   0.000977  -0.028062  -0.147166  -0.000152
     41      -0.000406  -0.046504  -0.000528   0.018052   0.093716  -0.000137
     42       0.002301   0.199788   0.000555  -0.002576  -0.011350   0.000287
     43      -0.003002  -0.260863  -0.000854   0.009206   0.044801  -0.000933
     44      -0.005250  -0.453424  -0.001330   0.011297   0.053028  -0.002187
     45      -0.000036   0.000287  -0.086683  -0.001155  -0.000059  -0.000003
     46      -0.000080  -0.000469   0.034533   0.000842  -0.000295   0.000005
     47       0.000015   0.000087  -0.017925   0.000021  -0.000230   0.000051
     48      -0.000421  -0.003206   0.364334   0.007600  -0.001954   0.000150
     49       0.000647   0.004932  -0.580633  -0.012176   0.003048  -0.000219
     50      -0.000076  -0.000733   0.079672   0.001296  -0.000291  -0.000058
     51       0.000719   0.000083   0.682626   0.005820   0.003918  -0.000218
     52       0.000144   0.000156   0.163564   0.001483   0.001092   0.000034
     53       0.000150   0.000363   0.146262   0.001108   0.001288   0.000042
     54       0.000144   0.000477  -0.012866   0.000640  -0.000622   0.000123
     55       0.000185   0.000522   0.012459   0.001295  -0.000873   0.000166
     56      -0.000244  -0.000709  -0.008355  -0.001980   0.001302  -0.000251
     57      -0.084280   0.000824  -0.000050   0.004534  -0.000881   0.000056
     58      -0.034849   0.000285  -0.000058   0.000899  -0.000132  -0.000095
     59      -0.005069   0.000054   0.000002   0.000213  -0.000047  -0.000006
     60       0.043593  -0.000327   0.000076  -0.001479   0.000241   0.000170
     61       0.125109  -0.000930   0.000403  -0.000231  -0.000194   0.000657
     62       0.238972  -0.001869   0.000602  -0.003106   0.000263   0.000524
     63       0.055316  -0.000383   0.000100  -0.001552   0.000206   0.000253
     64       0.161736  -0.001135   0.000313  -0.000609  -0.000232   0.000763
     65      -0.212734   0.001590  -0.000385   0.002789  -0.000159  -0.000453
     66       0.904462  -0.009074   0.000409  -0.054715   0.010799  -0.000777
     67       0.142415  -0.001426   0.000047  -0.005855   0.001145  -0.000196
     68       0.035223  -0.000361   0.000011  -0.001918   0.000376  -0.000040
     69      -0.000099  -0.001309  -0.000001   0.001814  -0.001472  -0.969711
     70       0.000433  -0.001222  -0.000031   0.000087   0.000002   0.231986
     71      -0.000023   0.000259   0.000003   0.000039   0.000217   0.045141


-----------
IR SPECTRUM
-----------

 Mode   freq       eps      Int      T**2         TX        TY        TZ
       cm**-1   L/(mol*cm) km/mol    a.u.
----------------------------------------------------------------------------
  6:     80.42   0.001019    5.15  0.003953  ( 0.033470 -0.034713 -0.040350)
  7:     83.82   0.001873    9.47  0.006974  ( 0.059958  0.057484 -0.008621)
  8:     96.37   0.001067    5.39  0.003455  ( 0.031630 -0.031694  0.038075)
  9:    111.82   0.000531    2.68  0.001482  ( 0.006300  0.023309 -0.029981)
 10:    127.83   0.000936    4.73  0.002286  (-0.021394 -0.031888  0.028479)
 11:    164.31   0.000298    1.51  0.000567  (-0.006709 -0.021031 -0.008903)
 12:    170.37   0.000633    3.20  0.001160  ( 0.001685  0.008455  0.032945)
 13:    181.47   0.000825    4.17  0.001419  (-0.031602 -0.003771  0.020150)
 14:    222.48   0.000499    2.52  0.000700  ( 0.005454  0.021878  0.013858)
 15:    266.27   0.002195   11.09  0.002572  ( 0.050694  0.000281 -0.001495)
 16:    275.67   0.003594   18.16  0.004068  ( 0.030414 -0.054833 -0.011684)
 17:    315.14   0.003242   16.39  0.003211  (-0.025085 -0.050758 -0.002277)
 18:    317.77   0.000321    1.62  0.000316  ( 0.006500 -0.014706 -0.007558)
 19:    351.73   0.000559    2.83  0.000496  ( 0.017598 -0.004738  0.012814)
 20:    380.07   0.000868    4.38  0.000712  (-0.005343 -0.002396 -0.026039)
 21:    418.81   0.000696    3.52  0.000519  ( 0.019305 -0.006547  0.010148)
 22:    464.73   0.000836    4.23  0.000562  (-0.015100 -0.006909  0.016910)
 23:    476.54   0.028007  141.53  0.018340  ( 0.002537 -0.006465  0.135248)
 24:    517.70   0.002456   12.41  0.001481  ( 0.005846  0.032817 -0.019220)
 25:    568.81   0.000809    4.09  0.000444  ( 0.019968 -0.006035  0.002948)
 26:    611.52   0.001074    5.43  0.000548  (-0.011575  0.007774  0.018807)
 27:    669.68   0.003368   17.02  0.001569  (-0.016596 -0.035876  0.002611)
 28:    687.28   0.001348    6.81  0.000612  ( 0.024246 -0.000850  0.004844)
 29:    696.32   0.009681   48.93  0.004339  ( 0.054254  0.033167  0.017183)
 30:    744.96   0.002147   10.85  0.000900  ( 0.025564 -0.003251 -0.015344)
 31:    845.52   0.005971   30.18  0.002204  (-0.000733 -0.007046  0.046408)
 32:    898.12   0.005971   30.17  0.002075  ( 0.001760 -0.044732 -0.008399)
 33:    955.25   0.021601  109.16  0.007057  ( 0.044173  0.059653 -0.039330)
 34:   1026.59   0.018033   91.13  0.005482  ( 0.037190 -0.056813  0.029512)
 35:   1039.46   0.014734   74.46  0.004423  ( 0.012787 -0.053026 -0.038055)
 36:   1064.26   0.000578    2.92  0.000169  (-0.001276  0.000322  0.012946)
 37:   1092.00   0.058219  294.21  0.016637  (-0.088624 -0.060269 -0.071770)
 38:   1144.56   0.053261  269.16  0.014522  ( 0.055188 -0.103942 -0.025925)
 39:   1171.34   0.005211   26.33  0.001388  (-0.000540  0.035417  0.011556)
 40:   1176.18   0.000785    3.97  0.000208  (-0.009962 -0.009195 -0.004941)
 41:   1205.46   0.016424   83.00  0.004252  (-0.021172 -0.055757 -0.026358)
 42:   1213.72   0.043071  217.66  0.011074  ( 0.001155  0.105106 -0.005040)
 43:   1224.41   0.007327   37.03  0.001867  (-0.037788  0.018595 -0.009678)
 44:   1232.75   0.015142   76.52  0.003833  (-0.034853 -0.048193 -0.017197)
 45:   1271.04   0.033932  171.48  0.008331  (-0.085792  0.027562  0.014524)
 46:   1336.69   0.005461   27.60  0.001275  ( 0.012935  0.032156 -0.008576)
 47:   1424.13   0.017554   88.71  0.003847  (-0.053447  0.030851 -0.006187)
 48:   1430.61   0.002429   12.28  0.000530  ( 0.011323 -0.019954  0.001861)
 49:   1444.26   0.021626  109.29  0.004673  (-0.047170 -0.049129 -0.005846)
 50:   1480.23   0.001521    7.69  0.000321  ( 0.013686  0.011530  0.000617)
 51:   1490.57   0.000141    0.71  0.000029  ( 0.001869 -0.005091 -0.000191)
 52:   1496.76   0.018299   92.48  0.003815  (-0.031162 -0.053224 -0.003391)
 53:   1497.49   0.002524   12.75  0.000526  (-0.009416 -0.012528 -0.016742)
 54:   1499.69   0.004447   22.47  0.000925  ( 0.010498  0.027789  0.006553)
 55:   1515.18   0.001564    7.90  0.000322  (-0.010130  0.014767  0.001215)
 56:   1525.70   0.048292  244.05  0.009878  (-0.062291 -0.076889 -0.009246)
 57:   1528.16   0.067413  340.68  0.013766  (-0.049070 -0.105729 -0.013407)
 58:   1531.61   0.031146  157.40  0.006346  ( 0.024567  0.075299  0.008511)
 59:   1614.86   0.009335   47.18  0.001804  ( 0.042149 -0.000644  0.005197)
 60:   1645.17   0.019592   99.01  0.003716  (-0.023288 -0.055752 -0.008112)
 61:   3015.75   0.026832  135.60  0.002777  ( 0.023486 -0.019068 -0.043143)
 62:   3026.00   0.015541   78.54  0.001603  (-0.014400  0.037352 -0.000378)
 63:   3036.20   0.017244   87.15  0.001772  (-0.024415 -0.001276 -0.034273)
 64:   3068.45   0.009675   48.89  0.000984  (-0.000835 -0.002435  0.031262)
 65:   3097.34   0.016016   80.94  0.001614  (-0.003988 -0.039634  0.005186)
 66:   3112.80   0.007617   38.49  0.000764  (-0.026003 -0.009250 -0.001374)
 67:   3114.68   0.011260   56.90  0.001128  (-0.022262  0.022422  0.011395)
 68:   3134.75   0.007041   35.58  0.000701  (-0.022048  0.012174 -0.008162)
 69:   3145.59   0.017291   87.38  0.001715  ( 0.040818  0.007021  0.000053)
 70:   3146.08   0.004590   23.20  0.000455  ( 0.015023  0.014286 -0.005051)
 71:   3654.00   0.026918  136.03  0.002299  (-0.047783  0.003634 -0.001599)

* The epsilon (eps) is given for a Dirac delta lineshape.
** The dipole moment derivative (T) already includes vibrational overlap.

The first frequency considered to be a vibration is 6
The total number of vibrations considered is 66


--------------------------
THERMOCHEMISTRY AT 298.15K
--------------------------

Temperature         ... 298.15 K
Pressure            ... 1.00 atm
Total Mass          ... 183.18 AMU

Throughout the following assumptions are being made:
  (1) The electronic state is orbitally nondegenerate
  (2) There are no thermally accessible electronically excited states
  (3) Hindered rotations indicated by low frequency modes are not
      treated as such but are treated as vibrations and this may
      cause some error
  (4) All equations used are the standard statistical mechanics
      equations for an ideal gas
  (5) All vibrations are strictly harmonic

freq.      80.42  E(vib)   ...       0.48 
freq.      83.82  E(vib)   ...       0.48 
freq.      96.37  E(vib)   ...       0.47 
freq.     111.82  E(vib)   ...       0.45 
freq.     127.83  E(vib)   ...       0.43 
freq.     164.31  E(vib)   ...       0.39 
freq.     170.37  E(vib)   ...       0.38 
freq.     181.47  E(vib)   ...       0.37 
freq.     222.48  E(vib)   ...       0.33 
freq.     266.27  E(vib)   ...       0.29 
freq.     275.67  E(vib)   ...       0.28 
freq.     315.14  E(vib)   ...       0.25 
freq.     317.77  E(vib)   ...       0.25 
freq.     351.73  E(vib)   ...       0.23 
freq.     380.07  E(vib)   ...       0.21 
freq.     418.81  E(vib)   ...       0.18 
freq.     464.73  E(vib)   ...       0.16 
freq.     476.54  E(vib)   ...       0.15 
freq.     517.70  E(vib)   ...       0.13 
freq.     568.81  E(vib)   ...       0.11 
freq.     611.52  E(vib)   ...       0.10 
freq.     669.68  E(vib)   ...       0.08 
freq.     687.28  E(vib)   ...       0.07 
freq.     696.32  E(vib)   ...       0.07 
freq.     744.96  E(vib)   ...       0.06 
freq.     845.52  E(vib)   ...       0.04 
freq.     898.12  E(vib)   ...       0.03 
freq.     955.25  E(vib)   ...       0.03 
freq.    1026.59  E(vib)   ...       0.02 
freq.    1039.46  E(vib)   ...       0.02 
freq.    1064.26  E(vib)   ...       0.02 
freq.    1092.00  E(vib)   ...       0.02 
freq.    1144.56  E(vib)   ...       0.01 
freq.    1171.34  E(vib)   ...       0.01 
freq.    1176.18  E(vib)   ...       0.01 
freq.    1205.46  E(vib)   ...       0.01 
freq.    1213.72  E(vib)   ...       0.01 
freq.    1224.41  E(vib)   ...       0.01 
freq.    1232.75  E(vib)   ...       0.01 
freq.    1271.04  E(vib)   ...       0.01 
freq.    1336.69  E(vib)   ...       0.01 
freq.    1424.13  E(vib)   ...       0.00 
freq.    1430.61  E(vib)   ...       0.00 
freq.    1444.26  E(vib)   ...       0.00 
freq.    1480.23  E(vib)   ...       0.00 
freq.    1490.57  E(vib)   ...       0.00 
freq.    1496.76  E(vib)   ...       0.00 
freq.    1497.49  E(vib)   ...       0.00 
freq.    1499.69  E(vib)   ...       0.00 
freq.    1515.18  E(vib)   ...       0.00 
freq.    1525.70  E(vib)   ...       0.00 
freq.    1528.16  E(vib)   ...       0.00 
freq.    1531.61  E(vib)   ...       0.00 
freq.    1614.86  E(vib)   ...       0.00 
freq.    1645.17  E(vib)   ...       0.00 
freq.    3015.75  E(vib)   ...       0.00 
freq.    3026.00  E(vib)   ...       0.00 
freq.    3036.20  E(vib)   ...       0.00 
freq.    3068.45  E(vib)   ...       0.00 
freq.    3097.34  E(vib)   ...       0.00 
freq.    3112.80  E(vib)   ...       0.00 
freq.    3114.68  E(vib)   ...       0.00 
freq.    3134.75  E(vib)   ...       0.00 
freq.    3145.59  E(vib)   ...       0.00 
freq.    3146.08  E(vib)   ...       0.00 
freq.    3654.00  E(vib)   ...       0.00 

------------
INNER ENERGY
------------

The inner energy is: U= E(el) + E(ZPE) + E(vib) + E(rot) + E(trans)
    E(el)   - is the total energy from the electronic structure calculation
              = E(kin-el) + E(nuc-el) + E(el-el) + E(nuc-nuc)
    E(ZPE)  - the the zero temperature vibrational energy from the frequency calculation
    E(vib)  - the the finite temperature correction to E(ZPE) due to population
              of excited vibrational states
    E(rot)  - is the rotational thermal energy
    E(trans)- is the translational thermal energy

Summary of contributions to the inner energy U:
Electronic energy                ...   -650.17811282 Eh
Zero point energy                ...      0.18812039 Eh     118.05 kcal/mol
Thermal vibrational correction   ...      0.01070005 Eh       6.71 kcal/mol
Thermal rotational correction    ...      0.00141627 Eh       0.89 kcal/mol
Thermal translational correction ...      0.00141627 Eh       0.89 kcal/mol
-----------------------------------------------------------------------
Total thermal energy                   -649.97645984 Eh


Summary of corrections to the electronic energy:
(perhaps to be used in another calculation)
Total thermal correction                  0.01353259 Eh       8.49 kcal/mol
Non-thermal (ZPE) correction              0.18812039 Eh     118.05 kcal/mol
-----------------------------------------------------------------------
Total correction                          0.20165298 Eh     126.54 kcal/mol


--------
ENTHALPY
--------

The enthalpy is H = U + kB*T
                kB is Boltzmann's constant
Total free energy                 ...   -649.97645984 Eh 
Thermal Enthalpy correction       ...      0.00094421 Eh       0.59 kcal/mol
-----------------------------------------------------------------------
Total Enthalpy                    ...   -649.97551563 Eh


Note: Only C1 symmetry has been detected, increase convergence thresholds 
      if your molecule has a higher symmetry. Symmetry factor of 1.0 is   
      used for the rotational entropy correction. 
 

Note: Rotational entropy computed according to Herzberg 
Infrared and Raman Spectra, Chapter V,1, Van Nostrand Reinhold, 1945 
Point Group:  C1, Symmetry Number:   1  
Rotational constants in cm-1:     0.033544     0.025433     0.015496 

Vibrational entropy computed according to the QRRHO of S. Grimme
Chem.Eur.J. 2012 18 9955


-------
ENTROPY
-------

The entropy contributions are T*S = T*(S(el)+S(vib)+S(rot)+S(trans))
     S(el)   - electronic entropy
     S(vib)  - vibrational entropy
     S(rot)  - rotational entropy
     S(trans)- translational entropy
The entropies will be listed as multiplied by the temperature to get
units of energy

Electronic entropy                ...      0.00000000 Eh      0.00 kcal/mol
Vibrational entropy               ...      0.01868221 Eh     11.72 kcal/mol
Rotational entropy                ...      0.01481415 Eh      9.30 kcal/mol
Translational entropy             ...      0.01972853 Eh     12.38 kcal/mol
-----------------------------------------------------------------------
Final entropy term                ...      0.05322490 Eh     33.40 kcal/mol

In case the symmetry of your molecule has not been determined correctly
or in case you have a reason to use a different symmetry number we print 
out the resulting rotational entropy values for sn=1,12 :
 --------------------------------------------------------
|  sn= 1 | S(rot)=       0.01481415 Eh      9.30 kcal/mol|
|  sn= 2 | S(rot)=       0.01415970 Eh      8.89 kcal/mol|
|  sn= 3 | S(rot)=       0.01377686 Eh      8.65 kcal/mol|
|  sn= 4 | S(rot)=       0.01350524 Eh      8.47 kcal/mol|
|  sn= 5 | S(rot)=       0.01329455 Eh      8.34 kcal/mol|
|  sn= 6 | S(rot)=       0.01312241 Eh      8.23 kcal/mol|
|  sn= 7 | S(rot)=       0.01297686 Eh      8.14 kcal/mol|
|  sn= 8 | S(rot)=       0.01285078 Eh      8.06 kcal/mol|
|  sn= 9 | S(rot)=       0.01273958 Eh      7.99 kcal/mol|
|  sn=10 | S(rot)=       0.01264010 Eh      7.93 kcal/mol|
|  sn=11 | S(rot)=       0.01255011 Eh      7.88 kcal/mol|
|  sn=12 | S(rot)=       0.01246795 Eh      7.82 kcal/mol|
 --------------------------------------------------------


-------------------
GIBBS FREE ENERGY
-------------------

The Gibbs free energy is G = H - T*S

Total enthalpy                    ...   -649.97551563 Eh 
Total entropy correction          ...     -0.05322490 Eh    -33.40 kcal/mol
-----------------------------------------------------------------------
Final Gibbs free energy         ...   -650.02874053 Eh

For completeness - the Gibbs free energy minus the electronic energy
G-E(el)                           ...      0.14937230 Eh     93.73 kcal/mol


Timings for individual modules:

Sum of individual times         ...     1574.313 sec (=  26.239 min)
GTO integral calculation        ...        9.152 sec (=   0.153 min)   0.6 %
SCF iterations                  ...      875.334 sec (=  14.589 min)  55.6 %
SCF Gradient evaluation         ...      248.696 sec (=   4.145 min)  15.8 %
Geometry relaxation             ...        0.692 sec (=   0.012 min)   0.0 %
Analytical frequency calculation...      440.439 sec (=   7.341 min)  28.0 %
                             ****ORCA TERMINATED NORMALLY****
TOTAL RUN TIME: 0 days 0 hours 26 minutes 20 seconds 754 msec
```
