## Supplementary material for "A novel quinone biosynthetic pathway illuminates the evolution of aerobic metabolism": Q4_2e_2H_B3LYP_631Gd_opt.out

```
                                 *****************
                                 * O   R   C   A *
                                 *****************

                                            #,                                       
                                            ###                                      
                                            ####                                     
                                            #####                                    
                                            ######                                   
                                           ########,                                 
                                     ,,################,,,,,                         
                               ,,#################################,,                 
                          ,,##########################################,,             
                       ,#########################################, ''#####,          
                    ,#############################################,,   '####,        
                  ,##################################################,,,,####,       
                ,###########''''           ''''###############################       
              ,#####''   ,,,,##########,,,,          '''####'''          '####       
            ,##' ,,,,###########################,,,                        '##       
           ' ,,###''''                  '''############,,,                           
         ,,##''                                '''############,,,,        ,,,,,,###''
      ,#''                                            '''#######################'''  
     '                                                          ''''####''''         
             ,#######,   #######,   ,#######,      ##                                
            ,#'     '#,  ##    ##  ,#'     '#,    #''#        ######   ,####,        
            ##       ##  ##   ,#'  ##            #'  '#       #        #'  '#        
            ##       ##  #######   ##           ,######,      #####,   #    #        
            '#,     ,#'  ##    ##  '#,     ,#' ,#      #,         ##   #,  ,#        
             '#######'   ##     ##  '#######'  #'      '#     #####' # '####'        


                  #######################################################
                  #                        -***-                        #
                  #          Department of theory and spectroscopy      #
                  #    Directorship and core code : Frank Neese         #
                  #        Max Planck Institute fuer Kohlenforschung    #
                  #                Kaiser Wilhelm Platz 1               #
                  #                 D-45470 Muelheim/Ruhr               #
                  #                      Germany                        #
                  #                                                     #
                  #                  All rights reserved                #
                  #                        -***-                        #
                  #######################################################


                         Program Version 5.0.2 -  RELEASE  -


 With contributions from (in alphabetic order):
   Daniel Aravena         : Magnetic Suceptibility
   Michael Atanasov       : Ab Initio Ligand Field Theory (pilot matlab implementation)
   Alexander A. Auer      : GIAO ZORA, VPT2 properties, NMR spectrum
   Ute Becker             : Parallelization
   Giovanni Bistoni       : ED, misc. LED, open-shell LED, HFLD
   Martin Brehm           : Molecular dynamics
   Dmytro Bykov           : SCF Hessian
   Vijay G. Chilkuri      : MRCI spin determinant printing, contributions to CSF-ICE
   Dipayan Datta          : RHF DLPNO-CCSD density
   Achintya Kumar Dutta   : EOM-CC, STEOM-CC
   Dmitry Ganyushin       : Spin-Orbit,Spin-Spin,Magnetic field MRCI
   Miquel Garcia          : C-PCM and meta-GGA Hessian, CC/C-PCM, Gaussian charge scheme
   Yang Guo               : DLPNO-NEVPT2, F12-NEVPT2, CIM, IAO-localization
   Andreas Hansen         : Spin unrestricted coupled pair/coupled cluster methods
   Benjamin Helmich-Paris : MC-RPA, TRAH-SCF, COSX integrals
   Lee Huntington         : MR-EOM, pCC
   Robert Izsak           : Overlap fitted RIJCOSX, COSX-SCS-MP3, EOM
   Marcus Kettner         : VPT2
   Christian Kollmar      : KDIIS, OOCD, Brueckner-CCSD(T), CCSD density, CASPT2, CASPT2-K
   Simone Kossmann        : Meta GGA functionals, TD-DFT gradient, OOMP2, MP2 Hessian
   Martin Krupicka        : Initial AUTO-CI
   Lucas Lang             : DCDCAS
   Marvin Lechner         : AUTO-CI (C++ implementation), FIC-MRCC
   Dagmar Lenk            : GEPOL surface, SMD
   Dimitrios Liakos       : Extrapolation schemes; Compound Job, initial MDCI parallelization
   Dimitrios Manganas     : Further ROCIS development; embedding schemes
   Dimitrios Pantazis     : SARC Basis sets
   Anastasios Papadopoulos: AUTO-CI, single reference methods and gradients
   Taras Petrenko         : DFT Hessian,TD-DFT gradient, ASA, ECA, R-Raman, ABS, FL, XAS/XES, NRVS
   Peter Pinski           : DLPNO-MP2, DLPNO-MP2 Gradient
   Christoph Reimann      : Effective Core Potentials
   Marius Retegan         : Local ZFS, SOC
   Christoph Riplinger    : Optimizer, TS searches, QM/MM, DLPNO-CCSD(T), (RO)-DLPNO pert. Triples
   Tobias Risthaus        : Range-separated hybrids, TD-DFT gradient, RPA, STAB
   Michael Roemelt        : Original ROCIS implementation
   Masaaki Saitow         : Open-shell DLPNO-CCSD energy and density
   Barbara Sandhoefer     : DKH picture change effects
   Avijit Sen             : IP-ROCIS
   Kantharuban Sivalingam : CASSCF convergence, NEVPT2, FIC-MRCI
   Bernardo de Souza      : ESD, SOC TD-DFT
   Georgi Stoychev        : AutoAux, RI-MP2 NMR, DLPNO-MP2 response
   Willem Van den Heuvel  : Paramagnetic NMR
   Boris Wezisla          : Elementary symmetry handling
   Frank Wennmohs         : Technical directorship


 We gratefully acknowledge several colleagues who have allowed us to
 interface, adapt or use parts of their codes:
   Stefan Grimme, W. Hujo, H. Kruse, P. Pracht,  : VdW corrections, initial TS optimization,
                  C. Bannwarth, S. Ehlert          DFT functionals, gCP, sTDA/sTD-DF
   Ed Valeev, F. Pavosevic, A. Kumar             : LibInt (2-el integral package), F12 methods
   Garnet Chan, S. Sharma, J. Yang, R. Olivares  : DMRG
   Ulf Ekstrom                                   : XCFun DFT Library
   Mihaly Kallay                                 : mrcc  (arbitrary order and MRCC methods)
   Jiri Pittner, Ondrej Demel                    : Mk-CCSD
   Frank Weinhold                                : gennbo (NPA and NBO analysis)
   Christopher J. Cramer and Donald G. Truhlar   : smd solvation model
   Lars Goerigk                                  : TD-DFT with DH, B97 family of functionals
   V. Asgeirsson, H. Jonsson                     : NEB implementation
   FAccTs GmbH                                   : IRC, NEB, NEB-TS, DLPNO-Multilevel, CI-OPT
                                                   MM, QMMM, 2- and 3-layer-ONIOM, Crystal-QMMM,
                                                   LR-CPCM, SF, NACMEs, symmetry and pop. for TD-DFT,
                                                   nearIR, NL-DFT gradient (VV10), updates on ESD,
                                                   ML-optimized integration grids
   S Lehtola, MJT Oliveira, MAL Marques          : LibXC Library
   Liviu Ungur et al                             : ANISO software


 Your calculation uses the libint2 library for the computation of 2-el integrals
 For citations please refer to: http://libint.valeyev.net

 Your ORCA version has been built with support for libXC version: 5.1.0
 For citations please refer to: https://tddft.org/programs/libxc/

 This ORCA versions uses:
   CBLAS   interface :  Fast vector & matrix operations
   LAPACKE interface :  Fast linear algebra routines
   SCALAPACK package :  Parallel linear algebra routines
   Shared memory     :  Shared parallel matrices
   BLAS/LAPACK       :  OpenBLAS 0.3.15  USE64BITINT DYNAMIC_ARCH NO_AFFINITY Zen SINGLE_THREADED
        Core in use  :  Zen
   Copyright (c) 2011-2014, The OpenBLAS Project


================================================================================

----- Orbital basis set information -----
Your calculation utilizes the basis: 6-31G(d)
   H-He, Li-Ne : W. J. Hehre, R. Ditchfield and J.A. Pople, J. Chem. Phys. 56, 2257 (1972).
                 Note: He and Ne are unpublished basis sets taken from the Gaussian program.
                 Note: Li and B from J. D. Dill and J. A. Pople, J. Chem. Phys. 62, 2921 (1975).
   Na - Ar     : M. M. Francl, W. J. Pietro, W. J. Hehre, J. S. Binkley, M. S. Gordon, 
                 D. J. DeFrees and J. A. Pople, J. Chem. Phys. 77, 3654 (1982).
   K - Zn      : V. A. Rassolov, J. A. Pople, M. A. Ratner, and T. L. Windus, J. Chem. Phys. 109, 1223 (1998).

----- AuxJ basis set information -----
Your calculation utilizes the auxiliary basis: def2/J
   F. Weigend, Phys. Chem. Chem. Phys. 8, 1057 (2006).

================================================================================
                                        WARNINGS
                       Please study these warnings very carefully!
================================================================================


WARNING: Geometry Optimization
  ===> : Switching off AutoStart
         For restart on a previous wavefunction, please use MOREAD

INFO   : the flag for use of the SHARK integral package has been found!

================================================================================
                                       INPUT FILE
================================================================================
NAME = Q4_2e_2H_B3LYP_631Gd_opt.inp
|  1> !Defgrid3 VeryTightOpt CPCM(water) B3LYP 6-31G(d) OPT FREQ
|  2> 
|  3> %maxcore 2048
|  4> 
|  5> %pal
|  6>    nprocs 4
|  7> end
|  8> 
|  9> * xyz 0 1
| 10>  C                  1.27082607    1.30550620    0.00000000
| 11>  C                  1.96836407    2.51325720    0.00000000
| 12>  C                 -0.12411493    3.72168820   -0.00167800
| 13>  C                 -0.82171593    2.51348220   -0.00068200
| 14>  H                 -1.92131993    2.51366520   -0.00086200
| 15>  C                  1.27071007    3.72176620   -0.00119900
| 16>  O                  1.97029280    4.93444236   -0.00192644
| 17>  C                 -0.12433393    1.30550620    0.00000000
| 18>  O                 -0.82456969    0.09320696    0.00065354
| 19>  O                  3.39836383    2.51336123    0.00082444
| 20>  O                  1.98541039    0.06685115    0.00171004
| 21>  C                  3.87514883    1.69643598    1.07330250
| 22>  H                  4.12646722    0.72635915    0.69821584
| 23>  H                  4.74350776    2.14737975    1.50631808
| 24>  H                  3.11222654    1.60430357    1.81785686
| 25>  C                  2.03701341   -0.45629778   -1.32815925
| 26>  H                  3.02833933   -0.80001082   -1.53800270
| 27>  H                  1.35031866   -1.27200561   -1.41744000
| 28>  H                  1.77099427    0.31167620   -2.02411168
| 29>  C                 -0.89445311    5.05517135   -0.00301249
| 30>  H                 -0.64005669    5.61491302    0.87269963
| 31>  H                 -0.63216113    5.61772559   -0.87458328
| 32>  H                 -1.94637631    4.85938603   -0.00808103
| 33>  H                  2.91418983    4.75934699   -0.00182140
| 34>  H                 -0.20087488   -0.63659070    0.00104697
| 35> **                         ****END OF INPUT****
================================================================================

                       *****************************
                       * Geometry Optimization Run *
                       *****************************

Geometry optimization settings:
Update method            Update   .... BFGS
Choice of coordinates    CoordSys .... Z-matrix Internals
Initial Hessian          InHess   .... Almoef's Model

Convergence Tolerances:
Energy Change            TolE     ....  2.0000e-07 Eh
Max. Gradient            TolMAXG  ....  3.0000e-05 Eh/bohr
RMS Gradient             TolRMSG  ....  8.0000e-06 Eh/bohr
Max. Displacement        TolMAXD  ....  2.0000e-04 bohr
RMS Displacement         TolRMSD  ....  1.0000e-04 bohr
Strict Convergence                ....  False
------------------------------------------------------------------------------
                        ORCA OPTIMIZATION COORDINATE SETUP
------------------------------------------------------------------------------

The optimization will be done in new redundant internal coordinates
Making redundant internal coordinates   ...  (new redundants) done
Evaluating the initial hessian          ...  (Almloef) done
Evaluating the coordinates              ...  done
Calculating the B-matrix                .... done
Calculating the G-matrix                .... done
Diagonalizing the G-matrix              .... done
Small eigenvalue found = 1.619e-02
Small eigenvalue found = 2.051e-02
The first mode is                       ....   40
The number of degrees of freedom        ....   69

    -----------------------------------------------------------------
                    Redundant Internal Coordinates


    -----------------------------------------------------------------
         Definition                    Initial Value    Approx d2E/dq
    -----------------------------------------------------------------
      1. B(C   1,C   0)                  1.3947         0.614074   
      2. B(C   3,C   2)                  1.3951         0.613114   
      3. B(H   4,C   3)                  1.0996         0.347617   
      4. B(C   5,C   2)                  1.3948         0.613819   
      5. B(C   5,C   1)                  1.3954         0.612463   
      6. B(O   6,C   5)                  1.4000         0.539413   
      7. B(C   7,C   0)                  1.3952         0.613064   
      8. B(C   7,C   3)                  1.3948         0.613810   
      9. B(O   8,C   7)                  1.4000         0.539413   
     10. B(O   9,C   1)                  1.4300         0.483123   
     11. B(O  10,C   0)                  1.4300         0.483123   
     12. B(C  11,O   9)                  1.4300         0.483123   
     13. B(H  12,C  11)                  1.0700         0.387554   
     14. B(H  13,C  11)                  1.0700         0.387554   
     15. B(H  14,C  11)                  1.0700         0.387554   
     16. B(C  15,O  10)                  1.4300         0.483123   
     17. B(H  16,C  15)                  1.0700         0.387554   
     18. B(H  17,C  15)                  1.0700         0.387554   
     19. B(H  18,C  15)                  1.0700         0.387554   
     20. B(C  19,C   2)                  1.5400         0.360100   
     21. B(H  20,C  19)                  1.0700         0.387554   
     22. B(H  21,C  19)                  1.0700         0.387554   
     23. B(H  22,C  19)                  1.0700         0.387554   
     24. B(H  23,O   6)                  0.9600         0.519956   
     25. B(H  24,O   8)                  0.9600         0.519956   
     26. A(C   1,C   0,C   7)          120.0086         0.432441   
     27. A(C   7,C   0,O  10)          119.9808         0.411618   
     28. A(C   1,C   0,O  10)          120.0106         0.411738   
     29. A(C   0,C   1,O   9)          120.0128         0.411738   
     30. A(C   0,C   1,C   5)          119.9942         0.432365   
     31. A(C   5,C   1,O   9)          119.9930         0.411546   
     32. A(C   3,C   2,C  19)          119.9840         0.393366   
     33. A(C   3,C   2,C   5)          120.0047         0.432415   
     34. A(C   5,C   2,C  19)          120.0113         0.393445   
     35. A(C   2,C   3,H   4)          119.9920         0.350149   
     36. A(H   4,C   3,C   7)          120.0080         0.350216   
     37. A(C   2,C   3,C   7)          120.0000         0.432414   
     38. A(C   2,C   5,O   6)          119.9835         0.419858   
     39. A(C   1,C   5,O   6)          120.0225         0.419693   
     40. A(C   1,C   5,C   2)          119.9940         0.432333   
     41. A(C   5,O   6,H  23)          109.4712         0.361395   
     42. A(C   3,C   7,O   8)          119.9904         0.419857   
     43. A(C   0,C   7,O   8)          120.0111         0.419766   
     44. A(C   0,C   7,C   3)          119.9985         0.432408   
     45. A(C   7,O   8,H  24)          109.4712         0.361395   
     46. A(C   1,O   9,C  11)          109.5000         0.392169   
     47. A(C   0,O  10,C  15)          109.5000         0.392169   
     48. A(H  13,C  11,H  14)          109.4712         0.297665   
     49. A(H  12,C  11,H  14)          109.4712         0.297665   
     50. A(O   9,C  11,H  14)          109.4712         0.340517   
     51. A(H  12,C  11,H  13)          109.4713         0.297665   
     52. A(O   9,C  11,H  13)          109.4712         0.340517   
     53. A(O   9,C  11,H  12)          109.4712         0.340517   
     54. A(H  17,C  15,H  18)          109.4712         0.297665   
     55. A(H  16,C  15,H  18)          109.4712         0.297665   
     56. A(O  10,C  15,H  18)          109.4712         0.340517   
     57. A(H  16,C  15,H  17)          109.4713         0.297665   
     58. A(O  10,C  15,H  17)          109.4712         0.340517   
     59. A(O  10,C  15,H  16)          109.4712         0.340517   
     60. A(H  21,C  19,H  22)          109.4712         0.297665   
     61. A(H  20,C  19,H  22)          109.4712         0.297665   
     62. A(C   2,C  19,H  22)          109.4712         0.326284   
     63. A(H  20,C  19,H  21)          109.4713         0.297665   
     64. A(C   2,C  19,H  21)          109.4712         0.326284   
     65. A(C   2,C  19,H  20)          109.4712         0.326284   
     66. D(C   5,C   1,C   0,O  10)   -179.9777         0.026063   
     67. D(O   9,C   1,C   0,C   7)    179.9619         0.026063   
     68. D(O   9,C   1,C   0,O  10)      0.0410         0.026063   
     69. D(C   5,C   1,C   0,C   7)     -0.0568         0.026063   
     70. D(C   7,C   3,C   2,C   5)     -0.0376         0.025977   
     71. D(C   7,C   3,C   2,C  19)    179.9750         0.025977   
     72. D(H   4,C   3,C   2,C  19)      0.0007         0.025977   
     73. D(H   4,C   3,C   2,C   5)    179.9881         0.025977   
     74. D(C   1,C   5,C   2,C  19)   -179.9995         0.026041   
     75. D(O   6,C   5,C   1,O   9)      0.0157         0.025919   
     76. D(O   6,C   5,C   1,C   0)   -179.9656         0.025919   
     77. D(C   2,C   5,C   1,O   9)   -179.9846         0.025919   
     78. D(C   1,C   5,C   2,C   3)      0.0131         0.026041   
     79. D(O   6,C   5,C   2,C   3)   -179.9871         0.026041   
     80. D(C   2,C   5,C   1,C   0)      0.0341         0.025919   
     81. D(O   6,C   5,C   2,C  19)      0.0002         0.026041   
     82. D(H  23,O   6,C   5,C   2)   -179.9773         0.021008   
     83. D(H  23,O   6,C   5,C   1)      0.0225         0.021008   
     84. D(O   8,C   7,C   3,H   4)     -0.0094         0.026040   
     85. D(O   8,C   7,C   3,C   2)   -179.9837         0.026040   
     86. D(C   0,C   7,C   3,H   4)    179.9892         0.026040   
     87. D(C   0,C   7,C   3,C   2)      0.0149         0.026040   
     88. D(O   8,C   7,C   0,O  10)     -0.0482         0.025973   
     89. D(O   8,C   7,C   0,C   1)   -179.9691         0.025973   
     90. D(C   3,C   7,C   0,O  10)    179.9532         0.025973   
     91. D(C   3,C   7,C   0,C   1)      0.0323         0.025973   
     92. D(H  24,O   8,C   7,C   3)    179.9985         0.021008   
     93. D(H  24,O   8,C   7,C   0)      0.0000         0.021008   
     94. D(C  11,O   9,C   1,C   5)    127.3432         0.016748   
     95. D(C  11,O   9,C   1,C   0)    -52.6755         0.016748   
     96. D(C  15,O  10,C   0,C   1)    -99.2916         0.016748   
     97. D(C  15,O  10,C   0,C   7)     80.7875         0.016748   
     98. D(H  14,C  11,O   9,C   1)    -22.0226         0.018418   
     99. D(H  13,C  11,O   9,C   1)   -142.0226         0.018418   
    100. D(H  12,C  11,O   9,C   1)     97.9774         0.018418   
    101. D(H  18,C  15,O  10,C   0)     15.1169         0.018418   
    102. D(H  17,C  15,O  10,C   0)   -104.8831         0.018418   
    103. D(H  16,C  15,O  10,C   0)    135.1169         0.018418   
    104. D(H  22,C  19,C   2,C   5)    179.7237         0.009750   
    105. D(H  22,C  19,C   2,C   3)     -0.2889         0.009750   
    106. D(H  21,C  19,C   2,C   5)     59.7237         0.009750   
    107. D(H  21,C  19,C   2,C   3)   -120.2889         0.009750   
    108. D(H  20,C  19,C   2,C   5)    -60.2763         0.009750   
    109. D(H  20,C  19,C   2,C   3)    119.7111         0.009750   
    -----------------------------------------------------------------

Number of atoms                         .... 25
Number of degrees of freedom            .... 109

         *************************************************************
         *                GEOMETRY OPTIMIZATION CYCLE   1            *
         *************************************************************
---------------------------------
CARTESIAN COORDINATES (ANGSTROEM)
---------------------------------
  C      1.270826    1.305506    0.000000
  C      1.968364    2.513257    0.000000
  C     -0.124115    3.721688   -0.001678
  C     -0.821716    2.513482   -0.000682
  H     -1.921320    2.513665   -0.000862
  C      1.270710    3.721766   -0.001199
  O      1.970293    4.934442   -0.001926
  C     -0.124334    1.305506    0.000000
  O     -0.824570    0.093207    0.000654
  O      3.398364    2.513361    0.000824
  O      1.985410    0.066851    0.001710
  C      3.875149    1.696436    1.073303
  H      4.126467    0.726359    0.698216
  H      4.743508    2.147380    1.506318
  H      3.112227    1.604304    1.817857
  C      2.037013   -0.456298   -1.328159
  H      3.028339   -0.800011   -1.538003
  H      1.350319   -1.272006   -1.417440
  H      1.770994    0.311676   -2.024112
  C     -0.894453    5.055171   -0.003012
  H     -0.640057    5.614913    0.872700
  H     -0.632161    5.617726   -0.874583
  H     -1.946376    4.859386   -0.008081
  H      2.914190    4.759347   -0.001821
  H     -0.200875   -0.636591    0.001047

----------------------------
CARTESIAN COORDINATES (A.U.)
----------------------------
  NO LB      ZA    FRAG     MASS         X           Y           Z
   0 C     6.0000    0    12.011    2.401513    2.467049    0.000000
   1 C     6.0000    0    12.011    3.719669    4.749368    0.000000
   2 C     6.0000    0    12.011   -0.234543    7.032971   -0.003171
   3 C     6.0000    0    12.011   -1.552818    4.749793   -0.001289
   4 H     1.0000    0     1.008   -3.630768    4.750139   -0.001629
   5 C     6.0000    0    12.011    2.401294    7.033119   -0.002266
   6 O     8.0000    0    15.999    3.723314    9.324745   -0.003640
   7 C     6.0000    0    12.011   -0.234957    2.467049    0.000000
   8 O     8.0000    0    15.999   -1.558211    0.176136    0.001235
   9 O     8.0000    0    15.999    6.421977    4.749564    0.001558
  10 O     8.0000    0    15.999    3.751882    0.126330    0.003232
  11 C     6.0000    0    12.011    7.322970    3.205799    2.028248
  12 H     1.0000    0     1.008    7.797893    1.372620    1.319437
  13 H     1.0000    0     1.008    8.963931    4.057960    2.846529
  14 H     1.0000    0     1.008    5.881256    3.031694    3.435252
  15 C     6.0000    0    12.011    3.849397   -0.862278   -2.509857
  16 H     1.0000    0     1.008    5.722732   -1.511801   -2.906404
  17 H     1.0000    0     1.008    2.551732   -2.403742   -2.678573
  18 H     1.0000    0     1.008    3.346694    0.588983   -3.825017
  19 C     6.0000    0    12.011   -1.690271    9.552889   -0.005693
  20 H     1.0000    0     1.008   -1.209532   10.610648    1.649163
  21 H     1.0000    0     1.008   -1.194611   10.615963   -1.652723
  22 H     1.0000    0     1.008   -3.678118    9.182909   -0.015271
  23 H     1.0000    0     1.008    5.507021    8.993862   -0.003442
  24 H     1.0000    0     1.008   -0.379599   -1.202982    0.001978

--------------------------------
INTERNAL COORDINATES (ANGSTROEM)
--------------------------------
 C      0   0   0     0.000000000000     0.00000000     0.00000000
 C      1   0   0     1.394712063275     0.00000000     0.00000000
 C      2   1   0     2.416356071213    89.99830213     0.00000000
 C      3   2   1     1.395137945027    89.99456448     0.04089897
 H      4   3   2     1.099604029960   119.99197526   179.99465310
 C      3   2   1     1.394825084428    30.01014083   180.02954567
 O      6   3   2     1.399999997970   119.98347346   179.99976271
 C      4   3   2     1.394829070397   120.00002272   359.96894842
 O      8   4   3     1.399999997858   119.99040125   180.01634431
 O      2   1   3     1.430000001442   120.01279488   180.00164021
 O      1   2   3     1.430000002628   120.01055027   180.03933591
 C     10   2   1     1.429999996327   109.49999998   307.32449479
 H     12  10   2     1.069999996152   109.47120283    97.97738376
 H     12  10   2     1.070000003521   109.47120220   217.97739857
 H     12  10   2     1.069999998386   109.47123145   337.97739050
 C     11   1   2     1.430000001090   109.49999985   260.70839818
 H     16  11   1     1.070000003289   109.47120256   135.11686467
 H     16  11   1     1.069999998094   109.47120278   255.11687988
 H     16  11   1     1.070000000760   109.47123148    15.11687259
 C      3   2   1     1.540000001222   150.02148402   180.03038811
 H     20   3   2     1.069999996616   109.47120277   299.72323113
 H     20   3   2     1.069999998923   109.47120254    59.72324695
 H     20   3   2     1.070000000151   109.47123077   179.72323924
 H      7   6   3     0.960000001496   109.47122080   180.02271798
 H      9   8   4     0.959999997578   109.47122055   179.99853984

---------------------------
INTERNAL COORDINATES (A.U.)
---------------------------
 C      0   0   0     0.000000000000     0.00000000     0.00000000
 C      1   0   0     2.635623835266     0.00000000     0.00000000
 C      2   1   0     4.566251216630    89.99830213     0.00000000
 C      3   2   1     2.636428635142    89.99456448     0.04089897
 H      4   3   2     2.077950472381   119.99197526   179.99465310
 C      3   2   1     2.635837414293    30.01014083   180.02954567
 O      6   3   2     2.645616583653   119.98347346   179.99976271
 C      4   3   2     2.635844946682   120.00002272   359.96894842
 O      8   4   3     2.645616583442   119.99040125   180.01634431
 O      2   1   3     2.702308374232   120.01279488   180.00164021
 O      1   2   3     2.702308376474   120.01055027   180.03933591
 C     10   2   1     2.702308364566   109.49999998   307.32449479
 H     12  10   2     2.022006956024   109.47120283    97.97738376
 H     12  10   2     2.022006969950   109.47120220   217.97739857
 H     12  10   2     2.022006960246   109.47123145   337.97739050
 C     11   1   2     2.702308373568   109.49999985   260.70839818
 H     16  11   1     2.022006969510   109.47120256   135.11686467
 H     16  11   1     2.022006959694   109.47120278   255.11687988
 H     16  11   1     2.022006964732   109.47123148    15.11687259
 C      3   2   1     2.910178248548   150.02148402   180.03038811
 H     20   3   2     2.022006956901   109.47120277   299.72323113
 H     20   3   2     2.022006961261   109.47120254    59.72324695
 H     20   3   2     2.022006963581   109.47123077   179.72323924
 H      7   6   3     1.814137091391   109.47122080   180.02271798
 H      9   8   4     1.814137083987   109.47122055   179.99853984

---------------------
BASIS SET INFORMATION
---------------------
There are 3 groups of distinct atoms

 Group   1 Type C   : 10s4p1d contracted to 3s2p1d pattern {631/31/1}
 Group   2 Type H   : 4s contracted to 2s pattern {31}
 Group   3 Type O   : 10s4p1d contracted to 3s2p1d pattern {631/31/1}

Atom   0C    basis set group =>   1
Atom   1C    basis set group =>   1
Atom   2C    basis set group =>   1
Atom   3C    basis set group =>   1
Atom   4H    basis set group =>   2
Atom   5C    basis set group =>   1
Atom   6O    basis set group =>   3
Atom   7C    basis set group =>   1
Atom   8O    basis set group =>   3
Atom   9O    basis set group =>   3
Atom  10O    basis set group =>   3
Atom  11C    basis set group =>   1
Atom  12H    basis set group =>   2
Atom  13H    basis set group =>   2
Atom  14H    basis set group =>   2
Atom  15C    basis set group =>   1
Atom  16H    basis set group =>   2
Atom  17H    basis set group =>   2
Atom  18H    basis set group =>   2
Atom  19C    basis set group =>   1
Atom  20H    basis set group =>   2
Atom  21H    basis set group =>   2
Atom  22H    basis set group =>   2
Atom  23H    basis set group =>   2
Atom  24H    basis set group =>   2
---------------------------------
AUXILIARY/J BASIS SET INFORMATION
---------------------------------
There are 3 groups of distinct atoms

 Group   1 Type C   : 12s5p4d2f1g contracted to 6s4p3d1f1g pattern {711111/2111/211/2/1}
 Group   2 Type H   : 5s2p1d contracted to 3s1p1d pattern {311/2/1}
 Group   3 Type O   : 12s5p4d2f1g contracted to 6s4p3d1f1g pattern {711111/2111/211/2/1}

Atom   0C    basis set group =>   1
Atom   1C    basis set group =>   1
Atom   2C    basis set group =>   1
Atom   3C    basis set group =>   1
Atom   4H    basis set group =>   2
Atom   5C    basis set group =>   1
Atom   6O    basis set group =>   3
Atom   7C    basis set group =>   1
Atom   8O    basis set group =>   3
Atom   9O    basis set group =>   3
Atom  10O    basis set group =>   3
Atom  11C    basis set group =>   1
Atom  12H    basis set group =>   2
Atom  13H    basis set group =>   2
Atom  14H    basis set group =>   2
Atom  15C    basis set group =>   1
Atom  16H    basis set group =>   2
Atom  17H    basis set group =>   2
Atom  18H    basis set group =>   2
Atom  19C    basis set group =>   1
Atom  20H    basis set group =>   2
Atom  21H    basis set group =>   2
Atom  22H    basis set group =>   2
Atom  23H    basis set group =>   2
Atom  24H    basis set group =>   2


           ************************************************************
           *        Program running with 4 parallel MPI-processes     *
           *              working on a common directory               *
           ************************************************************
------------------------------------------------------------------------------
                           ORCA GTO INTEGRAL CALCULATION
                           -- RI-GTO INTEGRALS CHOSEN --
------------------------------------------------------------------------------
------------------------------------------------------------------------------
                   ___                                                        
                  /   \      - P O W E R E D   B Y -                         
                 /     \                                                     
                 |  |  |   _    _      __       _____    __    __             
                 |  |  |  | |  | |    /  \     |  _  \  |  |  /  |          
                  \  \/   | |  | |   /    \    | | | |  |  | /  /          
                 / \  \   | |__| |  /  /\  \   | |_| |  |  |/  /          
                |  |  |   |  __  | /  /__\  \  |    /   |      \           
                |  |  |   | |  | | |   __   |  |    \   |  |\   \          
                \     /   | |  | | |  |  |  |  | |\  \  |  | \   \       
                 \___/    |_|  |_| |__|  |__|  |_| \__\ |__|  \__/        
                                                                              
                      - O R C A' S   B I G   F R I E N D -                    
                                      &                                       
                       - I N T E G R A L  F E E D E R -                       
                                                                              
 v1 FN, 2020, v2 2021                                                         
------------------------------------------------------------------------------


Reading SHARK input file Q4_2e_2H_B3LYP_631Gd_opt.SHARKINP.tmp ... ok
----------------------
SHARK INTEGRAL PACKAGE
----------------------

Number of atoms                             ...     25
Number of basis functions                   ...    206
Number of shells                            ...    102
Maximum angular momentum                    ...      2
Integral batch strategy                     ... SHARK/LIBINT Hybrid
RI-J (if used) integral strategy            ... SPLIT-RIJ (Revised 2003 algorithm where possible)
Printlevel                                  ...      1
Contraction scheme used                     ... SEGMENTED contraction
Coulomb Range Separation                    ... NOT USED
Exchange Range Separation                   ... NOT USED
Finite Nucleus Model                        ... NOT USED
Auxiliary Coulomb fitting basis             ... AVAILABLE
   # of basis functions in Aux-J            ...    769
   # of shells in Aux-J                     ...    255
   Maximum angular momentum in Aux-J        ...      4
Auxiliary J/K fitting basis                 ... NOT available
Auxiliary Correlation fitting basis         ... NOT available
Auxiliary 'external' fitting basis          ... NOT available
Integral threshold                          ...     2.500000e-11
Primitive cut-off                           ...     2.500000e-12
Primitive pair pre-selection threshold      ...     2.500000e-12

Calculating pre-screening integrals         ... done (  0.0 sec) Dimension = 102
Organizing shell pair data                  ... done (  0.0 sec)
Shell pair information
Total number of shell pairs                 ...      5253
Shell pairs after pre-screening             ...      4640
Total number of primitive shell pairs       ...     29955
Primitive shell pairs kept                  ...     15941
          la=0 lb=0:   1694 shell pairs
          la=1 lb=0:   1514 shell pairs
          la=1 lb=1:    341 shell pairs
          la=2 lb=0:    691 shell pairs
          la=2 lb=1:    321 shell pairs
          la=2 lb=2:     79 shell pairs

Calculating one electron integrals          ... done (  0.0 sec)
Calculating RI/J V-Matrix + Cholesky decomp.... done (  0.0 sec)
Calculating Nuclear repulsion               ... done (  0.0 sec) ENN=    842.250240652960 Eh

SHARK setup successfully completed in   0.3 seconds

Maximum memory used throughout the entire GTOINT-calculation: 14.7 MB


           ************************************************************
           *        Program running with 4 parallel MPI-processes     *
           *              working on a common directory               *
           ************************************************************
-------------------------------------------------------------------------------
                                 ORCA SCF
-------------------------------------------------------------------------------

------------
SCF SETTINGS
------------
Hamiltonian:
 Density Functional     Method          .... DFT(GTOs)
 Exchange Functional    Exchange        .... B88
   X-Alpha parameter    XAlpha          ....  0.666667
   Becke's b parameter  XBeta           ....  0.004200
 Correlation Functional Correlation     .... LYP
 LDA part of GGA corr.  LDAOpt          .... VWN-5
 Gradients option       PostSCFGGA      .... off
 Hybrid DFT is turned on
   Fraction HF Exchange ScalHFX         ....  0.200000
   Scaling of DF-GGA-X  ScalDFX         ....  0.720000
   Scaling of DF-GGA-C  ScalDFC         ....  0.810000
   Scaling of DF-LDA-C  ScalLDAC        ....  1.000000
   Perturbative correction              ....  0.000000
   Density functional embedding theory  .... OFF
   NL short-range parameter             ....  4.800000
 RI-approximation to the Coulomb term is turned on
   Number of AuxJ basis functions       .... 769
   RIJ-COSX (HFX calculated with COS-X)).... on


General Settings:
 Integral files         IntName         .... Q4_2e_2H_B3LYP_631Gd_opt
 Hartree-Fock type      HFTyp           .... RHF
 Total Charge           Charge          ....    0
 Multiplicity           Mult            ....    1
 Number of Electrons    NEL             ....   98
 Basis Dimension        Dim             ....  206
 Nuclear Repulsion      ENuc            ....    842.2502406530 Eh

Convergence Acceleration:
 DIIS                   CNVDIIS         .... on
   Start iteration      DIISMaxIt       ....    12
   Startup error        DIISStart       ....  0.200000
   # of expansion vecs  DIISMaxEq       ....     5
   Bias factor          DIISBfac        ....   1.050
   Max. coefficient     DIISMaxC        ....  10.000
 Trust-Rad. Augm. Hess. CNVTRAH         .... auto
   Auto Start mean grad. ratio tolernc. ....  1.125000
   Auto Start start iteration           ....    20
   Auto Start num. interpolation iter.  ....    10
   Max. Number of Micro iterations      ....    16
   Max. Number of Macro iterations      .... Maxiter - #DIIS iter
   Number of Davidson start vectors     ....     2
   Converg. threshold I  (grad. norm)   ....   1.000e-05
   Converg. threshold II (energy diff.) ....   1.000e-08
   Grad. Scal. Fac. for Micro threshold ....   0.100
   Minimum threshold for Micro iter.    ....   0.010
   NR start threshold (gradient norm)   ....   0.001
   Initial trust radius                 ....   0.400
   Minimum AH scaling param. (alpha)    ....   1.000
   Maximum AH scaling param. (alpha)    .... 1000.000
   Orbital update algorithm             .... Taylor
   White noise on init. David. guess    .... on
   Maximum white noise                  ....   0.010
   Quad. conv. algorithm                .... NR
 SOSCF                  CNVSOSCF        .... on
   Start iteration      SOSCFMaxIt      ....   150
   Startup grad/error   SOSCFStart      ....  0.003300
 Level Shifting         CNVShift        .... on
   Level shift para.    LevelShift      ....    0.2500
   Turn off err/grad.   ShiftErr        ....    0.0010
 Zerner damping         CNVZerner       .... off
 Static damping         CNVDamp         .... on
   Fraction old density DampFac         ....    0.7000
   Max. Damping (<1)    DampMax         ....    0.9800
   Min. Damping (>=0)   DampMin         ....    0.0000
   Turn off err/grad.   DampErr         ....    0.1000
 Fernandez-Rico         CNVRico         .... off

SCF Procedure:
 Maximum # iterations   MaxIter         ....   125
 SCF integral mode      SCFMode         .... Direct
   Integral package                     .... SHARK and LIBINT hybrid scheme
 Reset frequency        DirectResetFreq ....    20
 Integral Threshold     Thresh          ....  2.500e-11 Eh
 Primitive CutOff       TCut            ....  2.500e-12 Eh

Convergence Tolerance:
 Convergence Check Mode ConvCheckMode   .... Total+1el-Energy
 Convergence forced     ConvForced      .... 0
 Energy Change          TolE            ....  1.000e-08 Eh
 1-El. energy change                    ....  1.000e-05 Eh
 Orbital Gradient       TolG            ....  1.000e-05
 Orbital Rotation angle TolX            ....  1.000e-05
 DIIS Error             TolErr          ....  5.000e-07


Diagonalization of the overlap matrix:
Smallest eigenvalue                        ... 3.493e-04
Time for diagonalization                   ...    0.007 sec
Threshold for overlap eigenvalues          ... 1.000e-08
Number of eigenvalues below threshold      ... 0
Time for construction of square roots      ...    0.003 sec
Total time needed                          ...    0.010 sec

Time for model grid setup =    0.188 sec

------------------------------
INITIAL GUESS: MODEL POTENTIAL
------------------------------
Loading Hartree-Fock densities                     ... done
Calculating cut-offs                               ... done
Initializing the effective Hamiltonian             ... done
Setting up the integral package (SHARK)            ... done
Starting the Coulomb interaction                   ... done (   0.1 sec)
Reading the grid                                   ... done
Mapping shells                                     ... done
Starting the XC term evaluation                    ... done (   0.1 sec)
  promolecular density results
     # of electrons  =     97.998438703
     EX              =    -82.668325559
     EC              =     -3.366080863
     EX+EC           =    -86.034406422
Transforming the Hamiltonian                       ... done (   0.0 sec)
Diagonalizing the Hamiltonian                      ... done (   0.0 sec)
Back transforming the eigenvectors                 ... done (   0.0 sec)
Now organizing SCF variables                       ... done
                      ------------------
                      INITIAL GUESS DONE (   0.4 sec)
                      ------------------
-------------------
DFT GRID GENERATION
-------------------

General Integration Accuracy     IntAcc      ... 4.959
Radial Grid Type                 RadialGrid  ... OptM3 with GC (2021)
Angular Grid (max. ang.)         AngularGrid ... 6 (Lebedev-590)
Angular grid pruning method      GridPruning ... 4 (adaptive)
Weight generation scheme         WeightScheme... Becke
Basis function cutoff            BFCut       ... 1.0000e-11
Integration weight cutoff        WCut        ... 1.0000e-14
Angular grids for H and He will be reduced by one unit
Partially contracted basis set               ... off
Rotationally invariant grid construction     ... off

Total number of grid points                  ...   288809
Total number of batches                      ...     4523
Average number of points per batch           ...       63
Average number of grid points per atom       ...    11552
Time for grid setup =    3.790 sec

--------------------
COSX GRID GENERATION
--------------------

GRIDX 1
-------
General Integration Accuracy     IntAcc      ... 4.020
Radial Grid Type                 RadialGrid  ... OptM3 with GC (2021)
Angular Grid (max. ang.)         AngularGrid ... 2 (Lebedev-110)
Angular grid pruning method      GridPruning ... 4 (adaptive)
Weight generation scheme         WeightScheme... Becke
Basis function cutoff            BFCut       ... 1.0000e-11
Integration weight cutoff        WCut        ... 1.0000e-14
Angular grids for H and He will be reduced by one unit
Partially contracted basis set               ... on
Rotationally invariant grid construction     ... off

Total number of grid points                  ...    32078
Total number of batches                      ...      513
Average number of points per batch           ...       62
Average number of grid points per atom       ...     1283
UseSFitting                                  ... on

GRIDX 2
-------
General Integration Accuracy     IntAcc      ... 4.338
Radial Grid Type                 RadialGrid  ... OptM3 with GC (2021)
Angular Grid (max. ang.)         AngularGrid ... 3 (Lebedev-194)
Angular grid pruning method      GridPruning ... 4 (adaptive)
Weight generation scheme         WeightScheme... Becke
Basis function cutoff            BFCut       ... 1.0000e-11
Integration weight cutoff        WCut        ... 1.0000e-14
Angular grids for H and He will be reduced by one unit
Partially contracted basis set               ... on
Rotationally invariant grid construction     ... off

Total number of grid points                  ...    70336
Total number of batches                      ...     1114
Average number of points per batch           ...       63
Average number of grid points per atom       ...     2813
UseSFitting                                  ... on

GRIDX 3
-------
General Integration Accuracy     IntAcc      ... 4.871
Radial Grid Type                 RadialGrid  ... OptM3 with GC (2021)
Angular Grid (max. ang.)         AngularGrid ... 4 (Lebedev-302)
Angular grid pruning method      GridPruning ... 4 (adaptive)
Weight generation scheme         WeightScheme... Becke
Basis function cutoff            BFCut       ... 1.0000e-11
Integration weight cutoff        WCut        ... 1.0000e-14
Angular grids for H and He will be reduced by one unit
Partially contracted basis set               ... on
Rotationally invariant grid construction     ... off

Total number of grid points                  ...   133256
Total number of batches                      ...     2093
Average number of points per batch           ...       63
Average number of grid points per atom       ...     5330
UseSFitting                                  ... on

Time for X-Grid setup             =    1.652 sec


--------------------
CPCM SOLVATION MODEL
--------------------
CPCM parameters:
  Epsilon                                         ...      80.4000
  Refrac                                          ...       1.3300
  Rsolv                                           ...       1.3000
  Surface type                                    ... GAUSSIAN VDW
  Epsilon function type                           ...         CPCM
Radii:
 Radius for C  used is    3.8550 Bohr (=   2.0400 Ang.)
 Radius for H  used is    2.4944 Bohr (=   1.3200 Ang.)
 Radius for O  used is    3.4469 Bohr (=   1.8240 Ang.)
Calculating surface                               ...        done! (  0.0s)
GEPOL surface points                              ...         1337
GEPOL Volume                                      ...    1465.4696
GEPOL Surface-area                                ...     791.1746
Calculating surface distance matrix               ...        done! (  0.0s)
Performing Cholesky decomposition & store         ...        done! (  0.1s)
Overall time for CPCM initialization              ...                 0.1s
--------------
SCF ITERATIONS
--------------
ITER       Energy         Delta-E        Max-DP      RMS-DP      [F,P]     Damp
               ***  Starting incremental Fock matrix formation  ***
  0   -650.3583515069   0.000000000000 0.07461103  0.00217467  0.2138837 0.7000
  1   -650.4921645764  -0.133813069531 0.05328168  0.00151842  0.0940260 0.7000
                               ***Turning on DIIS***
  2   -650.5481021245  -0.055937548158 0.06522423  0.00241292  0.0377178 0.0000
  3   -650.6371752683  -0.089073143783 0.04476924  0.00108713  0.0480447 0.0000
  4   -650.6539759082  -0.016800639826 0.00817614  0.00028400  0.0106383 0.0000
                      *** Initiating the SOSCF procedure ***
                           *** Shutting down DIIS ***
                      *** Re-Reading the Fockian *** 
                      *** Removing any level shift *** 
ITER      Energy       Delta-E        Grad      Rot      Max-DP    RMS-DP
  5   -650.65491335  -0.0009374465  0.000487  0.000487  0.002202  0.000087
               *** Restarting incremental Fock matrix formation ***
  6   -650.65496979  -0.0000564361  0.000401  0.001702  0.001424  0.000049
  7   -650.65496553   0.0000042624  0.000635  0.001188  0.000926  0.000025
  8   -650.65497616  -0.0000106327  0.000045  0.000142  0.000213  0.000006
  9   -650.65497610   0.0000000586  0.000047  0.000089  0.000117  0.000003
 10   -650.65497627  -0.0000001641  0.000004  0.000013  0.000029  0.000001
 11   -650.65497626   0.0000000069  0.000006  0.000009  0.000020  0.000000
                  ***Gradient check signals convergence***
              ***Rediagonalizing the Fockian in SOSCF/NRSCF***

               *****************************************************
               *                     SUCCESS                       *
               *           SCF CONVERGED AFTER  12 CYCLES          *
               *****************************************************

Old exchange energy                            =    -16.794309037 Eh
New exchange energy                            =    -16.794304826 Eh
Exchange energy change after final integration =      0.000004211 Eh
Total energy after final integration           =   -650.654972058 Eh
Final COS-X integration done in                =     8.305 sec

----------------
TOTAL SCF ENERGY
----------------

Total Energy       :         -650.65497206 Eh          -17705.22191 eV

Components:
Nuclear Repulsion  :          842.25024065 Eh           22918.79422 eV
Electronic Energy  :        -1492.90521271 Eh          -40624.01612 eV
One Electron Energy:        -2559.98407808 Eh          -69660.70825 eV
Two Electron Energy:         1067.07886536 Eh           29036.69212 eV
Max COSX asymmetry :            0.00000053 Eh               0.00001 eV
CPCM Dielectric    :           -0.01424241 Eh              -0.38756 eV

Virial components:
Potential Energy   :        -1297.73990556 Eh          -35313.29812 eV
Kinetic Energy     :          647.08493350 Eh           17608.07622 eV
Virial Ratio       :            2.00551711


DFT components:
N(Alpha)           :       49.000002186322 electrons
N(Beta)            :       49.000002186322 electrons
N(Total)           :       98.000004372645 electrons
E(X)               :      -66.743568280356 Eh       
E(C)               :       -3.964210973700 Eh       
E(XC)              :      -70.707779254055 Eh       
DFET-embed. en.    :        0.000000000000 Eh       
CPCM Solvation Model Properties:
Surface-charge          :           -0.01653642
Charge-correction       :           -0.00000601 Eh              -0.00016 eV
Free-energy (cav+disp)  :  This term is not implemented in the current solvation scheme

---------------
SCF CONVERGENCE
---------------

  Last Energy change         ...   -8.9390e-09  Tolerance :   1.0000e-08
  Last MAX-Density change    ...    3.5527e-15  Tolerance :   1.0000e-07
  Last RMS-Density change    ...    5.5119e-17  Tolerance :   5.0000e-09
  Last Orbital Gradient      ...    5.3590e-07  Tolerance :   1.0000e-05
  Last Orbital Rotation      ...    1.2443e-06  Tolerance :   1.0000e-05

             **** THE GBW FILE WAS UPDATED (Q4_2e_2H_B3LYP_631Gd_opt.gbw) ****
             **** DENSITY Q4_2e_2H_B3LYP_631Gd_opt.scfp WAS UPDATED ****
             **** ENERGY FILE WAS UPDATED (Q4_2e_2H_B3LYP_631Gd_opt.en.tmp) ****
             **** THE GBW FILE WAS UPDATED (Q4_2e_2H_B3LYP_631Gd_opt.gbw) ****
             **** DENSITY Q4_2e_2H_B3LYP_631Gd_opt.scfp WAS UPDATED ****
----------------
ORBITAL ENERGIES
----------------

  NO   OCC          E(Eh)            E(eV) 
   0   2.0000     -19.167288      -521.5684 
   1   2.0000     -19.164525      -521.4932 
   2   2.0000     -19.163488      -521.4650 
   3   2.0000     -19.160845      -521.3931 
   4   2.0000     -10.241123      -278.6751 
   5   2.0000     -10.239675      -278.6357 
   6   2.0000     -10.237863      -278.5864 
   7   2.0000     -10.234790      -278.5028 
   8   2.0000     -10.209953      -277.8270 
   9   2.0000     -10.203661      -277.6557 
  10   2.0000     -10.191788      -277.3327 
  11   2.0000     -10.179635      -277.0020 
  12   2.0000     -10.161696      -276.5138 
  13   2.0000      -1.059640       -28.8343 
  14   2.0000      -1.047384       -28.5008 
  15   2.0000      -1.033077       -28.1114 
  16   2.0000      -1.023264       -27.8444 
  17   2.0000      -0.851063       -23.1586 
  18   2.0000      -0.767361       -20.8810 
  19   2.0000      -0.739052       -20.1106 
  20   2.0000      -0.706012       -19.2116 
  21   2.0000      -0.683465       -18.5980 
  22   2.0000      -0.662597       -18.0302 
  23   2.0000      -0.610836       -16.6217 
  24   2.0000      -0.593758       -16.1570 
  25   2.0000      -0.550241       -14.9728 
  26   2.0000      -0.522956       -14.2304 
  27   2.0000      -0.511543       -13.9198 
  28   2.0000      -0.488968       -13.3055 
  29   2.0000      -0.467540       -12.7224 
  30   2.0000      -0.459959       -12.5161 
  31   2.0000      -0.452114       -12.3026 
  32   2.0000      -0.440751       -11.9935 
  33   2.0000      -0.429422       -11.6852 
  34   2.0000      -0.422289       -11.4911 
  35   2.0000      -0.410293       -11.1647 
  36   2.0000      -0.389244       -10.5919 
  37   2.0000      -0.387645       -10.5484 
  38   2.0000      -0.376723       -10.2512 
  39   2.0000      -0.372269       -10.1300 
  40   2.0000      -0.369131       -10.0446 
  41   2.0000      -0.357733        -9.7344 
  42   2.0000      -0.347779        -9.4636 
  43   2.0000      -0.331653        -9.0247 
  44   2.0000      -0.304047        -8.2735 
  45   2.0000      -0.288509        -7.8507 
  46   2.0000      -0.273131        -7.4323 
  47   2.0000      -0.232140        -6.3169 
  48   2.0000      -0.201591        -5.4856 
  49   0.0000       0.004523         0.1231 
  50   0.0000       0.023145         0.6298 
  51   0.0000       0.054290         1.4773 
  52   0.0000       0.089635         2.4391 
  53   0.0000       0.115278         3.1369 
  54   0.0000       0.133095         3.6217 
  55   0.0000       0.139554         3.7975 
  56   0.0000       0.148122         4.0306 
  57   0.0000       0.152712         4.1555 
  58   0.0000       0.161958         4.4071 
  59   0.0000       0.165865         4.5134 
  60   0.0000       0.179756         4.8914 
  61   0.0000       0.182202         4.9580 
  62   0.0000       0.191834         5.2201 
  63   0.0000       0.199281         5.4227 
  64   0.0000       0.211723         5.7613 
  65   0.0000       0.212231         5.7751 
  66   0.0000       0.220027         5.9872 
  67   0.0000       0.234681         6.3860 
  68   0.0000       0.253157         6.8887 
  69   0.0000       0.276276         7.5178 
  70   0.0000       0.287979         7.8363 
  71   0.0000       0.350514         9.5380 
  72   0.0000       0.373603        10.1663 
  73   0.0000       0.389347        10.5947 
  74   0.0000       0.406174        11.0526 
  75   0.0000       0.484482        13.1834 
  76   0.0000       0.501114        13.6360 
  77   0.0000       0.516275        14.0485 
  78   0.0000       0.517746        14.0886 
  79   0.0000       0.522165        14.2088 
  80   0.0000       0.531836        14.4720 
  81   0.0000       0.541842        14.7443 
  82   0.0000       0.545652        14.8479 
  83   0.0000       0.561279        15.2732 
  84   0.0000       0.568225        15.4622 
  85   0.0000       0.582622        15.8540 
  86   0.0000       0.588672        16.0186 
  87   0.0000       0.619569        16.8593 
  88   0.0000       0.632428        17.2092 
  89   0.0000       0.641197        17.4478 
  90   0.0000       0.662743        18.0342 
  91   0.0000       0.667742        18.1702 
  92   0.0000       0.686980        18.6937 
  93   0.0000       0.712833        19.3972 
  94   0.0000       0.728310        19.8183 
  95   0.0000       0.733683        19.9645 
  96   0.0000       0.749718        20.4009 
  97   0.0000       0.771788        21.0014 
  98   0.0000       0.780476        21.2378 
  99   0.0000       0.793151        21.5827 
 100   0.0000       0.833098        22.6697 
 101   0.0000       0.839848        22.8534 
 102   0.0000       0.859546        23.3894 
 103   0.0000       0.867725        23.6120 
 104   0.0000       0.879637        23.9361 
 105   0.0000       0.893333        24.3088 
 106   0.0000       0.905188        24.6314 
 107   0.0000       0.911874        24.8134 
 108   0.0000       0.918294        24.9880 
 109   0.0000       0.939500        25.5651 
 110   0.0000       0.952617        25.9220 
 111   0.0000       0.961136        26.1538 
 112   0.0000       0.972577        26.4652 
 113   0.0000       0.976716        26.5778 
 114   0.0000       0.986755        26.8510 
 115   0.0000       0.994039        27.0492 
 116   0.0000       1.007051        27.4033 
 117   0.0000       1.022902        27.8346 
 118   0.0000       1.032159        28.0865 
 119   0.0000       1.044208        28.4143 
 120   0.0000       1.065884        29.0042 
 121   0.0000       1.088332        29.6150 
 122   0.0000       1.113341        30.2956 
 123   0.0000       1.137715        30.9588 
 124   0.0000       1.150539        31.3078 
 125   0.0000       1.153503        31.3884 
 126   0.0000       1.196087        32.5472 
 127   0.0000       1.202669        32.7263 
 128   0.0000       1.223294        33.2875 
 129   0.0000       1.249720        34.0066 
 130   0.0000       1.255776        34.1714 
 131   0.0000       1.319479        35.9048 
 132   0.0000       1.328064        36.1385 
 133   0.0000       1.340838        36.4860 
 134   0.0000       1.363622        37.1060 
 135   0.0000       1.370242        37.2862 
 136   0.0000       1.387200        37.7476 
 137   0.0000       1.396181        37.9920 
 138   0.0000       1.432530        38.9811 
 139   0.0000       1.437298        39.1109 
 140   0.0000       1.481878        40.3239 
 141   0.0000       1.502283        40.8792 
 142   0.0000       1.566200        42.6185 
 143   0.0000       1.597859        43.4800 
 144   0.0000       1.682547        45.7844 
 145   0.0000       1.706554        46.4377 
 146   0.0000       1.723279        46.8928 
 147   0.0000       1.738078        47.2955 
 148   0.0000       1.754011        47.7291 
 149   0.0000       1.758664        47.8557 
 150   0.0000       1.777612        48.3713 
 151   0.0000       1.793373        48.8001 
 152   0.0000       1.814063        49.3632 
 153   0.0000       1.823584        49.6222 
 154   0.0000       1.848998        50.3138 
 155   0.0000       1.865172        50.7539 
 156   0.0000       1.878517        51.1171 
 157   0.0000       1.897567        51.6354 
 158   0.0000       1.911605        52.0174 
 159   0.0000       1.925416        52.3932 
 160   0.0000       1.931584        52.5611 
 161   0.0000       1.948621        53.0247 
 162   0.0000       1.984954        54.0134 
 163   0.0000       2.013817        54.7987 
 164   0.0000       2.028062        55.1864 
 165   0.0000       2.070681        56.3461 
 166   0.0000       2.079141        56.5763 
 167   0.0000       2.093025        56.9541 
 168   0.0000       2.123844        57.7927 
 169   0.0000       2.154089        58.6157 
 170   0.0000       2.203244        59.9533 
 171   0.0000       2.217725        60.3474 
 172   0.0000       2.250353        61.2352 
 173   0.0000       2.262534        61.5667 
 174   0.0000       2.279696        62.0337 
 175   0.0000       2.299327        62.5679 
 176   0.0000       2.305103        62.7250 
 177   0.0000       2.316415        63.0329 
 178   0.0000       2.341347        63.7113 
 179   0.0000       2.347640        63.8825 
 180   0.0000       2.369949        64.4896 
 181   0.0000       2.385712        64.9185 
 182   0.0000       2.396048        65.1998 
 183   0.0000       2.411049        65.6080 
 184   0.0000       2.430178        66.1285 
 185   0.0000       2.455722        66.8236 
 186   0.0000       2.484896        67.6175 
 187   0.0000       2.503129        68.1136 
 188   0.0000       2.513005        68.3823 
 189   0.0000       2.536762        69.0288 
 190   0.0000       2.557875        69.6033 
 191   0.0000       2.633078        71.6497 
 192   0.0000       2.659985        72.3819 
 193   0.0000       2.729321        74.2686 
 194   0.0000       2.749677        74.8225 
 195   0.0000       2.754264        74.9473 
 196   0.0000       2.757315        75.0303 
 197   0.0000       2.814810        76.5949 
 198   0.0000       2.887601        78.5756 
 199   0.0000       2.909211        79.1637 
 200   0.0000       2.952447        80.3402 
 201   0.0000       2.981101        81.1199 
 202   0.0000       3.037705        82.6602 
 203   0.0000       3.125077        85.0377 
 204   0.0000       3.258556        88.6698 
 205   0.0000       3.465849        94.3105 

                    ********************************
                    * MULLIKEN POPULATION ANALYSIS *
                    ********************************

-----------------------
MULLIKEN ATOMIC CHARGES
-----------------------
   0 C :    0.203092
   1 C :    0.229877
   2 C :    0.092220
   3 C :   -0.267497
   4 H :    0.156197
   5 C :    0.244794
   6 O :   -0.685674
   7 C :    0.324689
   8 O :   -0.689659
   9 O :   -0.542311
  10 O :   -0.535182
  11 C :   -0.209773
  12 H :    0.171800
  13 H :    0.164543
  14 H :    0.164713
  15 C :   -0.231740
  16 H :    0.177114
  17 H :    0.167982
  18 H :    0.173621
  19 C :   -0.520408
  20 H :    0.174882
  21 H :    0.174826
  22 H :    0.170627
  23 H :    0.442521
  24 H :    0.448745
Sum of atomic charges:   -0.0000000

--------------------------------
MULLIKEN REDUCED ORBITAL CHARGES
--------------------------------
  0 C s       :     3.108625  s :     3.108625
      pz      :     1.093538  p :     2.626240
      px      :     0.826675
      py      :     0.706028
      dz2     :     0.004488  d :     0.062042
      dxz     :     0.007767
      dyz     :     0.009493
      dx2y2   :     0.021026
      dxy     :     0.019268
  1 C s       :     3.115852  s :     3.115852
      pz      :     1.059259  p :     2.591872
      px      :     0.621601
      py      :     0.911011
      dz2     :     0.004428  d :     0.062398
      dxz     :     0.011399
      dyz     :     0.007837
      dx2y2   :     0.018540
      dxy     :     0.020194
  2 C s       :     3.137190  s :     3.137190
      pz      :     0.997321  p :     2.730163
      px      :     0.849657
      py      :     0.883184
      dz2     :     0.003054  d :     0.040427
      dxz     :     0.006526
      dyz     :     0.006349
      dx2y2   :     0.013920
      dxy     :     0.010579
  3 C s       :     3.211736  s :     3.211736
      pz      :     1.071982  p :     3.020704
      px      :     0.972758
      py      :     0.975964
      dz2     :     0.003493  d :     0.035056
      dxz     :     0.002264
      dyz     :     0.006628
      dx2y2   :     0.012706
      dxy     :     0.009965
  4 H s       :     0.843803  s :     0.843803
  5 C s       :     3.110721  s :     3.110721
      pz      :     1.031593  p :     2.579079
      px      :     0.858723
      py      :     0.688762
      dz2     :     0.004630  d :     0.065406
      dxz     :     0.008575
      dyz     :     0.012860
      dx2y2   :     0.018533
      dxy     :     0.020807
  6 O s       :     3.888443  s :     3.888443
      pz      :     1.875168  p :     4.770687
      px      :     1.346041
      py      :     1.549479
      dz2     :     0.004519  d :     0.026544
      dxz     :     0.000969
      dyz     :     0.004214
      dx2y2   :     0.011021
      dxy     :     0.005820
  7 C s       :     3.093566  s :     3.093566
      pz      :     1.004086  p :     2.515692
      px      :     0.806364
      py      :     0.705242
      dz2     :     0.004604  d :     0.066053
      dxz     :     0.009178
      dyz     :     0.012937
      dx2y2   :     0.019299
      dxy     :     0.020034
  8 O s       :     3.887500  s :     3.887500
      pz      :     1.872931  p :     4.775307
      px      :     1.633243
      py      :     1.269133
      dz2     :     0.004572  d :     0.026851
      dxz     :     0.002952
      dyz     :     0.002328
      dx2y2   :     0.002624
      dxy     :     0.014375
  9 O s       :     3.889724  s :     3.889724
      pz      :     1.587095  p :     4.624445
      px      :     1.325529
      py      :     1.711821
      dz2     :     0.005795  d :     0.028142
      dxz     :     0.005613
      dyz     :     0.005309
      dx2y2   :     0.007488
      dxy     :     0.003937
 10 O s       :     3.891978  s :     3.891978
      pz      :     1.436804  p :     4.614599
      px      :     1.741936
      py      :     1.435859
      dz2     :     0.009303  d :     0.028606
      dxz     :     0.004016
      dyz     :     0.005697
      dx2y2   :     0.003775
      dxy     :     0.005815
 11 C s       :     3.240341  s :     3.240341
      pz      :     0.860918  p :     2.910012
      px      :     1.068300
      py      :     0.980794
      dz2     :     0.010593  d :     0.059420
      dxz     :     0.015600
      dyz     :     0.013331
      dx2y2   :     0.011377
      dxy     :     0.008519
 12 H s       :     0.828200  s :     0.828200
 13 H s       :     0.835457  s :     0.835457
 14 H s       :     0.835287  s :     0.835287
 15 C s       :     3.243063  s :     3.243063
      pz      :     0.744955  p :     2.929230
      px      :     1.127473
      py      :     1.056801
      dz2     :     0.017231  d :     0.059448
      dxz     :     0.009383
      dyz     :     0.015803
      dx2y2   :     0.005836
      dxy     :     0.011195
 16 H s       :     0.822886  s :     0.822886
 17 H s       :     0.832018  s :     0.832018
 18 H s       :     0.826379  s :     0.826379
 19 C s       :     3.292134  s :     3.292134
      pz      :     1.097866  p :     3.193624
      px      :     1.068328
      py      :     1.027429
      dz2     :     0.007260  d :     0.034650
      dxz     :     0.002260
      dyz     :     0.011055
      dx2y2   :     0.008461
      dxy     :     0.005615
 20 H s       :     0.825118  s :     0.825118
 21 H s       :     0.825174  s :     0.825174
 22 H s       :     0.829373  s :     0.829373
 23 H s       :     0.557479  s :     0.557479
 24 H s       :     0.551255  s :     0.551255


                     *******************************
                     * LOEWDIN POPULATION ANALYSIS *
                     *******************************

----------------------
LOEWDIN ATOMIC CHARGES
----------------------
   0 C :    0.011343
   1 C :    0.033527
   2 C :   -0.035574
   3 C :   -0.168441
   4 H :    0.149590
   5 C :    0.039156
   6 O :   -0.359919
   7 C :    0.047844
   8 O :   -0.358325
   9 O :   -0.228043
  10 O :   -0.229269
  11 C :   -0.212474
  12 H :    0.128580
  13 H :    0.128433
  14 H :    0.131046
  15 C :   -0.216437
  16 H :    0.135413
  17 H :    0.125656
  18 H :    0.135182
  19 C :   -0.362673
  20 H :    0.143521
  21 H :    0.143455
  22 H :    0.140626
  23 H :    0.338437
  24 H :    0.339343

-------------------------------
LOEWDIN REDUCED ORBITAL CHARGES
-------------------------------
  0 C s       :     2.862063  s :     2.862063
      pz      :     1.065681  p :     2.975106
      px      :     1.007817
      py      :     0.901608
      dz2     :     0.010717  d :     0.151487
      dxz     :     0.015839
      dyz     :     0.018833
      dx2y2   :     0.054942
      dxy     :     0.051156
  1 C s       :     2.864088  s :     2.864088
      pz      :     1.035800  p :     2.951137
      px      :     0.850181
      py      :     1.065155
      dz2     :     0.010426  d :     0.151248
      dxz     :     0.022307
      dyz     :     0.016712
      dx2y2   :     0.048363
      dxy     :     0.053440
  2 C s       :     2.873591  s :     2.873591
      pz      :     0.987369  p :     3.062883
      px      :     1.036955
      py      :     1.038559
      dz2     :     0.006292  d :     0.099100
      dxz     :     0.013941
      dyz     :     0.012066
      dx2y2   :     0.036464
      dxy     :     0.030338
  3 C s       :     2.912982  s :     2.912982
      pz      :     1.057821  p :     3.172501
      px      :     1.072890
      py      :     1.041790
      dz2     :     0.006372  d :     0.082958
      dxz     :     0.003352
      dyz     :     0.014755
      dx2y2   :     0.031134
      dxy     :     0.027346
  4 H s       :     0.850410  s :     0.850410
  5 C s       :     2.852237  s :     2.852237
      pz      :     1.022799  p :     2.950891
      px      :     1.019218
      py      :     0.908874
      dz2     :     0.010465  d :     0.157716
      dxz     :     0.017951
      dyz     :     0.026809
      dx2y2   :     0.048562
      dxy     :     0.053929
  6 O s       :     3.530414  s :     3.530414
      pz      :     1.863666  p :     4.781285
      px      :     1.359685
      py      :     1.557934
      dz2     :     0.006546  d :     0.048220
      dxz     :     0.002428
      dyz     :     0.007213
      dx2y2   :     0.020258
      dxy     :     0.011774
  7 C s       :     2.856752  s :     2.856752
      pz      :     0.996827  p :     2.936063
      px      :     1.020414
      py      :     0.918822
      dz2     :     0.010571  d :     0.159341
      dxz     :     0.019750
      dyz     :     0.026916
      dx2y2   :     0.051233
      dxy     :     0.050872
  8 O s       :     3.530494  s :     3.530494
      pz      :     1.862066  p :     4.779523
      px      :     1.632030
      py      :     1.285426
      dz2     :     0.006575  d :     0.048308
      dxz     :     0.003606
      dyz     :     0.005903
      dx2y2   :     0.006401
      dxy     :     0.025823
  9 O s       :     3.497109  s :     3.497109
      pz      :     1.611628  p :     4.670623
      px      :     1.344341
      py      :     1.714654
      dz2     :     0.012150  d :     0.060311
      dxz     :     0.013157
      dyz     :     0.009760
      dx2y2   :     0.016474
      dxy     :     0.008771
 10 O s       :     3.499327  s :     3.499327
      pz      :     1.484757  p :     4.668573
      px      :     1.735178
      py      :     1.448638
      dz2     :     0.019125  d :     0.061370
      dxz     :     0.008446
      dyz     :     0.014111
      dx2y2   :     0.007772
      dxy     :     0.011916
 11 C s       :     2.968854  s :     2.968854
      pz      :     0.956552  p :     3.124500
      px      :     1.116468
      py      :     1.051480
      dz2     :     0.021943  d :     0.119120
      dxz     :     0.030854
      dyz     :     0.027571
      dx2y2   :     0.022564
      dxy     :     0.016188
 12 H s       :     0.871420  s :     0.871420
 13 H s       :     0.871567  s :     0.871567
 14 H s       :     0.868954  s :     0.868954
 15 C s       :     2.968986  s :     2.968986
      pz      :     0.858951  p :     3.128274
      px      :     1.160344
      py      :     1.108979
      dz2     :     0.036911  d :     0.119177
      dxz     :     0.019133
      dyz     :     0.031841
      dx2y2   :     0.010145
      dxy     :     0.021147
 16 H s       :     0.864587  s :     0.864587
 17 H s       :     0.874344  s :     0.874344
 18 H s       :     0.864818  s :     0.864818
 19 C s       :     2.961311  s :     2.961311
      pz      :     1.144901  p :     3.334856
      px      :     1.114940
      py      :     1.075014
      dz2     :     0.013407  d :     0.066506
      dxz     :     0.003724
      dyz     :     0.021135
      dx2y2   :     0.016467
      dxy     :     0.011773
 20 H s       :     0.856479  s :     0.856479
 21 H s       :     0.856545  s :     0.856545
 22 H s       :     0.859374  s :     0.859374
 23 H s       :     0.661563  s :     0.661563
 24 H s       :     0.660657  s :     0.660657


                      *****************************
                      * MAYER POPULATION ANALYSIS *
                      *****************************

  NA   - Mulliken gross atomic population
  ZA   - Total nuclear charge
  QA   - Mulliken gross atomic charge
  VA   - Mayer's total valence
  BVA  - Mayer's bonded valence
  FA   - Mayer's free valence

  ATOM       NA         ZA         QA         VA         BVA        FA
  0 C      5.7969     6.0000     0.2031     3.7245     3.7245     0.0000
  1 C      5.7701     6.0000     0.2299     3.7122     3.7122     0.0000
  2 C      5.9078     6.0000     0.0922     3.9423     3.9423    -0.0000
  3 C      6.2675     6.0000    -0.2675     3.9226     3.9226     0.0000
  4 H      0.8438     1.0000     0.1562     0.9397     0.9397     0.0000
  5 C      5.7552     6.0000     0.2448     3.8057     3.8057     0.0000
  6 O      8.6857     8.0000    -0.6857     1.8249     1.8249    -0.0000
  7 C      5.6753     6.0000     0.3247     3.7804     3.7804     0.0000
  8 O      8.6897     8.0000    -0.6897     1.8203     1.8203    -0.0000
  9 O      8.5423     8.0000    -0.5423     1.9203     1.9203    -0.0000
 10 O      8.5352     8.0000    -0.5352     1.9003     1.9003    -0.0000
 11 C      6.2098     6.0000    -0.2098     3.7393     3.7393    -0.0000
 12 H      0.8282     1.0000     0.1718     0.9294     0.9294     0.0000
 13 H      0.8355     1.0000     0.1645     0.9266     0.9266    -0.0000
 14 H      0.8353     1.0000     0.1647     0.9354     0.9354    -0.0000
 15 C      6.2317     6.0000    -0.2317     3.7421     3.7421    -0.0000
 16 H      0.8229     1.0000     0.1771     0.9267     0.9267     0.0000
 17 H      0.8320     1.0000     0.1680     0.9220     0.9220     0.0000
 18 H      0.8264     1.0000     0.1736     0.9328     0.9328     0.0000
 19 C      6.5204     6.0000    -0.5204     3.8551     3.8551    -0.0000
 20 H      0.8251     1.0000     0.1749     0.9252     0.9252    -0.0000
 21 H      0.8252     1.0000     0.1748     0.9254     0.9254     0.0000
 22 H      0.8294     1.0000     0.1706     0.9301     0.9301    -0.0000
 23 H      0.5575     1.0000     0.4425     0.7885     0.7885    -0.0000
 24 H      0.5513     1.0000     0.4487     0.7791     0.7791    -0.0000

  Mayer bond orders larger than 0.100000
B(  0-C ,  1-C ) :   1.3160 B(  0-C ,  7-C ) :   1.3224 B(  0-C , 10-O ) :   0.8951 
B(  1-C ,  5-C ) :   1.3056 B(  1-C ,  9-O ) :   0.9120 B(  2-C ,  3-C ) :   1.4533 
B(  2-C ,  5-C ) :   1.3859 B(  2-C , 19-C ) :   0.9902 B(  3-C ,  4-H ) :   0.9089 
B(  3-C ,  7-C ) :   1.3779 B(  5-C ,  6-O ) :   0.9722 B(  6-O , 23-H ) :   0.7356 
B(  7-C ,  8-O ) :   0.9435 B(  8-O , 24-H ) :   0.7320 B(  9-O , 11-C ) :   0.8936 
B( 10-O , 15-C ) :   0.8968 B( 11-C , 12-H ) :   0.9357 B( 11-C , 13-H ) :   0.9431 
B( 11-C , 14-H ) :   0.9371 B( 15-C , 16-H ) :   0.9433 B( 15-C , 17-H ) :   0.9377 
B( 15-C , 18-H ) :   0.9330 B( 19-C , 20-H ) :   0.9370 B( 19-C , 21-H ) :   0.9371 
B( 19-C , 22-H ) :   0.9429 

-------
TIMINGS
-------

Total SCF time: 0 days 0 hours 1 min 11 sec 

Total time                  ....      71.089 sec
Sum of individual times     ....      70.770 sec  ( 99.6%)

Fock matrix formation       ....      64.108 sec  ( 90.2%)
  Split-RI-J                ....       3.148 sec  (  4.9% of F)
  Chain of spheres X        ....      47.198 sec  ( 73.6% of F)
  XC integration            ....       8.905 sec  ( 13.9% of F)
    Basis function eval.    ....       3.426 sec  ( 38.5% of XC)
    Density eval.           ....       1.814 sec  ( 20.4% of XC)
    XC-Functional eval.     ....       0.799 sec  (  9.0% of XC)
    XC-Potential eval.      ....       1.282 sec  ( 14.4% of XC)
Diagonalization             ....       0.046 sec  (  0.1%)
Density matrix formation    ....       0.005 sec  (  0.0%)
Population analysis         ....       0.008 sec  (  0.0%)
Initial guess               ....       0.210 sec  (  0.3%)
Orbital Transformation      ....       0.000 sec  (  0.0%)
Orbital Orthonormalization  ....       0.000 sec  (  0.0%)
DIIS solution               ....       0.727 sec  (  1.0%)
SOSCF solution              ....       0.037 sec  (  0.1%)
Grid generation             ....       5.630 sec  (  7.9%)

Maximum memory used throughout the entire SCF-calculation: 70.6 MB

-------------------------   --------------------
FINAL SINGLE POINT ENERGY      -650.654972057813
-------------------------   --------------------


           ************************************************************
           *        Program running with 4 parallel MPI-processes     *
           *              working on a common directory               *
           ************************************************************
------------------------------------------------------------------------------
                         ORCA SCF GRADIENT CALCULATION
------------------------------------------------------------------------------

 ... reading COSX grid (gridx3)
Gradient of the Kohn-Sham DFT energy:
Kohn-Sham wavefunction type      ... RKS
Hartree-Fock exchange scaling    ...    0.200
Number of operators              ...    1
Number of atoms                  ...   25
Basis set dimensions             ...  206
Integral neglect threshold       ... 2.5e-11
Integral primitive cutoff        ... 2.5e-12
SHARK Integral package           ... ON

Nuc. rep. gradient       (SHARK) ... done (  0.0 sec)
HCore & Overlap gradient (SHARK) ... done (  0.1 sec)
RI-J gradient            (SHARK) ... done (  1.3 sec)
COSX-gradient                    ... done ( 10.0 sec)
Exchange-correlation gradient    ... done

------------------
CARTESIAN GRADIENT
------------------

   1   C   :   -0.011858842    0.020503773   -0.006144580
   2   C   :   -0.029932136    0.006246520    0.006176576
   3   C   :    0.014166963   -0.018926005    0.001374418
   4   C   :    0.005735542    0.004381282   -0.000502273
   5   H   :   -0.009284681    0.001112274    0.000031536
   6   C   :   -0.022853028   -0.015806678    0.000157944
   7   O   :    0.028441148    0.008310710    0.000146856
   8   C   :    0.009630077    0.024582347   -0.001039137
   9   O   :    0.005178107   -0.028559166    0.001223939
  10   O   :    0.040450681   -0.010602557   -0.000394894
  11   O   :    0.022754979   -0.029105404   -0.001136074
  12   C   :   -0.006304052   -0.001316651    0.004436303
  13   H   :   -0.004569397    0.014382568    0.002840497
  14   H   :   -0.014049010   -0.011286590   -0.004345234
  15   H   :    0.007678174    0.002715781   -0.014124672
  16   C   :   -0.000924942   -0.001053831   -0.004382244
  17   H   :   -0.016545073    0.005837568    0.001327012
  18   H   :    0.010777269    0.015102990    0.004118682
  19   H   :    0.002416386   -0.009081382    0.013957870
  20   C   :   -0.017411925    0.031225247   -0.000215225
  21   H   :   -0.003254505   -0.012486584   -0.013079515
  22   H   :   -0.003426767   -0.012426758    0.012979023
  23   H   :    0.016252332    0.001466926    0.000007551
  24   H   :   -0.012357921    0.008286792   -0.000544611
  25   H   :   -0.010732720    0.006491417   -0.002891773

Difference to translation invariance:
           :   -0.0000233377   -0.0000054121   -0.0000220247

Difference to rotation invariance:
           :   -0.0000352868   -0.0002486782   -0.0001359830

Norm of the cartesian gradient     ...    0.1143036050
RMS gradient                       ...    0.0131986434
MAX gradient                       ...    0.0404506814

-------
TIMINGS
-------

Total SCF gradient time            ...       16.914 sec

One electron gradient       ....       0.112 sec  (  0.7%)
RI-J Coulomb gradient       ....       1.350 sec  (  8.0%)
COSX gradient               ....      10.037 sec  ( 59.3%)
XC gradient                 ....       4.150 sec  ( 24.5%)
CPCM gradient               ....       0.349 sec  (  2.1%)
   A-Matrix (El+Nuc)        ....       0.082 sec  (  0.5%)
   Potential                ....       0.267 sec  (  1.6%)

Maximum memory used throughout the entire SCFGRAD-calculation: 63.5 MB
------------------------------------------------------------------------------
                         ORCA GEOMETRY RELAXATION STEP
------------------------------------------------------------------------------

Reading the OPT-File                    .... done
Getting information on internals        .... done
Copying old internal coords+grads       .... done
Making the new internal coordinates     .... (new redundants).... done
Validating the new internal coordinates .... (new redundants).... done
Calculating the B-matrix                .... done
Calculating the G,G- and P matrices     .... done
Transforming gradient to internals      .... done
Projecting the internal gradient        .... done
Number of atoms                         ....  25
Number of internal coordinates          .... 109
Current Energy                          ....  -650.654972058 Eh
Current gradient norm                   ....     0.114303605 Eh/bohr
Maximum allowed component of the step   ....  0.300
Current trust radius                    ....  0.300
Evaluating the initial hessian          ....  (Almloef) done
Projecting the Hessian                  .... done
Forming the augmented Hessian           .... done
Diagonalizing the augmented Hessian     .... done
Last element of RFO vector              ....  0.926901827
Lowest eigenvalues of augmented Hessian:
 -0.030391221  0.009750464  0.016748148  0.018364633  0.018418055
Length of the computed step             ....  0.404901436
Warning: the length of the step is outside the trust region - taking restricted step instead
The input lambda is                     ....    -0.030391
   iter:   1  x=   -0.046238  g=    4.666295 f(x)=     0.073945
   iter:   2  x=   -0.057543  g=    2.117439 f(x)=     0.023937
   iter:   3  x=   -0.060905  g=    1.376764 f(x)=     0.004629
   iter:   4  x=   -0.061110  g=    1.230554 f(x)=     0.000253
   iter:   5  x=   -0.061111  g=    1.222394 f(x)=     0.000001
   iter:   6  x=   -0.061111  g=    1.222367 f(x)=     0.000000
   iter:   7  x=   -0.061111  g=    1.222367 f(x)=    -0.000000
The output lambda is                    ....    -0.061111 (7 iterations)
The final length of the internal step   ....  0.300000000
Converting the step to cartesian space:
 Initial RMS(Int)=    0.0287347886
Transforming coordinates:
 Iter   0:  RMS(Cart)=    0.1499802302 RMS(Int)=    1.6977162004
 Iter   1:  RMS(Cart)=    0.0107120471 RMS(Int)=    0.0058778563
 Iter   2:  RMS(Cart)=    0.0017429273 RMS(Int)=    0.0005101080
 Iter   3:  RMS(Cart)=    0.0002753592 RMS(Int)=    0.0001565717
 Iter   4:  RMS(Cart)=    0.0000470458 RMS(Int)=    0.0000188097
 Iter   5:  RMS(Cart)=    0.0000076332 RMS(Int)=    0.0000043029
 Iter   6:  RMS(Cart)=    0.0000013240 RMS(Int)=    0.0000007145
 Iter   7:  RMS(Cart)=    0.0000002232 RMS(Int)=    0.0000001191
 Iter   8:  RMS(Cart)=    0.0000000391 RMS(Int)=    0.0000000259
done
Storing new coordinates                 .... done

                                .--------------------.
          ----------------------|Geometry convergence|-------------------------
          Item                value                   Tolerance       Converged
          ---------------------------------------------------------------------
          RMS gradient        0.0102743462            0.0000080000      NO
          MAX gradient        0.0494376874            0.0000300000      NO
          RMS step            0.0287347886            0.0001000000      NO
          MAX step            0.1267902277            0.0002000000      NO
          ........................................................
          Max(Bonds)      0.0244      Max(Angles)    6.25
          Max(Dihed)        7.26      Max(Improp)    0.00
          ---------------------------------------------------------------------

The optimization has not yet converged - more geometry cycles are needed


    ---------------------------------------------------------------------------
                         Redundant Internal Coordinates
                            (Angstroem and degrees)

        Definition                    Value    dE/dq     Step     New-Value
    ----------------------------------------------------------------------------
     1. B(C   1,C   0)                1.3947 -0.009289  0.0074    1.4021   
     2. B(C   3,C   2)                1.3951 -0.003131  0.0023    1.3975   
     3. B(H   4,C   3)                1.0996  0.009284 -0.0120    1.0876   
     4. B(C   5,C   2)                1.3948 -0.002845  0.0022    1.3970   
     5. B(C   5,C   1)                1.3954 -0.002140  0.0018    1.3972   
     6. B(O   6,C   5)                1.4000  0.022415 -0.0198    1.3802   
     7. B(C   7,C   0)                1.3952 -0.004012  0.0032    1.3983   
     8. B(C   7,C   3)                1.3948 -0.000079 -0.0000    1.3948   
     9. B(O   8,C   7)                1.4000  0.021885 -0.0193    1.3807   
    10. B(O   9,C   1)                1.4300  0.023215 -0.0226    1.4074   
    11. B(O  10,C   0)                1.4300  0.025103 -0.0244    1.4056   
    12. B(C  11,O   9)                1.4300 -0.016724  0.0163    1.4463   
    13. B(H  12,C  11)                1.0700 -0.015109  0.0178    1.0878   
    14. B(H  13,C  11)                1.0700 -0.017914  0.0211    1.0911   
    15. B(H  14,C  11)                1.0700 -0.015542  0.0183    1.0883   
    16. B(C  15,O  10)                1.4300 -0.018081  0.0176    1.4476   
    17. B(H  16,C  15)                1.0700 -0.017464  0.0206    1.0906   
    18. B(H  17,C  15)                1.0700 -0.018774  0.0221    1.0921   
    19. B(H  18,C  15)                1.0700 -0.016198  0.0191    1.0891   
    20. B(C  19,C   2)                1.5400  0.010656 -0.0134    1.5266   
    21. B(H  20,C  19)                1.0700 -0.018009  0.0212    1.0912   
    22. B(H  21,C  19)                1.0700 -0.017949  0.0212    1.0912   
    23. B(H  22,C  19)                1.0700 -0.016245  0.0192    1.0892   
    24. B(H  23,O   6)                0.9600 -0.013663  0.0124    0.9724   
    25. B(H  24,O   8)                0.9600 -0.011906  0.0108    0.9708   
    26. A(C   1,C   0,C   7)          120.01  0.002379   -0.26    119.75   
    27. A(C   7,C   0,O  10)          119.98  0.005637   -0.70    119.28   
    28. A(C   1,C   0,O  10)          120.01 -0.008018    0.96    120.97   
    29. A(C   0,C   1,O   9)          120.01 -0.026107    3.15    123.16   
    30. A(C   0,C   1,C   5)          119.99  0.002525   -0.27    119.73   
    31. A(C   5,C   1,O   9)          119.99  0.023583   -2.88    117.12   
    32. A(C   3,C   2,C  19)          119.98 -0.005825    0.73    120.71   
    33. A(C   3,C   2,C   5)          120.00  0.005172   -0.64    119.36   
    34. A(C   5,C   2,C  19)          120.01  0.000653   -0.09    119.92   
    35. A(C   2,C   3,H   4)          119.99  0.000683   -0.05    119.94   
    36. A(H   4,C   3,C   7)          120.01  0.002988   -0.37    119.64   
    37. A(C   2,C   3,C   7)          120.00 -0.003671    0.42    120.42   
    38. A(C   2,C   5,O   6)          119.98  0.004757   -0.56    119.42   
    39. A(C   1,C   5,O   6)          120.02  0.000545   -0.06    119.96   
    40. A(C   1,C   5,C   2)          119.99 -0.005303    0.63    120.62   
    41. A(C   5,O   6,H  23)          109.47  0.010695   -1.45    108.02   
    42. A(C   3,C   7,O   8)          119.99  0.005222   -0.62    119.37   
    43. A(C   0,C   7,O   8)          120.01 -0.004121    0.50    120.51   
    44. A(C   0,C   7,C   3)          120.00 -0.001101    0.12    120.12   
    45. A(C   7,O   8,H  24)          109.47  0.007146   -0.97    108.50   
    46. A(C   1,O   9,C  11)          109.50 -0.049438    6.25    115.75   
    47. A(C   0,O  10,C  15)          109.50 -0.026621    3.36    112.86   
    48. A(H  13,C  11,H  14)          109.47  0.001240   -0.32    109.15   
    49. A(H  12,C  11,H  14)          109.47  0.001735   -0.01    109.47   
    50. A(O   9,C  11,H  14)          109.47 -0.007961    1.20    110.67   
    51. A(H  12,C  11,H  13)          109.47 -0.000283   -0.08    109.39   
    52. A(O   9,C  11,H  13)          109.47  0.010068   -1.55    107.92   
    53. A(O   9,C  11,H  12)          109.47 -0.004799    0.75    110.22   
    54. A(H  17,C  15,H  18)          109.47  0.002099   -0.13    109.34   
    55. A(H  16,C  15,H  18)          109.47  0.001576   -0.28    109.19   
    56. A(O  10,C  15,H  18)          109.47 -0.007111    1.09    110.57   
    57. A(H  16,C  15,H  17)          109.47  0.001718   -0.40    109.07   
    58. A(O  10,C  15,H  17)          109.47 -0.003906    0.59    110.06   
    59. A(O  10,C  15,H  16)          109.47  0.005624   -0.87    108.60   
    60. A(H  21,C  19,H  22)          109.47  0.001955   -0.26    109.21   
    61. A(H  20,C  19,H  22)          109.47  0.002049   -0.28    109.19   
    62. A(C   2,C  19,H  22)          109.47 -0.001098    0.21    109.68   
    63. A(H  20,C  19,H  21)          109.47  0.004242   -0.73    108.74   
    64. A(C   2,C  19,H  21)          109.47 -0.003495    0.52    109.99   
    65. A(C   2,C  19,H  20)          109.47 -0.003654    0.54    110.01   
    66. D(C   5,C   1,C   0,O  10)   -179.98  0.003192   -2.12   -182.10   
    67. D(O   9,C   1,C   0,C   7)    179.96 -0.000734    0.50    180.47   
    68. D(O   9,C   1,C   0,O  10)      0.04  0.000506   -0.33     -0.29   
    69. D(C   5,C   1,C   0,C   7)     -0.06  0.001952   -1.29     -1.35   
    70. D(C   7,C   3,C   2,C   5)     -0.04  0.000641   -0.43     -0.47   
    71. D(C   7,C   3,C   2,C  19)    179.98  0.000260   -0.16    179.81   
    72. D(H   4,C   3,C   2,C  19)      0.00  0.000104   -0.06     -0.06   
    73. D(H   4,C   3,C   2,C   5)    179.99  0.000485   -0.32    179.66   
    74. D(C   1,C   5,C   2,C  19)   -180.00  0.000348   -0.25   -180.24   
    75. D(O   6,C   5,C   1,O   9)      0.02  0.001713   -1.15     -1.14   
    76. D(O   6,C   5,C   1,C   0)   -179.97 -0.000962    0.64   -179.32   
    77. D(C   2,C   5,C   1,O   9)   -179.98  0.001412   -0.96   -180.94   
    78. D(C   1,C   5,C   2,C   3)      0.01 -0.000032    0.02      0.04   
    79. D(O   6,C   5,C   2,C   3)   -179.99 -0.000333    0.22   -179.77   
    80. D(C   2,C   5,C   1,C   0)      0.03 -0.001264    0.84      0.88   
    81. D(O   6,C   5,C   2,C  19)      0.00  0.000047   -0.05     -0.05   
    82. D(H  23,O   6,C   5,C   2)   -179.98  0.000615   -0.42   -180.40   
    83. D(H  23,O   6,C   5,C   1)      0.02  0.000314   -0.22     -0.20   
    84. D(O   8,C   7,C   3,H   4)     -0.01  0.000457   -0.30     -0.31   
    85. D(O   8,C   7,C   3,C   2)   -179.98  0.000301   -0.19   -180.17   
    86. D(C   0,C   7,C   3,H   4)    179.99  0.000203   -0.13    179.86   
    87. D(C   0,C   7,C   3,C   2)      0.01  0.000047   -0.02     -0.01   
    88. D(O   8,C   7,C   0,O  10)     -0.05 -0.002850    1.89      1.84   
    89. D(O   8,C   7,C   0,C   1)   -179.97 -0.001600    1.05   -178.91   
    90. D(C   3,C   7,C   0,O  10)    179.95 -0.002597    1.72    181.67   
    91. D(C   3,C   7,C   0,C   1)      0.03 -0.001346    0.88      0.92   
    92. D(H  24,O   8,C   7,C   3)    180.00 -0.002593    1.81    181.80   
    93. D(H  24,O   8,C   7,C   0)      0.00 -0.002339    1.64      1.64   
    94. D(C  11,O   9,C   1,C   5)    127.34  0.007310   -5.47    121.88   
    95. D(C  11,O   9,C   1,C   0)    -52.68  0.009991   -7.26    -59.94   
    96. D(C  15,O  10,C   0,C   1)    -99.29 -0.005038    3.67    -95.63   
    97. D(C  15,O  10,C   0,C   7)     80.79 -0.003796    2.84     83.62   
    98. D(H  14,C  11,O   9,C   1)    -22.02  0.003473   -1.06    -23.08   
    99. D(H  13,C  11,O   9,C   1)   -142.02  0.000664   -0.46   -142.48   
   100. D(H  12,C  11,O   9,C   1)     97.98 -0.002216    0.13     98.11   
   101. D(H  18,C  15,O  10,C   0)     15.12 -0.002519    0.93     16.05   
   102. D(H  17,C  15,O  10,C   0)   -104.88  0.001657    0.05   -104.83   
   103. D(H  16,C  15,O  10,C   0)    135.12 -0.001499    0.72    135.84   
   104. D(H  22,C  19,C   2,C   5)    179.72 -0.000213    0.15    179.87   
   105. D(H  22,C  19,C   2,C   3)     -0.29  0.000169   -0.12     -0.41   
   106. D(H  21,C  19,C   2,C   5)     59.72  0.000205    0.02     59.75   
   107. D(H  21,C  19,C   2,C   3)   -120.29  0.000587   -0.24   -120.53   
   108. D(H  20,C  19,C   2,C   5)    -60.28 -0.000613    0.27    -60.01   
   109. D(H  20,C  19,C   2,C   3)    119.71 -0.000231    0.00    119.71   
    ----------------------------------------------------------------------------

         *************************************************************
         *                GEOMETRY OPTIMIZATION CYCLE   2            *
         *************************************************************
---------------------------------
CARTESIAN COORDINATES (ANGSTROEM)
---------------------------------
  C      1.203450    1.248192   -0.012267
  C      1.931441    2.445952    0.023993
  C     -0.141722    3.708418    0.001020
  C     -0.861544    2.510704   -0.015709
  H     -1.948891    2.530929   -0.025934
  C      1.254579    3.668250    0.021275
  O      1.966580    4.850479    0.043043
  C     -0.194346    1.285846   -0.022217
  O     -0.926984    0.115612   -0.035177
  O      3.338119    2.491850    0.025490
  O      1.858008    0.005045   -0.055002
  C      3.987284    1.826494    1.133442
  H      4.313345    0.832237    0.835969
  H      4.855549    2.421688    1.420536
  H      3.311821    1.747318    1.983115
  C      1.999534   -0.510160   -1.400374
  H      3.011703   -0.898405   -1.519466
  H      1.285090   -1.318826   -1.568913
  H      1.830354    0.278792   -2.131867
  C     -0.865020    5.052806    0.003921
  H     -0.603710    5.615469    0.901658
  H     -0.573777    5.634909   -0.871856
  H     -1.941766    4.890033   -0.015870
  H      2.913738    4.630939    0.061479
  H     -0.310642   -0.634045   -0.009219

----------------------------
CARTESIAN COORDINATES (A.U.)
----------------------------
  NO LB      ZA    FRAG     MASS         X           Y           Z
   0 C     6.0000    0    12.011    2.274192    2.358741   -0.023181
   1 C     6.0000    0    12.011    3.649894    4.622180    0.045340
   2 C     6.0000    0    12.011   -0.267816    7.007894    0.001927
   3 C     6.0000    0    12.011   -1.628082    4.744542   -0.029686
   4 H     1.0000    0     1.008   -3.682871    4.782763   -0.049008
   5 C     6.0000    0    12.011    2.370811    6.931988    0.040205
   6 O     8.0000    0    15.999    3.716298    9.166078    0.081339
   7 C     6.0000    0    12.011   -0.367260    2.429896   -0.041984
   8 O     8.0000    0    15.999   -1.751745    0.218475   -0.066475
   9 O     8.0000    0    15.999    6.308131    4.708915    0.048168
  10 O     8.0000    0    15.999    3.511126    0.009533   -0.103940
  11 C     6.0000    0    12.011    7.534875    3.451573    2.141894
  12 H     1.0000    0     1.008    8.151041    1.572700    1.579753
  13 H     1.0000    0     1.008    9.175657    4.576327    2.684424
  14 H     1.0000    0     1.008    6.258435    3.301952    3.747544
  15 C     6.0000    0    12.011    3.778572   -0.964062   -2.646323
  16 H     1.0000    0     1.008    5.691294   -1.697740   -2.871374
  17 H     1.0000    0     1.008    2.428469   -2.492220   -2.964816
  18 H     1.0000    0     1.008    3.458868    0.526840   -4.028646
  19 C     6.0000    0    12.011   -1.634650    9.548419    0.007409
  20 H     1.0000    0     1.008   -1.140846   10.611699    1.703887
  21 H     1.0000    0     1.008   -1.084280   10.648435   -1.647568
  22 H     1.0000    0     1.008   -3.669407    9.240823   -0.029990
  23 H     1.0000    0     1.008    5.506166    8.751207    0.116178
  24 H     1.0000    0     1.008   -0.587028   -1.198171   -0.017422

--------------------------------
INTERNAL COORDINATES (ANGSTROEM)
--------------------------------
 C      0   0   0     0.000000000000     0.00000000     0.00000000
 C      1   0   0     1.402110886625     0.00000000     0.00000000
 C      2   1   0     2.427416475006    90.03459086     0.00000000
 C      3   2   1     1.397476864411    89.67265662     0.79324168
 H      4   3   2     1.087583990194   119.94368740   179.68032404
 C      3   2   1     1.397026033226    29.69098707   180.75605632
 O      6   3   2     1.380248222002   119.41840957   180.20669536
 C      4   3   2     1.394802008488   120.41745545   359.54646910
 O      8   4   3     1.380714651866   119.37423514   179.82827414
 O      2   1   3     1.407427639832   123.14910701   181.43861534
 O      1   2   3     1.405591213468   120.96595596   178.31374658
 C     10   2   1     1.446261474168   115.74905165   300.05586496
 H     12  10   2     1.087820192316   110.21434403    98.11899429
 H     12  10   2     1.091128978119   107.92638145   217.52289996
 H     12  10   2     1.088330922936   110.66952946   336.90643464
 C     11   1   2     1.447580526674   112.86499109   264.37938048
 H     16  11   1     1.090597612395   108.59800197   135.83381699
 H     16  11   1     1.092143317598   110.05946641   255.16191497
 H     16  11   1     1.089104862299   110.56171377    16.05579131
 C      3   2   1     1.526612815155   149.61378869   180.34216195
 H     20   3   2     1.091240605539   110.00971138   300.23203783
 H     20   3   2     1.091169505734   109.98689805    59.98816327
 H     20   3   2     1.089160288443   109.67892055   180.11310562
 H      7   6   3     0.972442968562   108.02087747   179.59581469
 H      9   8   4     0.970843164212   108.50218008   181.79982640

---------------------------
INTERNAL COORDINATES (A.U.)
---------------------------
 C      0   0   0     0.000000000000     0.00000000     0.00000000
 C      1   0   0     2.649605585112     0.00000000     0.00000000
 C      2   1   0     4.587152350729    90.03459086     0.00000000
 C      3   2   1     2.640848552227    89.67265662     0.79324168
 H      4   3   2     2.055235889103   119.94368740   179.68032404
 C      3   2   1     2.639996604755    29.69098707   180.75605632
 O      6   3   2     2.608291136416   119.41840957   180.20669536
 C      4   3   2     2.635793807086   120.41745545   359.54646910
 O      8   4   3     2.609172561118   119.37423514   179.82827414
 O      2   1   3     2.659652792594   123.14910701   181.43861534
 O      1   2   3     2.656182449700   120.96595596   178.31374658
 C     10   2   1     2.733038104219   115.74905165   300.05586496
 H     12  10   2     2.055682246428   110.21434403    98.11899429
 H     12  10   2     2.061934945430   107.92638145   217.52289996
 H     12  10   2     2.056647387427   110.66952946   336.90643464
 C     11   1   2     2.735530752211   112.86499109   264.37938048
 H     16  11   1     2.060930809736   108.59800197   135.83381699
 H     16  11   1     2.063851769253   110.05946641   255.16191497
 H     16  11   1     2.058109920868   110.56171377    16.05579131
 C      3   2   1     2.884880133177   149.61378869   180.34216195
 H     20   3   2     2.062145890683   110.00971138   300.23203783
 H     20   3   2     2.062011531524   109.98689805    59.98816327
 H     20   3   2     2.058214661100   109.67892055   180.11310562
 H      7   6   3     1.837650891440   108.02087747   179.59581469
 H      9   8   4     1.834627699350   108.50218008   181.79982640


           ************************************************************
           *        Program running with 4 parallel MPI-processes     *
           *              working on a common directory               *
           ************************************************************
------------------------------------------------------------------------------
                   ___                                                        
                  /   \      - P O W E R E D   B Y -                         
                 /     \                                                     
                 |  |  |   _    _      __       _____    __    __             
                 |  |  |  | |  | |    /  \     |  _  \  |  |  /  |          
                  \  \/   | |  | |   /    \    | | | |  |  | /  /          
                 / \  \   | |__| |  /  /\  \   | |_| |  |  |/  /          
                |  |  |   |  __  | /  /__\  \  |    /   |      \           
                |  |  |   | |  | | |   __   |  |    \   |  |\   \          
                \     /   | |  | | |  |  |  |  | |\  \  |  | \   \       
                 \___/    |_|  |_| |__|  |__|  |_| \__\ |__|  \__/        
                                                                              
                      - O R C A' S   B I G   F R I E N D -                    
                                      &                                       
                       - I N T E G R A L  F E E D E R -                       
                                                                              
 v1 FN, 2020, v2 2021                                                         
------------------------------------------------------------------------------


Reading SHARK input file Q4_2e_2H_B3LYP_631Gd_opt.SHARKINP.tmp ... ok
----------------------
SHARK INTEGRAL PACKAGE
----------------------

Number of atoms                             ...     25
Number of basis functions                   ...    206
Number of shells                            ...    102
Maximum angular momentum                    ...      2
Integral batch strategy                     ... SHARK/LIBINT Hybrid
RI-J (if used) integral strategy            ... SPLIT-RIJ (Revised 2003 algorithm where possible)
Printlevel                                  ...      1
Contraction scheme used                     ... SEGMENTED contraction
Coulomb Range Separation                    ... NOT USED
Exchange Range Separation                   ... NOT USED
Finite Nucleus Model                        ... NOT USED
Auxiliary Coulomb fitting basis             ... AVAILABLE
   # of basis functions in Aux-J            ...    769
   # of shells in Aux-J                     ...    255
   Maximum angular momentum in Aux-J        ...      4
Auxiliary J/K fitting basis                 ... NOT available
Auxiliary Correlation fitting basis         ... NOT available
Auxiliary 'external' fitting basis          ... NOT available
Integral threshold                          ...     2.500000e-11
Primitive cut-off                           ...     2.500000e-12
Primitive pair pre-selection threshold      ...     2.500000e-12

Calculating pre-screening integrals         ... done (  0.0 sec) Dimension = 102
Organizing shell pair data                  ... done (  0.0 sec)
Shell pair information
Total number of shell pairs                 ...      5253
Shell pairs after pre-screening             ...      4621
Total number of primitive shell pairs       ...     29955
Primitive shell pairs kept                  ...     15816
          la=0 lb=0:   1682 shell pairs
          la=1 lb=0:   1513 shell pairs
          la=1 lb=1:    341 shell pairs
          la=2 lb=0:    685 shell pairs
          la=2 lb=1:    320 shell pairs
          la=2 lb=2:     80 shell pairs

Calculating one electron integrals          ... done (  0.0 sec)
Calculating RI/J V-Matrix + Cholesky decomp.... done (  0.0 sec)
Calculating Nuclear repulsion               ... done (  0.0 sec) ENN=    837.924212540461 Eh

SHARK setup successfully completed in   0.2 seconds

Maximum memory used throughout the entire GTOINT-calculation: 14.7 MB


           ************************************************************
           *        Program running with 4 parallel MPI-processes     *
           *              working on a common directory               *
           ************************************************************

Diagonalization of the overlap matrix:
Smallest eigenvalue                        ... 3.575e-04
Time for diagonalization                   ...    0.007 sec
Threshold for overlap eigenvalues          ... 1.000e-08
Number of eigenvalues below threshold      ... 0
Time for construction of square roots      ...    0.003 sec
Total time needed                          ...    0.011 sec

-------------------
DFT GRID GENERATION
-------------------

General Integration Accuracy     IntAcc      ... 4.959
Radial Grid Type                 RadialGrid  ... OptM3 with GC (2021)
Angular Grid (max. ang.)         AngularGrid ... 6 (Lebedev-590)
Angular grid pruning method      GridPruning ... 4 (adaptive)
Weight generation scheme         WeightScheme... Becke
Basis function cutoff            BFCut       ... 1.0000e-11
Integration weight cutoff        WCut        ... 1.0000e-14
Angular grids for H and He will be reduced by one unit
Partially contracted basis set               ... off
Rotationally invariant grid construction     ... off

Total number of grid points                  ...   289156
Total number of batches                      ...     4531
Average number of points per batch           ...       63
Average number of grid points per atom       ...    11566
Time for grid setup =    3.828 sec

--------------------
COSX GRID GENERATION
--------------------

GRIDX 1
-------
General Integration Accuracy     IntAcc      ... 4.020
Radial Grid Type                 RadialGrid  ... OptM3 with GC (2021)
Angular Grid (max. ang.)         AngularGrid ... 2 (Lebedev-110)
Angular grid pruning method      GridPruning ... 4 (adaptive)
Weight generation scheme         WeightScheme... Becke
Basis function cutoff            BFCut       ... 1.0000e-11
Integration weight cutoff        WCut        ... 1.0000e-14
Angular grids for H and He will be reduced by one unit
Partially contracted basis set               ... on
Rotationally invariant grid construction     ... off

Total number of grid points                  ...    32134
Total number of batches                      ...      515
Average number of points per batch           ...       62
Average number of grid points per atom       ...     1285
UseSFitting                                  ... on

GRIDX 2
-------
General Integration Accuracy     IntAcc      ... 4.338
Radial Grid Type                 RadialGrid  ... OptM3 with GC (2021)
Angular Grid (max. ang.)         AngularGrid ... 3 (Lebedev-194)
Angular grid pruning method      GridPruning ... 4 (adaptive)
Weight generation scheme         WeightScheme... Becke
Basis function cutoff            BFCut       ... 1.0000e-11
Integration weight cutoff        WCut        ... 1.0000e-14
Angular grids for H and He will be reduced by one unit
Partially contracted basis set               ... on
Rotationally invariant grid construction     ... off

Total number of grid points                  ...    70478
Total number of batches                      ...     1113
Average number of points per batch           ...       63
Average number of grid points per atom       ...     2819
UseSFitting                                  ... on

GRIDX 3
-------
General Integration Accuracy     IntAcc      ... 4.871
Radial Grid Type                 RadialGrid  ... OptM3 with GC (2021)
Angular Grid (max. ang.)         AngularGrid ... 4 (Lebedev-302)
Angular grid pruning method      GridPruning ... 4 (adaptive)
Weight generation scheme         WeightScheme... Becke
Basis function cutoff            BFCut       ... 1.0000e-11
Integration weight cutoff        WCut        ... 1.0000e-14
Angular grids for H and He will be reduced by one unit
Partially contracted basis set               ... on
Rotationally invariant grid construction     ... off

Total number of grid points                  ...   133484
Total number of batches                      ...     2101
Average number of points per batch           ...       63
Average number of grid points per atom       ...     5339
UseSFitting                                  ... on

Time for X-Grid setup             =    1.674 sec


--------------------
CPCM SOLVATION MODEL
--------------------
CPCM parameters:
  Epsilon                                         ...      80.4000
  Refrac                                          ...       1.3300
  Rsolv                                           ...       1.3000
  Surface type                                    ... GAUSSIAN VDW
  Epsilon function type                           ...         CPCM
Radii:
 Radius for C  used is    3.8550 Bohr (=   2.0400 Ang.)
 Radius for H  used is    2.4944 Bohr (=   1.3200 Ang.)
 Radius for O  used is    3.4469 Bohr (=   1.8240 Ang.)
Calculating surface                               ...        done! (  0.0s)
GEPOL surface points                              ...         1370
GEPOL Volume                                      ...    1481.5962
GEPOL Surface-area                                ...     805.4320
Calculating surface distance matrix               ...        done! (  0.0s)
Performing Cholesky decomposition & store         ...        done! (  0.1s)
Overall time for CPCM initialization              ...                 0.1s
--------------
SCF ITERATIONS
--------------
ITER       Energy         Delta-E        Max-DP      RMS-DP      [F,P]     Damp
               ***  Starting incremental Fock matrix formation  ***
  0   -650.6475188895   0.000000000000 0.00948629  0.00030183  0.0466188 0.7000
  1   -650.6535344462  -0.006015556667 0.00888862  0.00027295  0.0368457 0.7000
                               ***Turning on DIIS***
  2   -650.6582115394  -0.004677093229 0.02305747  0.00070806  0.0276330 0.0000
  3   -650.6699812877  -0.011769748309 0.00282936  0.00010725  0.0036023 0.0000
                      *** Initiating the SOSCF procedure ***
                           *** Shutting down DIIS ***
                      *** Re-Reading the Fockian *** 
                      *** Removing any level shift *** 
ITER      Energy       Delta-E        Grad      Rot      Max-DP    RMS-DP
  4   -650.67012390  -0.0001426092  0.000462  0.000462  0.001395  0.000041
               *** Restarting incremental Fock matrix formation ***
  5   -650.67015066  -0.0000267597  0.000169  0.000418  0.000844  0.000026
  6   -650.67015304  -0.0000023800  0.000100  0.000193  0.000409  0.000013
  7   -650.67015340  -0.0000003676  0.000060  0.000104  0.000255  0.000007
  8   -650.67015378  -0.0000003752  0.000011  0.000017  0.000042  0.000002
  9   -650.67015378   0.0000000015  0.000011  0.000018  0.000027  0.000001
                  ***Gradient check signals convergence***
              ***Rediagonalizing the Fockian in SOSCF/NRSCF***

               *****************************************************
               *                     SUCCESS                       *
               *           SCF CONVERGED AFTER  10 CYCLES          *
               *****************************************************

Old exchange energy                            =    -16.781448052 Eh
New exchange energy                            =    -16.781443899 Eh
Exchange energy change after final integration =      0.000004153 Eh
Total energy after final integration           =   -650.670149634 Eh
Final COS-X integration done in                =     9.471 sec
Total Energy       :         -650.67014963 Eh          -17705.63491 eV
  Last Energy change         ...   -9.1600e-09  Tolerance :   1.0000e-08
  Last MAX-Density change    ...    2.6645e-15  Tolerance :   1.0000e-07
             **** THE GBW FILE WAS UPDATED (Q4_2e_2H_B3LYP_631Gd_opt.gbw) ****
             **** DENSITY Q4_2e_2H_B3LYP_631Gd_opt.scfp WAS UPDATED ****
             **** ENERGY FILE WAS UPDATED (Q4_2e_2H_B3LYP_631Gd_opt.en.tmp) ****
             **** THE GBW FILE WAS UPDATED (Q4_2e_2H_B3LYP_631Gd_opt.gbw) ****
             **** DENSITY Q4_2e_2H_B3LYP_631Gd_opt.scfp WAS UPDATED ****
Total SCF time: 0 days 0 hours 1 min 3 sec 

Maximum memory used throughout the entire SCF-calculation: 70.3 MB

-------------------------   --------------------
FINAL SINGLE POINT ENERGY      -650.670149633933
-------------------------   --------------------


           ************************************************************
           *        Program running with 4 parallel MPI-processes     *
           *              working on a common directory               *
           ************************************************************
------------------------------------------------------------------------------
                         ORCA SCF GRADIENT CALCULATION
------------------------------------------------------------------------------

 ... reading COSX grid (gridx3)
Gradient of the Kohn-Sham DFT energy:
Kohn-Sham wavefunction type      ... RKS
Hartree-Fock exchange scaling    ...    0.200
Number of operators              ...    1
Number of atoms                  ...   25
Basis set dimensions             ...  206
Integral neglect threshold       ... 2.5e-11
Integral primitive cutoff        ... 2.5e-12
SHARK Integral package           ... ON

Nuc. rep. gradient       (SHARK) ... done (  0.0 sec)
HCore & Overlap gradient (SHARK) ... done (  0.1 sec)
RI-J gradient            (SHARK) ... done (  0.7 sec)
COSX-gradient                    ... done ( 10.0 sec)
Exchange-correlation gradient    ... done

------------------
CARTESIAN GRADIENT
------------------

   1   C   :   -0.010265173    0.010845980   -0.000111835
   2   C   :   -0.018008811    0.006701801    0.000331117
   3   C   :    0.009482037   -0.010526244    0.001387614
   4   C   :   -0.001577999    0.000679675   -0.000787736
   5   H   :   -0.001067182    0.000899739   -0.000026400
   6   C   :   -0.010247383   -0.007945409   -0.001589654
   7   O   :    0.008509668    0.001878674    0.000014059
   8   C   :    0.005409924    0.010091424   -0.000944643
   9   O   :    0.000494870   -0.008565243    0.001646444
  10   O   :    0.018616872   -0.001219062   -0.001776081
  11   O   :    0.008019942   -0.013521143    0.001384601
  12   C   :    0.001425251   -0.001315039    0.002650206
  13   H   :   -0.000384175    0.003914682    0.001198225
  14   H   :   -0.000944718   -0.002413247    0.001702949
  15   H   :    0.002122087    0.000096005   -0.003154733
  16   C   :   -0.001836852    0.000329286   -0.000681588
  17   H   :   -0.002240767    0.000820150   -0.001597577
  18   H   :    0.001929589    0.001805150    0.000409693
  19   H   :   -0.000071964   -0.001764696    0.002349815
  20   C   :   -0.007325771    0.014430386   -0.000089441
  21   H   :    0.000109981   -0.004279075   -0.001383024
  22   H   :    0.000061053   -0.004267672    0.001290885
  23   H   :    0.003110626   -0.001416400   -0.000012736
  24   H   :   -0.001959499    0.004171245   -0.000151435
  25   H   :   -0.003355096    0.000558709   -0.002075792

Difference to translation invariance:
           :    0.0000065101   -0.0000103236   -0.0000170680

Difference to rotation invariance:
           :   -0.0002330711   -0.0000761009    0.0006331381

Norm of the cartesian gradient     ...    0.0478156918
RMS gradient                       ...    0.0055212805
MAX gradient                       ...    0.0186168718

-------
TIMINGS
-------

Total SCF gradient time            ...       15.922 sec

One electron gradient       ....       0.120 sec  (  0.8%)
RI-J Coulomb gradient       ....       0.680 sec  (  4.3%)
COSX gradient               ....       9.975 sec  ( 62.7%)
XC gradient                 ....       4.061 sec  ( 25.5%)
CPCM gradient               ....       0.368 sec  (  2.3%)
   A-Matrix (El+Nuc)        ....       0.086 sec  (  0.5%)
   Potential                ....       0.281 sec  (  1.8%)

Maximum memory used throughout the entire SCFGRAD-calculation: 62.5 MB
------------------------------------------------------------------------------
                         ORCA GEOMETRY RELAXATION STEP
------------------------------------------------------------------------------

Reading the OPT-File                    .... done
Getting information on internals        .... done
Copying old internal coords+grads       .... done
Making the new internal coordinates     .... (new redundants).... done
Validating the new internal coordinates .... (new redundants).... done
Calculating the B-matrix                .... done
Calculating the G,G- and P matrices     .... done
Transforming gradient to internals      .... done
Projecting the internal gradient        .... done
Number of atoms                         ....  25
Number of internal coordinates          .... 109
Current Energy                          ....  -650.670149634 Eh
Current gradient norm                   ....     0.047815692 Eh/bohr
Maximum allowed component of the step   ....  0.300
Current trust radius                    ....  0.300
Updating the Hessian (BFGS)             .... done
Forming the augmented Hessian           .... done
Diagonalizing the augmented Hessian     .... done
Last element of RFO vector              ....  0.955221681
Lowest eigenvalues of augmented Hessian:
 -0.005754587  0.009750592  0.017492975  0.018413491  0.018711916
Length of the computed step             ....  0.309761705
Warning: the length of the step is outside the trust region - taking restricted step instead
The input lambda is                     ....    -0.005755
   iter:   1  x=   -0.006588  g=    7.139694 f(x)=     0.005952
   iter:   2  x=   -0.006635  g=    6.438577 f(x)=     0.000299
   iter:   3  x=   -0.006635  g=    6.402313 f(x)=     0.000001
   iter:   4  x=   -0.006635  g=    6.402211 f(x)=     0.000000
   iter:   5  x=   -0.006635  g=    6.402211 f(x)=    -0.000000
The output lambda is                    ....    -0.006635 (5 iterations)
The final length of the internal step   ....  0.300000000
Converting the step to cartesian space:
 Initial RMS(Int)=    0.0287347886
Transforming coordinates:
 Iter   0:  RMS(Cart)=    0.1286762454 RMS(Int)=    1.2010728201
 Iter   1:  RMS(Cart)=    0.0086786320 RMS(Int)=    0.0049880761
 Iter   2:  RMS(Cart)=    0.0013727705 RMS(Int)=    0.0004638852
 Iter   3:  RMS(Cart)=    0.0002188026 RMS(Int)=    0.0001211843
 Iter   4:  RMS(Cart)=    0.0000354786 RMS(Int)=    0.0000168613
 Iter   5:  RMS(Cart)=    0.0000059462 RMS(Int)=    0.0000031296
 Iter   6:  RMS(Cart)=    0.0000009972 RMS(Int)=    0.0000005904
 Iter   7:  RMS(Cart)=    0.0000001719 RMS(Int)=    0.0000000844
 Iter   8:  RMS(Cart)=    0.0000000295 RMS(Int)=    0.0000000198
done
Storing new coordinates                 .... done

                                .--------------------.
          ----------------------|Geometry convergence|-------------------------
          Item                value                   Tolerance       Converged
          ---------------------------------------------------------------------
          Energy change      -0.0151775761            0.0000002000      NO
          RMS gradient        0.0034085196            0.0000080000      NO
          MAX gradient        0.0207904231            0.0000300000      NO
          RMS step            0.0287347886            0.0001000000      NO
          MAX step            0.1590335693            0.0002000000      NO
          ........................................................
          Max(Bonds)      0.0313      Max(Angles)    2.10
          Max(Dihed)        9.11      Max(Improp)    0.00
          ---------------------------------------------------------------------

The optimization has not yet converged - more geometry cycles are needed


    ---------------------------------------------------------------------------
                         Redundant Internal Coordinates
                            (Angstroem and degrees)

        Definition                    Value    dE/dq     Step     New-Value
    ----------------------------------------------------------------------------
     1. B(C   1,C   0)                1.4021  0.003273 -0.0024    1.3997   
     2. B(C   3,C   2)                1.3975 -0.002772  0.0034    1.4009   
     3. B(H   4,C   3)                1.0876  0.001084 -0.0037    1.0839   
     4. B(C   5,C   2)                1.3970 -0.003598  0.0043    1.4013   
     5. B(C   5,C   1)                1.3972 -0.003028  0.0035    1.4007   
     6. B(O   6,C   5)                1.3802  0.008560 -0.0134    1.3669   
     7. B(C   7,C   0)                1.3983 -0.001823  0.0023    1.4007   
     8. B(C   7,C   3)                1.3948 -0.002121  0.0022    1.3970   
     9. B(O   8,C   7)                1.3807  0.008306 -0.0130    1.3677   
    10. B(O   9,C   1)                1.4074  0.020790 -0.0313    1.3761   
    11. B(O  10,C   0)                1.4056  0.013540 -0.0219    1.3837   
    12. B(C  11,O   9)                1.4463  0.002710 -0.0011    1.4451   
    13. B(H  12,C  11)                1.0878 -0.004017  0.0093    1.0971   
    14. B(H  13,C  11)                1.0911 -0.001623  0.0058    1.0969   
    15. B(H  14,C  11)                1.0883 -0.003786  0.0090    1.0973   
    16. B(C  15,O  10)                1.4476 -0.001086  0.0041    1.4517   
    17. B(H  16,C  15)                1.0906 -0.002202  0.0067    1.0972   
    18. B(H  17,C  15)                1.0921 -0.002658  0.0076    1.0998   
    19. B(H  18,C  15)                1.0891 -0.002844  0.0075    1.0966   
    20. B(C  19,C   2)                1.5266  0.005855 -0.0124    1.5142   
    21. B(H  20,C  19)                1.0912 -0.003313  0.0086    1.0998   
    22. B(H  21,C  19)                1.0912 -0.003295  0.0086    1.0997   
    23. B(H  22,C  19)                1.0892 -0.002869  0.0076    1.0967   
    24. B(H  23,O   6)                0.9724 -0.002849  0.0055    0.9779   
    25. B(H  24,O   8)                0.9708 -0.002623  0.0050    0.9758   
    26. A(C   1,C   0,C   7)          119.75  0.001021   -0.25    119.50   
    27. A(C   7,C   0,O  10)          119.28 -0.001876    0.23    119.51   
    28. A(C   1,C   0,O  10)          120.97  0.000847    0.01    120.98   
    29. A(C   0,C   1,O   9)          123.15  0.000220    0.44    123.59   
    30. A(C   0,C   1,C   5)          119.72 -0.002637    0.37    120.09   
    31. A(C   5,C   1,O   9)          117.11  0.002432   -0.82    116.29   
    32. A(C   3,C   2,C  19)          120.71 -0.003538    0.70    121.41   
    33. A(C   3,C   2,C   5)          119.36  0.003804   -0.70    118.67   
    34. A(C   5,C   2,C  19)          119.92 -0.000265   -0.00    119.92   
    35. A(C   2,C   3,H   4)          119.94  0.000393   -0.06    119.88   
    36. A(H   4,C   3,C   7)          119.64  0.002214   -0.47    119.17   
    37. A(C   2,C   3,C   7)          120.42 -0.002608    0.53    120.95   
    38. A(C   2,C   5,O   6)          119.42 -0.000050   -0.08    119.34   
    39. A(C   1,C   5,O   6)          119.96  0.000089   -0.03    119.93   
    40. A(C   1,C   5,C   2)          120.62 -0.000039    0.11    120.74   
    41. A(C   5,O   6,H  23)          108.02  0.006649   -1.49    106.53   
    42. A(C   3,C   7,O   8)          119.37  0.000068   -0.09    119.28   
    43. A(C   0,C   7,O   8)          120.51 -0.000525    0.17    120.68   
    44. A(C   0,C   7,C   3)          120.12  0.000458   -0.08    120.04   
    45. A(C   7,O   8,H  24)          108.50  0.004176   -0.94    107.56   
    46. A(C   1,O   9,C  11)          115.75 -0.001239    1.13    116.88   
    47. A(C   0,O  10,C  15)          112.86 -0.009038    2.10    114.96   
    48. A(H  13,C  11,H  14)          109.16 -0.001199    0.20    109.36   
    49. A(H  12,C  11,H  14)          109.45 -0.000194    0.09    109.54   
    50. A(O   9,C  11,H  14)          110.67 -0.001050    0.38    111.05   
    51. A(H  12,C  11,H  13)          109.39 -0.001502    0.29    109.68   
    52. A(O   9,C  11,H  13)          107.93  0.004050   -1.08    106.84   
    53. A(O   9,C  11,H  12)          110.21 -0.000089    0.12    110.33   
    54. A(H  17,C  15,H  18)          109.34 -0.000081    0.08    109.42   
    55. A(H  16,C  15,H  18)          109.19 -0.000606    0.08    109.27   
    56. A(O  10,C  15,H  18)          110.56 -0.001580    0.50    111.06   
    57. A(H  16,C  15,H  17)          109.07 -0.000595    0.00    109.07   
    58. A(O  10,C  15,H  17)          110.06 -0.000162    0.11    110.17   
    59. A(O  10,C  15,H  16)          108.60  0.003041   -0.79    107.81   
    60. A(H  21,C  19,H  22)          109.21  0.002062   -0.43    108.78   
    61. A(H  20,C  19,H  22)          109.19  0.002106   -0.44    108.75   
    62. A(C   2,C  19,H  22)          109.68 -0.001707    0.47    110.15   
    63. A(H  20,C  19,H  21)          108.74  0.003610   -1.02    107.72   
    64. A(C   2,C  19,H  21)          109.99 -0.002954    0.70    110.69   
    65. A(C   2,C  19,H  20)          110.01 -0.003004    0.72    110.73   
    66. D(C   5,C   1,C   0,O  10)    177.88 -0.000689    2.20    180.08   
    67. D(O   9,C   1,C   0,C   7)   -179.48 -0.000615    1.09   -178.39   
    68. D(O   9,C   1,C   0,O  10)     -0.25 -0.001292    2.89      2.64   
    69. D(C   5,C   1,C   0,C   7)     -1.35 -0.000012    0.39     -0.96   
    70. D(C   7,C   3,C   2,C   5)     -0.47  0.000066   -0.10     -0.58   
    71. D(C   7,C   3,C   2,C  19)    179.81 -0.000192    0.49    180.31   
    72. D(H   4,C   3,C   2,C  19)     -0.05  0.000086   -0.13     -0.19   
    73. D(H   4,C   3,C   2,C   5)    179.66  0.000345   -0.73    178.93   
    74. D(C   1,C   5,C   2,C  19)    179.76 -0.000185    0.38    180.14   
    75. D(O   6,C   5,C   1,O   9)     -1.10  0.000659   -1.13     -2.22   
    76. D(O   6,C   5,C   1,C   0)   -179.34  0.000126   -0.48   -179.82   
    77. D(C   2,C   5,C   1,O   9)    179.11  0.000918   -1.77    177.34   
    78. D(C   1,C   5,C   2,C   3)      0.04 -0.000431    0.98      1.02   
    79. D(O   6,C   5,C   2,C   3)   -179.75 -0.000174    0.34   -179.41   
    80. D(C   2,C   5,C   1,C   0)      0.87  0.000385   -1.12     -0.25   
    81. D(O   6,C   5,C   2,C  19)     -0.03  0.000073   -0.26     -0.30   
    82. D(H  23,O   6,C   5,C   2)    179.60 -0.000011    0.15    179.74   
    83. D(H  23,O   6,C   5,C   1)     -0.20  0.000245   -0.49     -0.69   
    84. D(O   8,C   7,C   3,H   4)     -0.31  0.000376   -0.76     -1.07   
    85. D(O   8,C   7,C   3,C   2)    179.83  0.000656   -1.39    178.44   
    86. D(C   0,C   7,C   3,H   4)    179.85  0.000012    0.00    179.86   
    87. D(C   0,C   7,C   3,C   2)     -0.01  0.000292   -0.62     -0.64   
    88. D(O   8,C   7,C   0,O  10)      1.84 -0.000041   -0.56      1.28   
    89. D(O   8,C   7,C   0,C   1)   -178.91 -0.000686    1.25   -177.66   
    90. D(C   3,C   7,C   0,O  10)   -178.32  0.000328   -1.33   -179.65   
    91. D(C   3,C   7,C   0,C   1)      0.93 -0.000317    0.48      1.41   
    92. D(H  24,O   8,C   7,C   3)   -178.20 -0.001892    4.10   -174.10   
    93. D(H  24,O   8,C   7,C   0)      1.64 -0.001525    3.34      4.98   
    94. D(C  11,O   9,C   1,C   5)    121.88 -0.000324    3.72    125.60   
    95. D(C  11,O   9,C   1,C   0)    -59.94  0.000176    3.04    -56.90   
    96. D(C  15,O  10,C   0,C   1)    -95.62 -0.002905    7.31    -88.31   
    97. D(C  15,O  10,C   0,C   7)     83.62 -0.003557    9.11     92.73   
    98. D(H  14,C  11,O   9,C   1)    -23.09  0.001415   -2.68    -25.77   
    99. D(H  13,C  11,O   9,C   1)   -142.48  0.000997   -2.49   -144.96   
   100. D(H  12,C  11,O   9,C   1)     98.12  0.000420   -2.24     95.87   
   101. D(H  18,C  15,O  10,C   0)     16.06 -0.001259    2.14     18.20   
   102. D(H  17,C  15,O  10,C   0)   -104.84 -0.000024    1.65   -103.18   
   103. D(H  16,C  15,O  10,C   0)    135.83 -0.001053    2.06    137.90   
   104. D(H  22,C  19,C   2,C   5)    179.88 -0.000163    0.38    180.26   
   105. D(H  22,C  19,C   2,C   3)     -0.41  0.000108   -0.22     -0.63   
   106. D(H  21,C  19,C   2,C   5)     59.75  0.000209    0.18     59.94   
   107. D(H  21,C  19,C   2,C   3)   -120.54  0.000481   -0.41   -120.95   
   108. D(H  20,C  19,C   2,C   5)    -60.00 -0.000514    0.57    -59.44   
   109. D(H  20,C  19,C   2,C   3)    119.71 -0.000242   -0.03    119.67   
    ----------------------------------------------------------------------------

         *************************************************************
         *                GEOMETRY OPTIMIZATION CYCLE   3            *
         *************************************************************
---------------------------------
CARTESIAN COORDINATES (ANGSTROEM)
---------------------------------
  C      1.153528    1.245923   -0.015058
  C      1.887403    2.437299    0.020395
  C     -0.175912    3.731288    0.001820
  C     -0.900215    2.532309   -0.017084
  H     -1.983831    2.556046   -0.022442
  C      1.223770    3.670752    0.031324
  O      1.943760    4.832220    0.062188
  C     -0.246164    1.297832   -0.018891
  O     -0.987101    0.148274   -0.005294
  O      3.262436    2.485408   -0.005402
  O      1.790078    0.017354   -0.024630
  C      3.961114    1.759801    1.030793
  H      4.255516    0.766951    0.668601
  H      4.856465    2.342961    1.278678
  H      3.336830    1.653263    1.926878
  C      2.131740   -0.485444   -1.342947
  H      3.140212   -0.914254   -1.287605
  H      1.423403   -1.270805   -1.644578
  H      2.121204    0.320148   -2.086897
  C     -0.874106    5.074921    0.010939
  H     -0.608801    5.645159    0.913201
  H     -0.576579    5.673202   -0.862520
  H     -1.961710    4.935529   -0.010658
  H      2.886868    4.574484    0.083485
  H     -0.367712   -0.600094    0.086774

----------------------------
CARTESIAN COORDINATES (A.U.)
----------------------------
  NO LB      ZA    FRAG     MASS         X           Y           Z
   0 C     6.0000    0    12.011    2.179851    2.354453   -0.028456
   1 C     6.0000    0    12.011    3.566676    4.605827    0.038541
   2 C     6.0000    0    12.011   -0.332425    7.051113    0.003439
   3 C     6.0000    0    12.011   -1.701160    4.785370   -0.032285
   4 H     1.0000    0     1.008   -3.748897    4.830226   -0.042408
   5 C     6.0000    0    12.011    2.312590    6.936716    0.059193
   6 O     8.0000    0    15.999    3.673174    9.131572    0.117518
   7 C     6.0000    0    12.011   -0.465183    2.452547   -0.035700
   8 O     8.0000    0    15.999   -1.865350    0.280197   -0.010005
   9 O     8.0000    0    15.999    6.165111    4.696741   -0.010208
  10 O     8.0000    0    15.999    3.382757    0.032794   -0.046544
  11 C     6.0000    0    12.011    7.485420    3.325542    1.947917
  12 H     1.0000    0     1.008    8.041760    1.449327    1.263473
  13 H     1.0000    0     1.008    9.177389    4.427554    2.416351
  14 H     1.0000    0     1.008    6.305694    3.124214    3.641272
  15 C     6.0000    0    12.011    4.028405   -0.917357   -2.537801
  16 H     1.0000    0     1.008    5.934140   -1.727689   -2.433221
  17 H     1.0000    0     1.008    2.689842   -2.401473   -3.107801
  18 H     1.0000    0     1.008    4.008495    0.604992   -3.943665
  19 C     6.0000    0    12.011   -1.651820    9.590210    0.020671
  20 H     1.0000    0     1.008   -1.150467   10.667805    1.725700
  21 H     1.0000    0     1.008   -1.089576   10.720799   -1.629926
  22 H     1.0000    0     1.008   -3.707095    9.326798   -0.020141
  23 H     1.0000    0     1.008    5.455390    8.644523    0.157765
  24 H     1.0000    0     1.008   -0.694875   -1.134013    0.163978

--------------------------------
INTERNAL COORDINATES (ANGSTROEM)
--------------------------------
 C      0   0   0     0.000000000000     0.00000000     0.00000000
 C      1   0   0     1.399717064441     0.00000000     0.00000000
 C      2   1   0     2.435574316453    90.44962486     0.00000000
 C      3   2   1     1.400901249817    89.04868629     0.67433902
 H      4   3   2     1.083888903594   119.88231615   179.43241023
 C      2   1   3     1.400691326860   120.08722855     0.12422475
 O      6   2   1     1.366874627000   119.92603297   180.18283465
 C      4   3   2     1.397039592002   120.94628219   359.92729017
 O      8   4   3     1.367718878128   119.27858237   178.44830236
 O      2   1   3     1.376116097485   123.58489949   182.70280050
 O      1   2   3     1.383715813673   120.97747955   179.96055021
 C     10   2   1     1.445114424552   116.87843890   303.10199979
 H     12  10   2     1.097090544972   110.32969389    95.87537275
 H     12  10   2     1.096893955977   106.84224041   215.03954977
 H     12  10   2     1.097291699602   111.05352152   334.22396832
 C     11   1   2     1.451722055106   114.96484904   271.68351308
 H     16  11   1     1.097248725353   107.80988963   137.89398344
 H     16  11   1     1.099778889022   110.17005122   256.81419726
 H     16  11   1     1.096609621150   111.06172686    18.20462826
 C      3   2   1     1.514234551147   149.54152877   180.03102300
 H     20   3   2     1.099834657954   110.71857271   300.42504945
 H     20   3   2     1.099723817532   110.68361232    59.79810344
 H     20   3   2     1.096713460230   110.14266756   180.12043970
 H      7   6   2     0.977923136190   106.53092418   359.31107218
 H      9   8   4     0.975793447610   107.55813332   185.90295759

---------------------------
INTERNAL COORDINATES (A.U.)
---------------------------
 C      0   0   0     0.000000000000     0.00000000     0.00000000
 C      1   0   0     2.645081916770     0.00000000     0.00000000
 C      2   1   0     4.602568436909    90.44962486     0.00000000
 C      3   2   1     2.647319702823    89.04868629     0.67433902
 H      4   3   2     2.048253187390   119.88231615   179.43241023
 C      2   1   3     2.646923005924   120.08722855     0.12422475
 O      6   2   1     2.583018704436   119.92603297   180.18283465
 C      4   3   2     2.640022227128   120.94628219   359.92729017
 O      8   4   3     2.584614107857   119.27858237   178.44830236
 O      2   1   3     2.600482552728   123.58489949   182.70280050
 O      1   2   3     2.614843935019   120.97747955   179.96055021
 C     10   2   1     2.730870494582   116.87843890   303.10199979
 H     12  10   2     2.073200674111   110.32969389    95.87537275
 H     12  10   2     2.072829174749   106.84224041   215.03954977
 H     12  10   2     2.073580801272   111.05352152   334.22396832
 C     11   1   2     2.743357106723   114.96484904   271.68351308
 H     16  11   1     2.073499591712   107.80988963   137.89398344
 H     16  11   1     2.078280908119   110.17005122   256.81419726
 H     16  11   1     2.072291859796   111.06172686    18.20462826
 C      3   2   1     2.861488604188   149.54152877   180.03102300
 H     20   3   2     2.078386296129   110.71857271   300.42504945
 H     20   3   2     2.078176838086   110.68361232    59.79810344
 H     20   3   2     2.072488087219   110.14266756   180.12043970
 H      7   6   2     1.848006907424   106.53092418   359.31107218
 H      9   8   4     1.843982379258   107.55813332   185.90295759


           ************************************************************
           *        Program running with 4 parallel MPI-processes     *
           *              working on a common directory               *
           ************************************************************
------------------------------------------------------------------------------
                   ___                                                        
                  /   \      - P O W E R E D   B Y -                         
                 /     \                                                     
                 |  |  |   _    _      __       _____    __    __             
                 |  |  |  | |  | |    /  \     |  _  \  |  |  /  |          
                  \  \/   | |  | |   /    \    | | | |  |  | /  /          
                 / \  \   | |__| |  /  /\  \   | |_| |  |  |/  /          
                |  |  |   |  __  | /  /__\  \  |    /   |      \           
                |  |  |   | |  | | |   __   |  |    \   |  |\   \          
                \     /   | |  | | |  |  |  |  | |\  \  |  | \   \       
                 \___/    |_|  |_| |__|  |__|  |_| \__\ |__|  \__/        
                                                                              
                      - O R C A' S   B I G   F R I E N D -                    
                                      &                                       
                       - I N T E G R A L  F E E D E R -                       
                                                                              
 v1 FN, 2020, v2 2021                                                         
------------------------------------------------------------------------------


Reading SHARK input file Q4_2e_2H_B3LYP_631Gd_opt.SHARKINP.tmp ... ok
----------------------
SHARK INTEGRAL PACKAGE
----------------------

Number of atoms                             ...     25
Number of basis functions                   ...    206
Number of shells                            ...    102
Maximum angular momentum                    ...      2
Integral batch strategy                     ... SHARK/LIBINT Hybrid
RI-J (if used) integral strategy            ... SPLIT-RIJ (Revised 2003 algorithm where possible)
Printlevel                                  ...      1
Contraction scheme used                     ... SEGMENTED contraction
Coulomb Range Separation                    ... NOT USED
Exchange Range Separation                   ... NOT USED
Finite Nucleus Model                        ... NOT USED
Auxiliary Coulomb fitting basis             ... AVAILABLE
   # of basis functions in Aux-J            ...    769
   # of shells in Aux-J                     ...    255
   Maximum angular momentum in Aux-J        ...      4
Auxiliary J/K fitting basis                 ... NOT available
Auxiliary Correlation fitting basis         ... NOT available
Auxiliary 'external' fitting basis          ... NOT available
Integral threshold                          ...     2.500000e-11
Primitive cut-off                           ...     2.500000e-12
Primitive pair pre-selection threshold      ...     2.500000e-12

Calculating pre-screening integrals         ... done (  0.0 sec) Dimension = 102
Organizing shell pair data                  ... done (  0.0 sec)
Shell pair information
Total number of shell pairs                 ...      5253
Shell pairs after pre-screening             ...      4626
Total number of primitive shell pairs       ...     29955
Primitive shell pairs kept                  ...     15880
          la=0 lb=0:   1686 shell pairs
          la=1 lb=0:   1513 shell pairs
          la=1 lb=1:    341 shell pairs
          la=2 lb=0:    686 shell pairs
          la=2 lb=1:    320 shell pairs
          la=2 lb=2:     80 shell pairs

Calculating one electron integrals          ... done (  0.0 sec)
Calculating RI/J V-Matrix + Cholesky decomp.... done (  0.0 sec)
Calculating Nuclear repulsion               ... done (  0.0 sec) ENN=    840.436138691910 Eh

SHARK setup successfully completed in   0.3 seconds

Maximum memory used throughout the entire GTOINT-calculation: 14.7 MB


           ************************************************************
           *        Program running with 4 parallel MPI-processes     *
           *              working on a common directory               *
           ************************************************************

Diagonalization of the overlap matrix:
Smallest eigenvalue                        ... 3.616e-04
Time for diagonalization                   ...    0.007 sec
Threshold for overlap eigenvalues          ... 1.000e-08
Number of eigenvalues below threshold      ... 0
Time for construction of square roots      ...    0.003 sec
Total time needed                          ...    0.011 sec

-------------------
DFT GRID GENERATION
-------------------

General Integration Accuracy     IntAcc      ... 4.959
Radial Grid Type                 RadialGrid  ... OptM3 with GC (2021)
Angular Grid (max. ang.)         AngularGrid ... 6 (Lebedev-590)
Angular grid pruning method      GridPruning ... 4 (adaptive)
Weight generation scheme         WeightScheme... Becke
Basis function cutoff            BFCut       ... 1.0000e-11
Integration weight cutoff        WCut        ... 1.0000e-14
Angular grids for H and He will be reduced by one unit
Partially contracted basis set               ... off
Rotationally invariant grid construction     ... off

Total number of grid points                  ...   289152
Total number of batches                      ...     4530
Average number of points per batch           ...       63
Average number of grid points per atom       ...    11566
Time for grid setup =    3.850 sec

--------------------
COSX GRID GENERATION
--------------------

GRIDX 1
-------
General Integration Accuracy     IntAcc      ... 4.020
Radial Grid Type                 RadialGrid  ... OptM3 with GC (2021)
Angular Grid (max. ang.)         AngularGrid ... 2 (Lebedev-110)
Angular grid pruning method      GridPruning ... 4 (adaptive)
Weight generation scheme         WeightScheme... Becke
Basis function cutoff            BFCut       ... 1.0000e-11
Integration weight cutoff        WCut        ... 1.0000e-14
Angular grids for H and He will be reduced by one unit
Partially contracted basis set               ... on
Rotationally invariant grid construction     ... off

Total number of grid points                  ...    32132
Total number of batches                      ...      515
Average number of points per batch           ...       62
Average number of grid points per atom       ...     1285
UseSFitting                                  ... on

GRIDX 2
-------
General Integration Accuracy     IntAcc      ... 4.338
Radial Grid Type                 RadialGrid  ... OptM3 with GC (2021)
Angular Grid (max. ang.)         AngularGrid ... 3 (Lebedev-194)
Angular grid pruning method      GridPruning ... 4 (adaptive)
Weight generation scheme         WeightScheme... Becke
Basis function cutoff            BFCut       ... 1.0000e-11
Integration weight cutoff        WCut        ... 1.0000e-14
Angular grids for H and He will be reduced by one unit
Partially contracted basis set               ... on
Rotationally invariant grid construction     ... off

Total number of grid points                  ...    70435
Total number of batches                      ...     1114
Average number of points per batch           ...       63
Average number of grid points per atom       ...     2817
UseSFitting                                  ... on

GRIDX 3
-------
General Integration Accuracy     IntAcc      ... 4.871
Radial Grid Type                 RadialGrid  ... OptM3 with GC (2021)
Angular Grid (max. ang.)         AngularGrid ... 4 (Lebedev-302)
Angular grid pruning method      GridPruning ... 4 (adaptive)
Weight generation scheme         WeightScheme... Becke
Basis function cutoff            BFCut       ... 1.0000e-11
Integration weight cutoff        WCut        ... 1.0000e-14
Angular grids for H and He will be reduced by one unit
Partially contracted basis set               ... on
Rotationally invariant grid construction     ... off

Total number of grid points                  ...   133463
Total number of batches                      ...     2099
Average number of points per batch           ...       63
Average number of grid points per atom       ...     5339
UseSFitting                                  ... on

Time for X-Grid setup             =    3.073 sec


--------------------
CPCM SOLVATION MODEL
--------------------
CPCM parameters:
  Epsilon                                         ...      80.4000
  Refrac                                          ...       1.3300
  Rsolv                                           ...       1.3000
  Surface type                                    ... GAUSSIAN VDW
  Epsilon function type                           ...         CPCM
Radii:
 Radius for C  used is    3.8550 Bohr (=   2.0400 Ang.)
 Radius for H  used is    2.4944 Bohr (=   1.3200 Ang.)
 Radius for O  used is    3.4469 Bohr (=   1.8240 Ang.)
Calculating surface                               ...        done! (  0.0s)
GEPOL surface points                              ...         1364
GEPOL Volume                                      ...    1474.6319
GEPOL Surface-area                                ...     801.8153
Calculating surface distance matrix               ...        done! (  0.0s)
Performing Cholesky decomposition & store         ...        done! (  0.1s)
Overall time for CPCM initialization              ...                 0.1s
--------------
SCF ITERATIONS
--------------
ITER       Energy         Delta-E        Max-DP      RMS-DP      [F,P]     Damp
               ***  Starting incremental Fock matrix formation  ***
  0   -650.6561563334   0.000000000000 0.01110159  0.00024433  0.0705937 0.7000
                      *** Initiating the SOSCF procedure ***
                      *** Re-Reading the Fockian *** 
                      *** Removing any level shift *** 
ITER      Energy       Delta-E        Grad      Rot      Max-DP    RMS-DP
  1   -650.66065699  -0.0045006597  0.002817  0.002817  0.034997  0.000763
               *** Restarting incremental Fock matrix formation ***
  2   -650.67294330  -0.0122863035  0.001598  0.004211  0.008417  0.000223
  3   -650.67327436  -0.0003310620  0.000842  0.001378  0.005186  0.000114
  4   -650.67327886  -0.0000044971  0.000881  0.000749  0.002873  0.000063
  5   -650.67332415  -0.0000452936  0.000112  0.000458  0.000821  0.000019
  6   -650.67332368   0.0000004706  0.000154  0.000283  0.000454  0.000011
  7   -650.67332552  -0.0000018439  0.000013  0.000052  0.000082  0.000002
  8   -650.67332551   0.0000000110  0.000020  0.000039  0.000049  0.000001
                  ***Gradient check signals convergence***
              ***Rediagonalizing the Fockian in SOSCF/NRSCF***

               *****************************************************
               *                     SUCCESS                       *
               *           SCF CONVERGED AFTER   9 CYCLES          *
               *****************************************************

Old exchange energy                            =    -16.783195021 Eh
New exchange energy                            =    -16.783191261 Eh
Exchange energy change after final integration =      0.000003760 Eh
Total energy after final integration           =   -650.673321769 Eh
Final COS-X integration done in                =     8.674 sec
Total Energy       :         -650.67332177 Eh          -17705.72123 eV
  Last Energy change         ...   -1.7248e-08  Tolerance :   1.0000e-08
  Last MAX-Density change    ...    4.4409e-15  Tolerance :   1.0000e-07
             **** THE GBW FILE WAS UPDATED (Q4_2e_2H_B3LYP_631Gd_opt.gbw) ****
             **** DENSITY Q4_2e_2H_B3LYP_631Gd_opt.scfp WAS UPDATED ****
             **** ENERGY FILE WAS UPDATED (Q4_2e_2H_B3LYP_631Gd_opt.en.tmp) ****
             **** THE GBW FILE WAS UPDATED (Q4_2e_2H_B3LYP_631Gd_opt.gbw) ****
             **** DENSITY Q4_2e_2H_B3LYP_631Gd_opt.scfp WAS UPDATED ****
Total SCF time: 0 days 0 hours 1 min 4 sec 

Maximum memory used throughout the entire SCF-calculation: 70.5 MB

-------------------------   --------------------
FINAL SINGLE POINT ENERGY      -650.673321768675
-------------------------   --------------------


           ************************************************************
           *        Program running with 4 parallel MPI-processes     *
           *              working on a common directory               *
           ************************************************************
------------------------------------------------------------------------------
                         ORCA SCF GRADIENT CALCULATION
------------------------------------------------------------------------------

 ... reading COSX grid (gridx3)
Gradient of the Kohn-Sham DFT energy:
Kohn-Sham wavefunction type      ... RKS
Hartree-Fock exchange scaling    ...    0.200
Number of operators              ...    1
Number of atoms                  ...   25
Basis set dimensions             ...  206
Integral neglect threshold       ... 2.5e-11
Integral primitive cutoff        ... 2.5e-12
SHARK Integral package           ... ON

Nuc. rep. gradient       (SHARK) ... done (  0.0 sec)
HCore & Overlap gradient (SHARK) ... done (  0.1 sec)
RI-J gradient            (SHARK) ... done (  0.7 sec)
COSX-gradient                    ... done (  9.8 sec)
Exchange-correlation gradient    ... done

------------------
CARTESIAN GRADIENT
------------------

   1   C   :   -0.002160092    0.001489246    0.000563661
   2   C   :   -0.000674653    0.001557275    0.001410523
   3   C   :    0.002790686   -0.001650906    0.000541539
   4   C   :   -0.003956825   -0.000535071   -0.000919145
   5   H   :    0.001753723    0.000522886    0.000035386
   6   C   :    0.002316585    0.000021374    0.000229074
   7   O   :   -0.003348379   -0.002441748   -0.000132657
   8   C   :    0.002008087   -0.001237309   -0.001856073
   9   O   :    0.000474796    0.003092318    0.001195018
  10   O   :   -0.001150202    0.000040851   -0.002984795
  11   O   :    0.001853418    0.001238208    0.003608894
  12   C   :   -0.002009460    0.001111853   -0.000318475
  13   H   :    0.001121388   -0.002007756   -0.001099289
  14   H   :    0.001987185    0.001014265    0.001495668
  15   H   :   -0.000866035   -0.000699098    0.001959948
  16   C   :   -0.001887426    0.000927480    0.000586278
  17   H   :    0.002294081   -0.000944641   -0.000909524
  18   H   :   -0.000777943   -0.002588259   -0.001350041
  19   H   :   -0.000039493    0.001013035   -0.001930510
  20   C   :   -0.001308129    0.003596589    0.000025311
  21   H   :    0.001015891   -0.000514833    0.002243904
  22   H   :    0.001132041   -0.000487390   -0.002184980
  23   H   :   -0.001619057   -0.001624013   -0.000072081
  24   H   :    0.001110385    0.000020349   -0.000007977
  25   H   :   -0.000110391   -0.000933393   -0.000140137

Difference to translation invariance:
           :   -0.0000498176   -0.0000186891   -0.0000104804

Difference to rotation invariance:
           :   -0.0000188705    0.0001661010    0.0009663473

Norm of the cartesian gradient     ...    0.0140907035
RMS gradient                       ...    0.0016270543
MAX gradient                       ...    0.0039568250

-------
TIMINGS
-------

Total SCF gradient time            ...       15.741 sec

One electron gradient       ....       0.110 sec  (  0.7%)
RI-J Coulomb gradient       ....       0.657 sec  (  4.2%)
COSX gradient               ....       9.828 sec  ( 62.4%)
XC gradient                 ....       4.055 sec  ( 25.8%)
CPCM gradient               ....       0.349 sec  (  2.2%)
   A-Matrix (El+Nuc)        ....       0.085 sec  (  0.5%)
   Potential                ....       0.264 sec  (  1.7%)

Maximum memory used throughout the entire SCFGRAD-calculation: 62.2 MB
------------------------------------------------------------------------------
                         ORCA GEOMETRY RELAXATION STEP
------------------------------------------------------------------------------

Reading the OPT-File                    .... done
Getting information on internals        .... done
Copying old internal coords+grads       .... done
Making the new internal coordinates     .... (new redundants).... done
Validating the new internal coordinates .... (new redundants).... done
Calculating the B-matrix                .... done
Calculating the G,G- and P matrices     .... done
Transforming gradient to internals      .... done
Projecting the internal gradient        .... done
Number of atoms                         ....  25
Number of internal coordinates          .... 109
Current Energy                          ....  -650.673321769 Eh
Current gradient norm                   ....     0.014090704 Eh/bohr
Maximum allowed component of the step   ....  0.300
Current trust radius                    ....  0.300
Updating the Hessian (BFGS)             .... done
Forming the augmented Hessian           .... done
Diagonalizing the augmented Hessian     .... done
Last element of RFO vector              ....  0.971838603
Lowest eigenvalues of augmented Hessian:
 -0.001265785  0.009750373  0.015033064  0.018112943  0.018413690
Length of the computed step             ....  0.242475930
The final length of the internal step   ....  0.242475930
Converting the step to cartesian space:
 Initial RMS(Int)=    0.0232249819
Transforming coordinates:
 Iter   0:  RMS(Cart)=    0.0926647623 RMS(Int)=    0.8502563652
 Iter   1:  RMS(Cart)=    0.0065006198 RMS(Int)=    0.0041296198
 Iter   2:  RMS(Cart)=    0.0008811674 RMS(Int)=    0.0002992344
 Iter   3:  RMS(Cart)=    0.0001285153 RMS(Int)=    0.0000834715
 Iter   4:  RMS(Cart)=    0.0000188395 RMS(Int)=    0.0000087849
 Iter   5:  RMS(Cart)=    0.0000028921 RMS(Int)=    0.0000018502
 Iter   6:  RMS(Cart)=    0.0000004440 RMS(Int)=    0.0000002477
 Iter   7:  RMS(Cart)=    0.0000000695 RMS(Int)=    0.0000000427
done
Storing new coordinates                 .... done

                                .--------------------.
          ----------------------|Geometry convergence|-------------------------
          Item                value                   Tolerance       Converged
          ---------------------------------------------------------------------
          Energy change      -0.0031721347            0.0000002000      NO
          RMS gradient        0.0012217086            0.0000080000      NO
          MAX gradient        0.0037221647            0.0000300000      NO
          RMS step            0.0232249819            0.0001000000      NO
          MAX step            0.1408709053            0.0002000000      NO
          ........................................................
          Max(Bonds)      0.0044      Max(Angles)    0.64
          Max(Dihed)        8.07      Max(Improp)    0.00
          ---------------------------------------------------------------------

The optimization has not yet converged - more geometry cycles are needed


    ---------------------------------------------------------------------------
                         Redundant Internal Coordinates
                            (Angstroem and degrees)

        Definition                    Value    dE/dq     Step     New-Value
    ----------------------------------------------------------------------------
     1. B(C   1,C   0)                1.3997 -0.001102  0.0006    1.4003   
     2. B(C   3,C   2)                1.4009 -0.000349  0.0008    1.4017   
     3. B(H   4,C   3)                1.0839 -0.001745  0.0025    1.0864   
     4. B(C   5,C   2)                1.4013 -0.001359  0.0020    1.4033   
     5. B(C   5,C   1)                1.4007 -0.002657  0.0031    1.4038   
     6. B(O   6,C   5)                1.3669 -0.003235  0.0016    1.3685   
     7. B(C   7,C   0)                1.4007 -0.000844  0.0011    1.4018   
     8. B(C   7,C   3)                1.3970 -0.000023  0.0003    1.3974   
     9. B(O   8,C   7)                1.3677 -0.002006  0.0003    1.3681   
    10. B(O   9,C   1)                1.3761 -0.000917 -0.0037    1.3724   
    11. B(O  10,C   0)                1.3837  0.000977 -0.0044    1.3793   
    12. B(C  11,O   9)                1.4451  0.001884 -0.0027    1.4424   
    13. B(H  12,C  11)                1.0971  0.002484 -0.0025    1.0946   
    14. B(H  13,C  11)                1.0969  0.002497 -0.0031    1.0938   
    15. B(H  14,C  11)                1.0973  0.002164 -0.0021    1.0952   
    16. B(C  15,O  10)                1.4517  0.003722 -0.0041    1.4477   
    17. B(H  16,C  15)                1.0972  0.002430 -0.0029    1.0944   
    18. B(H  17,C  15)                1.0998  0.002722 -0.0032    1.0966   
    19. B(H  18,C  15)                1.0966  0.002053 -0.0021    1.0945   
    20. B(C  19,C   2)                1.5142  0.001224 -0.0038    1.5104   
    21. B(H  20,C  19)                1.0998  0.001822 -0.0016    1.0982   
    22. B(H  21,C  19)                1.0997  0.001783 -0.0016    1.0981   
    23. B(H  22,C  19)                1.0967  0.001805 -0.0018    1.0950   
    24. B(H  23,O   6)                0.9779  0.001073 -0.0005    0.9774   
    25. B(H  24,O   8)                0.9758  0.000627 -0.0001    0.9757   
    26. A(C   1,C   0,C   7)          119.50  0.000067   -0.05    119.46   
    27. A(C   7,C   0,O  10)          119.51  0.001882   -0.24    119.27   
    28. A(C   1,C   0,O  10)          120.98 -0.001947    0.28    121.26   
    29. A(C   0,C   1,O   9)          123.58 -0.000396    0.07    123.66   
    30. A(C   0,C   1,C   5)          120.09  0.000136    0.06    120.15   
    31. A(C   5,C   1,O   9)          116.28  0.000268   -0.14    116.14   
    32. A(C   3,C   2,C  19)          121.41 -0.000628    0.20    121.61   
    33. A(C   3,C   2,C   5)          118.67  0.000698   -0.21    118.46   
    34. A(C   5,C   2,C  19)          119.92 -0.000069    0.01    119.93   
    35. A(C   2,C   3,H   4)          119.88  0.000065    0.00    119.89   
    36. A(H   4,C   3,C   7)          119.17  0.001233   -0.27    118.90   
    37. A(C   2,C   3,C   7)          120.95 -0.001300    0.26    121.21   
    38. A(C   2,C   5,O   6)          119.33 -0.001180    0.16    119.50   
    39. A(C   1,C   5,O   6)          119.93  0.000978   -0.16    119.77   
    40. A(C   1,C   5,C   2)          120.74  0.000201   -0.01    120.73   
    41. A(C   5,O   6,H  23)          106.53  0.000575   -0.32    106.21   
    42. A(C   3,C   7,O   8)          119.28 -0.001851    0.28    119.56   
    43. A(C   0,C   7,O   8)          120.68  0.001649   -0.22    120.46   
    44. A(C   0,C   7,C   3)          120.04  0.000197   -0.06    119.98   
    45. A(C   7,O   8,H  24)          107.56  0.001262   -0.36    107.20   
    46. A(C   1,O   9,C  11)          116.88 -0.002205    0.44    117.32   
    47. A(C   0,O  10,C  15)          114.96 -0.001254    0.49    115.46   
    48. A(H  13,C  11,H  14)          109.36 -0.000784    0.18    109.54   
    49. A(H  12,C  11,H  14)          109.54 -0.000181    0.05    109.59   
    50. A(O   9,C  11,H  14)          111.05  0.000791   -0.11    110.94   
    51. A(H  12,C  11,H  13)          109.68 -0.000440    0.14    109.82   
    52. A(O   9,C  11,H  13)          106.84  0.001135   -0.37    106.47   
    53. A(O   9,C  11,H  12)          110.33 -0.000514    0.10    110.43   
    54. A(H  17,C  15,H  18)          109.41 -0.000693    0.11    109.53   
    55. A(H  16,C  15,H  18)          109.28 -0.000942    0.22    109.49   
    56. A(O  10,C  15,H  18)          111.06  0.000634   -0.07    110.99   
    57. A(H  16,C  15,H  17)          109.07 -0.001249    0.27    109.34   
    58. A(O  10,C  15,H  17)          110.17  0.001252   -0.24    109.93   
    59. A(O  10,C  15,H  16)          107.81  0.000965   -0.29    107.52   
    60. A(H  21,C  19,H  22)          108.77  0.001442   -0.31    108.46   
    61. A(H  20,C  19,H  22)          108.74  0.001425   -0.32    108.42   
    62. A(C   2,C  19,H  22)          110.14 -0.001402    0.39    110.53   
    63. A(H  20,C  19,H  21)          107.71  0.002083   -0.64    107.07   
    64. A(C   2,C  19,H  21)          110.68 -0.001726    0.44    111.13   
    65. A(C   2,C  19,H  20)          110.72 -0.001644    0.43    111.14   
    66. D(C   5,C   1,C   0,O  10)   -179.92 -0.000017    0.26   -179.65   
    67. D(O   9,C   1,C   0,C   7)   -178.39 -0.000112    0.40   -177.99   
    68. D(O   9,C   1,C   0,O  10)      2.66 -0.000242    0.91      3.57   
    69. D(C   5,C   1,C   0,C   7)     -0.97  0.000114   -0.25     -1.21   
    70. D(C   7,C   3,C   2,C   5)     -0.58  0.000205   -0.48     -1.06   
    71. D(C   7,C   3,C   2,C  19)   -179.69  0.000174   -0.32   -180.01   
    72. D(H   4,C   3,C   2,C  19)     -0.19 -0.000155    0.36      0.18   
    73. D(H   4,C   3,C   2,C   5)    178.93 -0.000124    0.20    179.13   
    74. D(C   1,C   5,C   2,C  19)   -179.85  0.000062   -0.11   -179.96   
    75. D(O   6,C   5,C   1,O   9)     -2.21  0.000107   -0.46     -2.67   
    76. D(O   6,C   5,C   1,C   0)   -179.82 -0.000086    0.17   -179.64   
    77. D(C   2,C   5,C   1,O   9)    177.35  0.000004   -0.33    177.03   
    78. D(C   1,C   5,C   2,C   3)      1.02  0.000036    0.05      1.07   
    79. D(O   6,C   5,C   2,C   3)   -179.42 -0.000056    0.19   -179.23   
    80. D(C   2,C   5,C   1,C   0)     -0.25 -0.000188    0.31      0.06   
    81. D(O   6,C   5,C   2,C  19)     -0.29 -0.000031    0.03     -0.26   
    82. D(H  23,O   6,C   5,C   2)    179.74  0.000078   -0.18    179.56   
    83. D(H  23,O   6,C   5,C   1)     -0.69 -0.000017   -0.05     -0.74   
    84. D(O   8,C   7,C   3,H   4)     -1.06 -0.000295    0.62     -0.44   
    85. D(O   8,C   7,C   3,C   2)    178.45 -0.000628    1.31    179.75   
    86. D(C   0,C   7,C   3,H   4)    179.86  0.000053   -0.14    179.72   
    87. D(C   0,C   7,C   3,C   2)     -0.63 -0.000280    0.55     -0.09   
    88. D(O   8,C   7,C   0,O  10)      1.30  0.000593   -1.44     -0.14   
    89. D(O   8,C   7,C   0,C   1)   -177.67  0.000504   -0.94   -178.60   
    90. D(C   3,C   7,C   0,O  10)   -179.63  0.000207   -0.68   -180.32   
    91. D(C   3,C   7,C   0,C   1)      1.40  0.000118   -0.18      1.22   
    92. D(H  24,O   8,C   7,C   3)   -174.10  0.000017    0.58   -173.51   
    93. D(H  24,O   8,C   7,C   0)      4.98 -0.000347    1.34      6.32   
    94. D(C  11,O   9,C   1,C   5)    125.59  0.000341   -1.06    124.53   
    95. D(C  11,O   9,C   1,C   0)    -56.90  0.000557   -1.70    -58.59   
    96. D(C  15,O  10,C   0,C   1)    -88.32 -0.001886    7.56    -80.76   
    97. D(C  15,O  10,C   0,C   7)     92.73 -0.001998    8.07    100.81   
    98. D(H  14,C  11,O   9,C   1)    -25.78  0.000934   -3.08    -28.86   
    99. D(H  13,C  11,O   9,C   1)   -144.96  0.000746   -3.01   -147.97   
   100. D(H  12,C  11,O   9,C   1)     95.88  0.000886   -3.02     92.85   
   101. D(H  18,C  15,O  10,C   0)     18.20 -0.000620    2.80     21.01   
   102. D(H  17,C  15,O  10,C   0)   -103.19 -0.001013    2.85   -100.34   
   103. D(H  16,C  15,O  10,C   0)    137.89 -0.000794    2.84    140.74   
   104. D(H  22,C  19,C   2,C   5)   -179.74 -0.000045    0.19   -179.55   
   105. D(H  22,C  19,C   2,C   3)     -0.63 -0.000007    0.02     -0.61   
   106. D(H  21,C  19,C   2,C   5)     59.94  0.000182    0.05     59.99   
   107. D(H  21,C  19,C   2,C   3)   -120.96  0.000221   -0.11   -121.07   
   108. D(H  20,C  19,C   2,C   5)    -59.43 -0.000242    0.30    -59.13   
   109. D(H  20,C  19,C   2,C   3)    119.67 -0.000203    0.14    119.81   
    ----------------------------------------------------------------------------

         *************************************************************
         *                GEOMETRY OPTIMIZATION CYCLE   4            *
         *************************************************************
---------------------------------
CARTESIAN COORDINATES (ANGSTROEM)
---------------------------------
  C      1.111968    1.226669   -0.019559
  C      1.859253    2.410595    0.006894
  C     -0.192253    3.731490    0.009362
  C     -0.926659    2.537578    0.007092
  H     -2.012539    2.569957    0.012720
  C      1.208872    3.654605    0.020653
  O      1.946813    4.806913    0.039253
  C     -0.288077    1.294745   -0.006290
  O     -1.038025    0.150574   -0.002956
  O      3.230293    2.445763   -0.043757
  O      1.727072   -0.007904   -0.026333
  C      3.949145    1.745173    0.992071
  H      4.184397    0.725416    0.671236
  H      4.874334    2.303953    1.159783
  H      3.367284    1.713305    1.919416
  C      2.211743   -0.454567   -1.315240
  H      3.174191   -0.949210   -1.151857
  H      1.505309   -1.170165   -1.752765
  H      2.346560    0.390359   -1.997729
  C     -0.873113    5.079701    0.023604
  H     -0.590289    5.656807    0.914092
  H     -0.586338    5.677063   -0.852069
  H     -1.961519    4.960201    0.020192
  H      2.884233    4.530419    0.051708
  H     -0.420457   -0.598914    0.091548

----------------------------
CARTESIAN COORDINATES (A.U.)
----------------------------
  NO LB      ZA    FRAG     MASS         X           Y           Z
   0 C     6.0000    0    12.011    2.101315    2.318069   -0.036961
   1 C     6.0000    0    12.011    3.513478    4.555365    0.013028
   2 C     6.0000    0    12.011   -0.363306    7.051495    0.017692
   3 C     6.0000    0    12.011   -1.751132    4.795328    0.013402
   4 H     1.0000    0     1.008   -3.803148    4.856515    0.024037
   5 C     6.0000    0    12.011    2.284438    6.906203    0.039029
   6 O     8.0000    0    15.999    3.678943    9.083750    0.074177
   7 C     6.0000    0    12.011   -0.544386    2.446713   -0.011887
   8 O     8.0000    0    15.999   -1.961583    0.284543   -0.005586
   9 O     8.0000    0    15.999    6.104369    4.621822   -0.082689
  10 O     8.0000    0    15.999    3.263693   -0.014937   -0.049763
  11 C     6.0000    0    12.011    7.462802    3.297899    1.874743
  12 H     1.0000    0     1.008    7.907365    1.370837    1.268451
  13 H     1.0000    0     1.008    9.211156    4.353841    2.191673
  14 H     1.0000    0     1.008    6.363244    3.237677    3.627170
  15 C     6.0000    0    12.011    4.179589   -0.859006   -2.485443
  16 H     1.0000    0     1.008    5.998351   -1.793747   -2.176694
  17 H     1.0000    0     1.008    2.844621   -2.211292   -3.312245
  18 H     1.0000    0     1.008    4.434356    0.737671   -3.775160
  19 C     6.0000    0    12.011   -1.649944    9.599243    0.044606
  20 H     1.0000    0     1.008   -1.115485   10.689817    1.727384
  21 H     1.0000    0     1.008   -1.108019   10.728094   -1.610177
  22 H     1.0000    0     1.008   -3.706734    9.373421    0.038157
  23 H     1.0000    0     1.008    5.450411    8.561252    0.097713
  24 H     1.0000    0     1.008   -0.794548   -1.131784    0.173000

--------------------------------
INTERNAL COORDINATES (ANGSTROEM)
--------------------------------
 C      0   0   0     0.000000000000     0.00000000     0.00000000
 C      1   0   0     1.400291041698     0.00000000     0.00000000
 C      2   1   0     2.439968467891    90.51733404     0.00000000
 C      3   2   1     1.401707399913    88.82053204     0.99034733
 H      4   3   2     1.086377364486   119.88774773   179.66039716
 C      3   2   1     1.403278994385    29.63947418   180.04785720
 O      6   3   2     1.368472231543   119.49784084   179.70646100
 C      4   3   2     1.397355475361   121.20802838   359.47071699
 O      8   4   3     1.368050081556   119.55934534   179.75217225
 O      2   1   3     1.372426560998   123.64822987   183.21475102
 O      1   2   3     1.379336944131   121.25586874   180.37604883
 C     10   2   1     1.442398788876   117.31742096   301.40623423
 H     12  10   2     1.094616262911   110.43335114    92.85223516
 H     12  10   2     1.093772132458   106.47123726   212.02824239
 H     12  10   2     1.095237623917   110.94118357   331.14164590
 C     11   1   2     1.447650855513   115.45702501   279.24512145
 H     16  11   1     1.094381576813   107.51596870   140.73342926
 H     16  11   1     1.096612772534   109.93126862   259.66890011
 H     16  11   1     1.094470654608   110.99256740    21.00438776
 C      3   2   1     1.510444813712   149.56702709   180.11401704
 H     20   3   2     1.098184893128   111.13837547   300.83524465
 H     20   3   2     1.098127805421   111.11970779    59.95655577
 H     20   3   2     1.094952055265   110.52575393   180.41228582
 H      7   6   3     0.977425763089   106.20949078   179.55513392
 H      9   8   4     0.975732555242   107.19940906   186.48570209

---------------------------
INTERNAL COORDINATES (A.U.)
---------------------------
 C      0   0   0     0.000000000000     0.00000000     0.00000000
 C      1   0   0     2.646166576593     0.00000000     0.00000000
 C      2   1   0     4.610872179717    90.51733404     0.00000000
 C      3   2   1     2.648843105726    88.82053204     0.99034733
 H      4   3   2     2.052955696969   119.88774773   179.66039716
 C      3   2   1     2.651812988873    29.63947418   180.04785720
 O      6   3   2     2.586037739493   119.49784084   179.70646100
 C      4   3   2     2.640619160168   121.20802838   359.47071699
 O      8   4   3     2.585239991629   119.55934534   179.75217225
 O      2   1   3     2.593510339205   123.64822987   183.21475102
 O      1   2   3     2.606569070808   121.25586874   180.37604883
 C     10   2   1     2.725738686875   117.31742096   301.40623423
 H     12  10   2     2.068524958637   110.43335114    92.85223516
 H     12  10   2     2.066929783260   106.47123726   212.02824239
 H     12  10   2     2.069699160770   110.94118357   331.14164590
 C     11   1   2     2.735663654456   115.45702501   279.24512145
 H     16  11   1     2.068081466185   107.51596870   140.73342926
 H     16  11   1     2.072297815048   109.93126862   259.66890011
 H     16  11   1     2.068249798823   110.99256740    21.00438776
 C      3   2   1     2.854327038316   149.56702709   180.11401704
 H     20   3   2     2.075268692421   111.13837547   300.83524465
 H     20   3   2     2.075160812290   111.11970779    59.95655577
 H     20   3   2     2.069159514225   110.52575393   180.41228582
 H      7   6   3     1.847067008477   106.20949078   179.55513392
 H      9   8   4     1.843867309358   107.19940906   186.48570209


           ************************************************************
           *        Program running with 4 parallel MPI-processes     *
           *              working on a common directory               *
           ************************************************************
------------------------------------------------------------------------------
                   ___                                                        
                  /   \      - P O W E R E D   B Y -                         
                 /     \                                                     
                 |  |  |   _    _      __       _____    __    __             
                 |  |  |  | |  | |    /  \     |  _  \  |  |  /  |          
                  \  \/   | |  | |   /    \    | | | |  |  | /  /          
                 / \  \   | |__| |  /  /\  \   | |_| |  |  |/  /          
                |  |  |   |  __  | /  /__\  \  |    /   |      \           
                |  |  |   | |  | | |   __   |  |    \   |  |\   \          
                \     /   | |  | | |  |  |  |  | |\  \  |  | \   \       
                 \___/    |_|  |_| |__|  |__|  |_| \__\ |__|  \__/        
                                                                              
                      - O R C A' S   B I G   F R I E N D -                    
                                      &                                       
                       - I N T E G R A L  F E E D E R -                       
                                                                              
 v1 FN, 2020, v2 2021                                                         
------------------------------------------------------------------------------


Reading SHARK input file Q4_2e_2H_B3LYP_631Gd_opt.SHARKINP.tmp ... ok
----------------------
SHARK INTEGRAL PACKAGE
----------------------

Number of atoms                             ...     25
Number of basis functions                   ...    206
Number of shells                            ...    102
Maximum angular momentum                    ...      2
Integral batch strategy                     ... SHARK/LIBINT Hybrid
RI-J (if used) integral strategy            ... SPLIT-RIJ (Revised 2003 algorithm where possible)
Printlevel                                  ...      1
Contraction scheme used                     ... SEGMENTED contraction
Coulomb Range Separation                    ... NOT USED
Exchange Range Separation                   ... NOT USED
Finite Nucleus Model                        ... NOT USED
Auxiliary Coulomb fitting basis             ... AVAILABLE
   # of basis functions in Aux-J            ...    769
   # of shells in Aux-J                     ...    255
   Maximum angular momentum in Aux-J        ...      4
Auxiliary J/K fitting basis                 ... NOT available
Auxiliary Correlation fitting basis         ... NOT available
Auxiliary 'external' fitting basis          ... NOT available
Integral threshold                          ...     2.500000e-11
Primitive cut-off                           ...     2.500000e-12
Primitive pair pre-selection threshold      ...     2.500000e-12

Calculating pre-screening integrals         ... done (  0.0 sec) Dimension = 102
Organizing shell pair data                  ... done (  0.0 sec)
Shell pair information
Total number of shell pairs                 ...      5253
Shell pairs after pre-screening             ...      4628
Total number of primitive shell pairs       ...     29955
Primitive shell pairs kept                  ...     15891
          la=0 lb=0:   1686 shell pairs
          la=1 lb=0:   1514 shell pairs
          la=1 lb=1:    341 shell pairs
          la=2 lb=0:    687 shell pairs
          la=2 lb=1:    320 shell pairs
          la=2 lb=2:     80 shell pairs

Calculating one electron integrals          ... done (  0.0 sec)
Calculating RI/J V-Matrix + Cholesky decomp.... done (  0.5 sec)
Calculating Nuclear repulsion               ... done (  0.0 sec) ENN=    840.906345054992 Eh

SHARK setup successfully completed in   0.7 seconds

Maximum memory used throughout the entire GTOINT-calculation: 14.7 MB


           ************************************************************
           *        Program running with 4 parallel MPI-processes     *
           *              working on a common directory               *
           ************************************************************

Diagonalization of the overlap matrix:
Smallest eigenvalue                        ... 3.633e-04
Time for diagonalization                   ...    0.006 sec
Threshold for overlap eigenvalues          ... 1.000e-08
Number of eigenvalues below threshold      ... 0
Time for construction of square roots      ...    0.003 sec
Total time needed                          ...    0.010 sec

-------------------
DFT GRID GENERATION
-------------------

General Integration Accuracy     IntAcc      ... 4.959
Radial Grid Type                 RadialGrid  ... OptM3 with GC (2021)
Angular Grid (max. ang.)         AngularGrid ... 6 (Lebedev-590)
Angular grid pruning method      GridPruning ... 4 (adaptive)
Weight generation scheme         WeightScheme... Becke
Basis function cutoff            BFCut       ... 1.0000e-11
Integration weight cutoff        WCut        ... 1.0000e-14
Angular grids for H and He will be reduced by one unit
Partially contracted basis set               ... off
Rotationally invariant grid construction     ... off

Total number of grid points                  ...   289119
Total number of batches                      ...     4530
Average number of points per batch           ...       63
Average number of grid points per atom       ...    11565
Time for grid setup =    3.925 sec

--------------------
COSX GRID GENERATION
--------------------

GRIDX 1
-------
General Integration Accuracy     IntAcc      ... 4.020
Radial Grid Type                 RadialGrid  ... OptM3 with GC (2021)
Angular Grid (max. ang.)         AngularGrid ... 2 (Lebedev-110)
Angular grid pruning method      GridPruning ... 4 (adaptive)
Weight generation scheme         WeightScheme... Becke
Basis function cutoff            BFCut       ... 1.0000e-11
Integration weight cutoff        WCut        ... 1.0000e-14
Angular grids for H and He will be reduced by one unit
Partially contracted basis set               ... on
Rotationally invariant grid construction     ... off

Total number of grid points                  ...    32132
Total number of batches                      ...      516
Average number of points per batch           ...       62
Average number of grid points per atom       ...     1285
UseSFitting                                  ... on

GRIDX 2
-------
General Integration Accuracy     IntAcc      ... 4.338
Radial Grid Type                 RadialGrid  ... OptM3 with GC (2021)
Angular Grid (max. ang.)         AngularGrid ... 3 (Lebedev-194)
Angular grid pruning method      GridPruning ... 4 (adaptive)
Weight generation scheme         WeightScheme... Becke
Basis function cutoff            BFCut       ... 1.0000e-11
Integration weight cutoff        WCut        ... 1.0000e-14
Angular grids for H and He will be reduced by one unit
Partially contracted basis set               ... on
Rotationally invariant grid construction     ... off

Total number of grid points                  ...    70438
Total number of batches                      ...     1111
Average number of points per batch           ...       63
Average number of grid points per atom       ...     2818
UseSFitting                                  ... on

GRIDX 3
-------
General Integration Accuracy     IntAcc      ... 4.871
Radial Grid Type                 RadialGrid  ... OptM3 with GC (2021)
Angular Grid (max. ang.)         AngularGrid ... 4 (Lebedev-302)
Angular grid pruning method      GridPruning ... 4 (adaptive)
Weight generation scheme         WeightScheme... Becke
Basis function cutoff            BFCut       ... 1.0000e-11
Integration weight cutoff        WCut        ... 1.0000e-14
Angular grids for H and He will be reduced by one unit
Partially contracted basis set               ... on
Rotationally invariant grid construction     ... off

Total number of grid points                  ...   133431
Total number of batches                      ...     2097
Average number of points per batch           ...       63
Average number of grid points per atom       ...     5337
UseSFitting                                  ... on

Time for X-Grid setup             =    1.826 sec


--------------------
CPCM SOLVATION MODEL
--------------------
CPCM parameters:
  Epsilon                                         ...      80.4000
  Refrac                                          ...       1.3300
  Rsolv                                           ...       1.3000
  Surface type                                    ... GAUSSIAN VDW
  Epsilon function type                           ...         CPCM
Radii:
 Radius for C  used is    3.8550 Bohr (=   2.0400 Ang.)
 Radius for H  used is    2.4944 Bohr (=   1.3200 Ang.)
 Radius for O  used is    3.4469 Bohr (=   1.8240 Ang.)
Calculating surface                               ...        done! (  0.0s)
GEPOL surface points                              ...         1365
GEPOL Volume                                      ...    1472.3542
GEPOL Surface-area                                ...     799.3913
Calculating surface distance matrix               ...        done! (  0.0s)
Performing Cholesky decomposition & store         ...        done! (  0.1s)
Overall time for CPCM initialization              ...                 0.1s
--------------
SCF ITERATIONS
--------------
ITER       Energy         Delta-E        Max-DP      RMS-DP      [F,P]     Damp
               ***  Starting incremental Fock matrix formation  ***
  0   -650.6627900119   0.000000000000 0.00802177  0.00018785  0.0545296 0.7000
                      *** Initiating the SOSCF procedure ***
                      *** Re-Reading the Fockian *** 
                      *** Removing any level shift *** 
ITER      Energy       Delta-E        Grad      Rot      Max-DP    RMS-DP
  1   -650.66577438  -0.0029843700  0.002183  0.002183  0.024508  0.000606
               *** Restarting incremental Fock matrix formation ***
  2   -650.67401020  -0.0082358166  0.001314  0.003003  0.007569  0.000181
  3   -650.67425124  -0.0002410385  0.000294  0.001360  0.001743  0.000062
  4   -650.67424599   0.0000052471  0.000439  0.000822  0.000944  0.000032
  5   -650.67426149  -0.0000154961  0.000039  0.000129  0.000273  0.000007
  6   -650.67426136   0.0000001239  0.000048  0.000078  0.000150  0.000004
  7   -650.67426164  -0.0000002807  0.000006  0.000022  0.000042  0.000001
  8   -650.67426164   0.0000000046  0.000009  0.000013  0.000025  0.000000
                  ***Gradient check signals convergence***
              ***Rediagonalizing the Fockian in SOSCF/NRSCF***

               *****************************************************
               *                     SUCCESS                       *
               *           SCF CONVERGED AFTER   9 CYCLES          *
               *****************************************************

Old exchange energy                            =    -16.785282951 Eh
New exchange energy                            =    -16.785282015 Eh
Exchange energy change after final integration =      0.000000936 Eh
Total energy after final integration           =   -650.674260703 Eh
Final COS-X integration done in                =     8.172 sec
Total Energy       :         -650.67426070 Eh          -17705.74678 eV
  Last Energy change         ...   -9.4713e-10  Tolerance :   1.0000e-08
  Last MAX-Density change    ...    5.7732e-15  Tolerance :   1.0000e-07
             **** THE GBW FILE WAS UPDATED (Q4_2e_2H_B3LYP_631Gd_opt.gbw) ****
             **** DENSITY Q4_2e_2H_B3LYP_631Gd_opt.scfp WAS UPDATED ****
             **** ENERGY FILE WAS UPDATED (Q4_2e_2H_B3LYP_631Gd_opt.en.tmp) ****
             **** THE GBW FILE WAS UPDATED (Q4_2e_2H_B3LYP_631Gd_opt.gbw) ****
             **** DENSITY Q4_2e_2H_B3LYP_631Gd_opt.scfp WAS UPDATED ****
Total SCF time: 0 days 0 hours 1 min 0 sec 

Maximum memory used throughout the entire SCF-calculation: 70.5 MB

-------------------------   --------------------
FINAL SINGLE POINT ENERGY      -650.674260702620
-------------------------   --------------------


           ************************************************************
           *        Program running with 4 parallel MPI-processes     *
           *              working on a common directory               *
           ************************************************************
------------------------------------------------------------------------------
                         ORCA SCF GRADIENT CALCULATION
------------------------------------------------------------------------------

 ... reading COSX grid (gridx3)
Gradient of the Kohn-Sham DFT energy:
Kohn-Sham wavefunction type      ... RKS
Hartree-Fock exchange scaling    ...    0.200
Number of operators              ...    1
Number of atoms                  ...   25
Basis set dimensions             ...  206
Integral neglect threshold       ... 2.5e-11
Integral primitive cutoff        ... 2.5e-12
SHARK Integral package           ... ON

Nuc. rep. gradient       (SHARK) ... done (  0.0 sec)
HCore & Overlap gradient (SHARK) ... done (  0.1 sec)
RI-J gradient            (SHARK) ... done (  0.7 sec)
COSX-gradient                    ... done (  9.7 sec)
Exchange-correlation gradient    ... done

------------------
CARTESIAN GRADIENT
------------------

   1   C   :   -0.001000534   -0.001209725    0.000256186
   2   C   :    0.003372595   -0.000687888    0.001356552
   3   C   :   -0.000090436    0.000295572   -0.000169119
   4   C   :   -0.001616592   -0.000245412   -0.000224353
   5   H   :    0.000149609    0.000260355    0.000009044
   6   C   :    0.002656513    0.001252401    0.000225797
   7   O   :   -0.001856813   -0.001007696   -0.000089779
   8   C   :    0.000772578   -0.001538708   -0.000829319
   9   O   :    0.000643802    0.002056159   -0.000057636
  10   O   :   -0.003662865   -0.001003181   -0.001247279
  11   O   :    0.000481940    0.002438196    0.001094227
  12   C   :   -0.000755428    0.000983016   -0.000078504
  13   H   :    0.000380206   -0.000519199   -0.000721504
  14   H   :    0.000395465    0.000526416    0.000593142
  15   H   :   -0.000135008   -0.000448838    0.000551491
  16   C   :   -0.000668651    0.000256737    0.000121735
  17   H   :    0.000821890   -0.000165652   -0.000332522
  18   H   :    0.000251200   -0.001007473   -0.000360241
  19   H   :   -0.000184229    0.000387054   -0.000777811
  20   C   :   -0.000277229    0.001321485   -0.000006583
  21   H   :    0.000392734   -0.000306524    0.000734129
  22   H   :    0.000414052   -0.000297729   -0.000710733
  23   H   :   -0.000448381   -0.000722459   -0.000002950
  24   H   :    0.000341328   -0.000251624    0.000159044
  25   H   :   -0.000449847   -0.000357743    0.000534656

Difference to translation invariance:
           :   -0.0000720999    0.0000075398    0.0000276705

Difference to rotation invariance:
           :   -0.0000000420   -0.0001759575    0.0014721498

Norm of the cartesian gradient     ...    0.0087177907
RMS gradient                       ...    0.0010066438
MAX gradient                       ...    0.0036628651

-------
TIMINGS
-------

Total SCF gradient time            ...       17.007 sec

One electron gradient       ....       0.125 sec  (  0.7%)
RI-J Coulomb gradient       ....       0.711 sec  (  4.2%)
COSX gradient               ....       9.667 sec  ( 56.8%)
XC gradient                 ....       3.964 sec  ( 23.3%)
CPCM gradient               ....       0.405 sec  (  2.4%)
   A-Matrix (El+Nuc)        ....       0.085 sec  (  0.5%)
   Potential                ....       0.320 sec  (  1.9%)

Maximum memory used throughout the entire SCFGRAD-calculation: 61.7 MB
------------------------------------------------------------------------------
                         ORCA GEOMETRY RELAXATION STEP
------------------------------------------------------------------------------

Reading the OPT-File                    .... done
Getting information on internals        .... done
Copying old internal coords+grads       .... done
Making the new internal coordinates     .... (new redundants).... done
Validating the new internal coordinates .... (new redundants).... done
Calculating the B-matrix                .... done
Calculating the G,G- and P matrices     .... done
Transforming gradient to internals      .... done
Projecting the internal gradient        .... done
Number of atoms                         ....  25
Number of internal coordinates          .... 109
Current Energy                          ....  -650.674260703 Eh
Current gradient norm                   ....     0.008717791 Eh/bohr
Maximum allowed component of the step   ....  0.300
Current trust radius                    ....  0.300
Updating the Hessian (BFGS)             .... done
Forming the augmented Hessian           .... done
Diagonalizing the augmented Hessian     .... done
Last element of RFO vector              ....  0.941715092
Lowest eigenvalues of augmented Hessian:
 -0.001180548  0.007707310  0.009752546  0.018327929  0.018604681
Length of the computed step             ....  0.357232762
Warning: the length of the step is outside the trust region - taking restricted step instead
The input lambda is                     ....    -0.001181
   iter:   1  x=   -0.002360  g=   31.897206 f(x)=     0.037615
   iter:   2  x=   -0.002692  g=   21.045753 f(x)=     0.006989
   iter:   3  x=   -0.002711  g=   18.904318 f(x)=     0.000364
   iter:   4  x=   -0.002711  g=   18.789247 f(x)=     0.000001
   iter:   5  x=   -0.002711  g=   18.788895 f(x)=     0.000000
   iter:   6  x=   -0.002711  g=   18.788895 f(x)=    -0.000000
The output lambda is                    ....    -0.002711 (6 iterations)
The final length of the internal step   ....  0.300000000
Converting the step to cartesian space:
 Initial RMS(Int)=    0.0287347886
Transforming coordinates:
 Iter   0:  RMS(Cart)=    0.1014318938 RMS(Int)=    0.8496559787
 Iter   1:  RMS(Cart)=    0.0081889610 RMS(Int)=    0.0057044874
 Iter   2:  RMS(Cart)=    0.0012827342 RMS(Int)=    0.0005541741
 Iter   3:  RMS(Cart)=    0.0002268443 RMS(Int)=    0.0001580704
 Iter   4:  RMS(Cart)=    0.0000403532 RMS(Int)=    0.0000221823
 Iter   5:  RMS(Cart)=    0.0000073532 RMS(Int)=    0.0000048238
 Iter   6:  RMS(Cart)=    0.0000013462 RMS(Int)=    0.0000008373
 Iter   7:  RMS(Cart)=    0.0000002462 RMS(Int)=    0.0000001490
 Iter   8:  RMS(Cart)=    0.0000000453 RMS(Int)=    0.0000000306
done
Storing new coordinates                 .... done

                                .--------------------.
          ----------------------|Geometry convergence|-------------------------
          Item                value                   Tolerance       Converged
          ---------------------------------------------------------------------
          Energy change      -0.0009389339            0.0000002000      NO
          RMS gradient        0.0007920103            0.0000080000      NO
          MAX gradient        0.0037441489            0.0000300000      NO
          RMS step            0.0287347886            0.0001000000      NO
          MAX step            0.1374915480            0.0002000000      NO
          ........................................................
          Max(Bonds)      0.0043      Max(Angles)    0.76
          Max(Dihed)        7.88      Max(Improp)    0.00
          ---------------------------------------------------------------------

The optimization has not yet converged - more geometry cycles are needed


    ---------------------------------------------------------------------------
                         Redundant Internal Coordinates
                            (Angstroem and degrees)

        Definition                    Value    dE/dq     Step     New-Value
    ----------------------------------------------------------------------------
     1. B(C   1,C   0)                1.4003 -0.000727  0.0008    1.4011   
     2. B(C   3,C   2)                1.4017  0.000420 -0.0000    1.4017   
     3. B(H   4,C   3)                1.0864 -0.000146  0.0013    1.0877   
     4. B(C   5,C   2)                1.4033  0.000288  0.0008    1.4041   
     5. B(C   5,C   1)                1.4038 -0.000397  0.0022    1.4061   
     6. B(O   6,C   5)                1.3685 -0.001872  0.0027    1.3712   
     7. B(C   7,C   0)                1.4018  0.000190  0.0003    1.4021   
     8. B(C   7,C   3)                1.3974  0.000799 -0.0008    1.3966   
     9. B(O   8,C   7)                1.3681 -0.001530  0.0017    1.3698   
    10. B(O   9,C   1)                1.3724 -0.003744  0.0023    1.3748   
    11. B(O  10,C   0)                1.3793 -0.001393 -0.0010    1.3783   
    12. B(C  11,O   9)                1.4424 -0.000057 -0.0016    1.4408   
    13. B(H  12,C  11)                1.0946  0.000786 -0.0022    1.0924   
    14. B(H  13,C  11)                1.0938  0.000691 -0.0028    1.0910   
    15. B(H  14,C  11)                1.0952  0.000550 -0.0016    1.0937   
    16. B(C  15,O  10)                1.4477  0.001442 -0.0043    1.4433   
    17. B(H  16,C  15)                1.0944  0.000745 -0.0027    1.0917   
    18. B(H  17,C  15)                1.0966  0.000645 -0.0025    1.0941   
    19. B(H  18,C  15)                1.0945  0.000760 -0.0023    1.0922   
    20. B(C  19,C   2)                1.5104 -0.000041 -0.0025    1.5080   
    21. B(H  20,C  19)                1.0982  0.000541 -0.0015    1.0967   
    22. B(H  21,C  19)                1.0981  0.000519 -0.0015    1.0967   
    23. B(H  22,C  19)                1.0950  0.000513 -0.0016    1.0934   
    24. B(H  23,O   6)                0.9774  0.000411 -0.0006    0.9768   
    25. B(H  24,O   8)                0.9757  0.000035  0.0001    0.9759   
    26. A(C   1,C   0,C   7)          119.46  0.000030   -0.04    119.42   
    27. A(C   7,C   0,O  10)          119.27  0.002981   -0.74    118.53   
    28. A(C   1,C   0,O  10)          121.26 -0.003009    0.76    122.02   
    29. A(C   0,C   1,O   9)          123.65  0.000226   -0.09    123.56   
    30. A(C   0,C   1,C   5)          120.14  0.000501   -0.02    120.12   
    31. A(C   5,C   1,O   9)          116.13 -0.000740    0.09    116.22   
    32. A(C   3,C   2,C  19)          121.61  0.000057    0.13    121.74   
    33. A(C   3,C   2,C   5)          118.46  0.000117   -0.18    118.27   
    34. A(C   5,C   2,C  19)          119.93 -0.000175    0.05    119.98   
    35. A(C   2,C   3,H   4)          119.89 -0.000095    0.04    119.93   
    36. A(H   4,C   3,C   7)          118.90  0.000467   -0.26    118.65   
    37. A(C   2,C   3,C   7)          121.21 -0.000372    0.22    121.43   
    38. A(C   2,C   5,O   6)          119.50 -0.000513    0.18    119.68   
    39. A(C   1,C   5,O   6)          119.77  0.000709   -0.23    119.54   
    40. A(C   1,C   5,C   2)          120.73 -0.000196    0.04    120.78   
    41. A(C   5,O   6,H  23)          106.21 -0.000269   -0.19    106.02   
    42. A(C   3,C   7,O   8)          119.56 -0.001508    0.47    120.02   
    43. A(C   0,C   7,O   8)          120.46  0.001589   -0.43    120.03   
    44. A(C   0,C   7,C   3)          119.98 -0.000081   -0.02    119.96   
    45. A(C   7,O   8,H  24)          107.20  0.001034   -0.49    106.71   
    46. A(C   1,O   9,C  11)          117.32  0.000198    0.06    117.38   
    47. A(C   0,O  10,C  15)          115.46 -0.000202    0.39    115.84   
    48. A(H  13,C  11,H  14)          109.54 -0.000312    0.18    109.72   
    49. A(H  12,C  11,H  14)          109.59  0.000043    0.02    109.60   
    50. A(O   9,C  11,H  14)          110.94  0.000664   -0.23    110.71   
    51. A(H  12,C  11,H  13)          109.82  0.000064    0.09    109.91   
    52. A(O   9,C  11,H  13)          106.47  0.000258   -0.30    106.17   
    53. A(O   9,C  11,H  12)          110.43 -0.000716    0.24    110.67   
    54. A(H  17,C  15,H  18)          109.53 -0.000264    0.11    109.64   
    55. A(H  16,C  15,H  18)          109.49 -0.000329    0.20    109.69   
    56. A(O  10,C  15,H  18)          110.99  0.000238   -0.08    110.91   
    57. A(H  16,C  15,H  17)          109.34 -0.000667    0.34    109.68   
    58. A(O  10,C  15,H  17)          109.93  0.000640   -0.28    109.65   
    59. A(O  10,C  15,H  16)          107.52  0.000373   -0.28    107.23   
    60. A(H  21,C  19,H  22)          108.45  0.000653   -0.35    108.10   
    61. A(H  20,C  19,H  22)          108.41  0.000636   -0.34    108.07   
    62. A(C   2,C  19,H  22)          110.53 -0.000684    0.42    110.95   
    63. A(H  20,C  19,H  21)          107.07  0.000825   -0.64    106.42   
    64. A(C   2,C  19,H  21)          111.12 -0.000665    0.43    111.55   
    65. A(C   2,C  19,H  20)          111.14 -0.000660    0.43    111.56   
    66. D(C   5,C   1,C   0,O  10)   -179.65 -0.000104    0.48   -179.17   
    67. D(O   9,C   1,C   0,C   7)   -177.97  0.000352   -0.78   -178.76   
    68. D(O   9,C   1,C   0,O  10)      3.59  0.000197   -0.07      3.52   
    69. D(C   5,C   1,C   0,C   7)     -1.21  0.000051   -0.24     -1.45   
    70. D(C   7,C   3,C   2,C   5)     -1.06  0.000068   -0.37     -1.43   
    71. D(C   7,C   3,C   2,C  19)    179.99  0.000111   -0.39    179.60   
    72. D(H   4,C   3,C   2,C  19)      0.18 -0.000076    0.34      0.52   
    73. D(H   4,C   3,C   2,C   5)    179.13 -0.000119    0.36    179.49   
    74. D(C   1,C   5,C   2,C  19)   -179.96  0.000098   -0.27   -180.24   
    75. D(O   6,C   5,C   1,O   9)     -2.66 -0.000312    0.79     -1.87   
    76. D(O   6,C   5,C   1,C   0)   -179.65 -0.000060    0.19   -179.46   
    77. D(C   2,C   5,C   1,O   9)    177.05 -0.000447    1.20    178.25   
    78. D(C   1,C   5,C   2,C   3)      1.07  0.000138   -0.30      0.77   
    79. D(O   6,C   5,C   2,C   3)   -179.22  0.000007    0.11   -179.11   
    80. D(C   2,C   5,C   1,C   0)      0.06 -0.000194    0.60      0.66   
    81. D(O   6,C   5,C   2,C  19)     -0.25 -0.000033    0.14     -0.12   
    82. D(H  23,O   6,C   5,C   2)    179.56 -0.000071    0.27    179.83   
    83. D(H  23,O   6,C   5,C   1)     -0.74 -0.000203    0.68     -0.05   
    84. D(O   8,C   7,C   3,H   4)     -0.44 -0.000162    0.63      0.20   
    85. D(O   8,C   7,C   3,C   2)    179.75 -0.000346    1.36    181.11   
    86. D(C   0,C   7,C   3,H   4)    179.73 -0.000023    0.01    179.74   
    87. D(C   0,C   7,C   3,C   2)     -0.09 -0.000207    0.74      0.65   
    88. D(O   8,C   7,C   0,O  10)     -0.14  0.000347   -1.76     -1.90   
    89. D(O   8,C   7,C   0,C   1)   -178.61  0.000289   -1.06   -179.67   
    90. D(C   3,C   7,C   0,O  10)    179.70  0.000202   -1.12    178.57   
    91. D(C   3,C   7,C   0,C   1)      1.23  0.000143   -0.42      0.80   
    92. D(H  24,O   8,C   7,C   3)   -173.51  0.000553   -1.42   -174.93   
    93. D(H  24,O   8,C   7,C   0)      6.32  0.000411   -0.79      5.53   
    94. D(C  11,O   9,C   1,C   5)    124.53  0.000508   -2.56    121.97   
    95. D(C  11,O   9,C   1,C   0)    -58.59  0.000253   -1.99    -60.58   
    96. D(C  15,O  10,C   0,C   1)    -80.75 -0.000766    7.17    -73.59   
    97. D(C  15,O  10,C   0,C   7)    100.80 -0.000875    7.88    108.68   
    98. D(H  14,C  11,O   9,C   1)    -28.86  0.000849   -4.91    -33.77   
    99. D(H  13,C  11,O   9,C   1)   -147.97  0.000703   -4.82   -152.79   
   100. D(H  12,C  11,O   9,C   1)     92.85  0.000865   -4.89     87.97   
   101. D(H  18,C  15,O  10,C   0)     21.00 -0.000798    5.10     26.11   
   102. D(H  17,C  15,O  10,C   0)   -100.33 -0.001052    5.21    -95.12   
   103. D(H  16,C  15,O  10,C   0)    140.73 -0.000829    5.12    145.86   
   104. D(H  22,C  19,C   2,C   5)   -179.55  0.000020    0.07   -179.48   
   105. D(H  22,C  19,C   2,C   3)     -0.62 -0.000021    0.09     -0.52   
   106. D(H  21,C  19,C   2,C   5)     59.99  0.000095   -0.05     59.94   
   107. D(H  21,C  19,C   2,C   3)   -121.07  0.000054   -0.03   -121.10   
   108. D(H  20,C  19,C   2,C   5)    -59.13 -0.000072    0.20    -58.93   
   109. D(H  20,C  19,C   2,C   3)    119.81 -0.000113    0.22    120.02   
    ----------------------------------------------------------------------------

         *************************************************************
         *                GEOMETRY OPTIMIZATION CYCLE   5            *
         *************************************************************
---------------------------------
CARTESIAN COORDINATES (ANGSTROEM)
---------------------------------
  C      1.080661    1.210995   -0.040051
  C      1.838293    2.389457   -0.025331
  C     -0.204048    3.729335    0.020134
  C     -0.944615    2.539321    0.035488
  H     -2.031325    2.576866    0.061276
  C      1.197041    3.640541   -0.002383
  O      1.950219    4.786370    0.000412
  C     -0.318592    1.291441   -0.000868
  O     -1.071312    0.147065   -0.007733
  O      3.211585    2.411313   -0.084783
  O      1.668499   -0.035668   -0.045212
  C      3.931268    1.748697    0.972944
  H      4.083063    0.693615    0.733985
  H      4.894737    2.254964    1.048402
  H      3.393084    1.836482    1.920974
  C      2.278012   -0.438727   -1.289916
  H      3.153562   -1.041464   -1.041026
  H      1.569840   -1.039078   -1.868839
  H      2.584425    0.431966   -1.873788
  C     -0.873084    5.080459    0.050057
  H     -0.567053    5.662363    0.927781
  H     -0.607280    5.681077   -0.828179
  H     -1.961330    4.977306    0.074223
  H      2.882734    4.496052   -0.014664
  H     -0.446189   -0.600223    0.048166

----------------------------
CARTESIAN COORDINATES (A.U.)
----------------------------
  NO LB      ZA    FRAG     MASS         X           Y           Z
   0 C     6.0000    0    12.011    2.042153    2.288449   -0.075685
   1 C     6.0000    0    12.011    3.473871    4.515420   -0.047868
   2 C     6.0000    0    12.011   -0.385595    7.047422    0.038048
   3 C     6.0000    0    12.011   -1.785064    4.798622    0.067063
   4 H     1.0000    0     1.008   -3.838647    4.869571    0.115795
   5 C     6.0000    0    12.011    2.262079    6.879625   -0.004504
   6 O     8.0000    0    15.999    3.685380    9.044928    0.000778
   7 C     6.0000    0    12.011   -0.602052    2.440470   -0.001640
   8 O     8.0000    0    15.999   -2.024486    0.277913   -0.014614
   9 O     8.0000    0    15.999    6.069017    4.556722   -0.160216
  10 O     8.0000    0    15.999    3.153007   -0.067402   -0.085438
  11 C     6.0000    0    12.011    7.429019    3.304558    1.838597
  12 H     1.0000    0     1.008    7.715871    1.310742    1.387031
  13 H     1.0000    0     1.008    9.249713    4.261264    1.981192
  14 H     1.0000    0     1.008    6.412000    3.470449    3.630115
  15 C     6.0000    0    12.011    4.304818   -0.829074   -2.437587
  16 H     1.0000    0     1.008    5.959369   -1.968083   -1.967254
  17 H     1.0000    0     1.008    2.966568   -1.963573   -3.531594
  18 H     1.0000    0     1.008    4.883856    0.816297   -3.540946
  19 C     6.0000    0    12.011   -1.649889    9.600677    0.094593
  20 H     1.0000    0     1.008   -1.071575   10.700316    1.753251
  21 H     1.0000    0     1.008   -1.147593   10.735680   -1.565032
  22 H     1.0000    0     1.008   -3.706376    9.405744    0.140261
  23 H     1.0000    0     1.008    5.447578    8.496306   -0.027711
  24 H     1.0000    0     1.008   -0.843175   -1.134257    0.091021

--------------------------------
INTERNAL COORDINATES (ANGSTROEM)
--------------------------------
 C      0   0   0     0.000000000000     0.00000000     0.00000000
 C      1   0   0     1.401069713363     0.00000000     0.00000000
 C      2   1   0     2.443050764657    90.54101582     0.00000000
 C      3   2   1     1.401716062893    88.63989743     1.24525724
 H      4   3   2     1.087663505153   119.92196431   179.87528008
 C      3   2   1     1.404080139984    29.63640681   180.57600405
 O      6   3   2     1.371207568546   119.68509436   180.11707375
 C      4   3   2     1.396578627167   121.43057634   358.94940140
 O      8   4   3     1.369755871345   120.02032330   181.11747978
 O      2   1   3     1.374752157976   123.57970285   182.31513406
 O      1   2   3     1.378313735356   122.01822397   181.18413600
 C     10   2   1     1.440759520453   117.38227799   299.42077909
 H     12  10   2     1.092401815484   110.67185858    87.96870917
 H     12  10   2     1.090996890814   106.16998666   207.20682311
 H     12  10   2     1.093667869402   110.71138495   326.23017856
 C     11   1   2     1.443346834262   115.84337146   286.40600537
 H     16  11   1     1.091708450208   107.23246079   145.85626487
 H     16  11   1     1.094111618122   109.64573183   264.87757988
 H     16  11   1     1.092200688742   110.90778747    26.10663683
 C      3   2   1     1.507992480587   149.61575276   180.16274974
 H     20   3   2     1.096661405342   111.56105583   301.30186063
 H     20   3   2     1.096673080508   111.54796422    60.17347535
 H     20   3   2     1.093391258273   110.94561448   180.75191463
 H      7   6   3     0.976778167536   106.02107359   179.82931938
 H      9   8   4     0.975880449135   106.70592541   185.07194438

---------------------------
INTERNAL COORDINATES (A.U.)
---------------------------
 C      0   0   0     0.000000000000     0.00000000     0.00000000
 C      1   0   0     2.647638052788     0.00000000     0.00000000
 C      2   1   0     4.616696876469    90.54101582     0.00000000
 C      3   2   1     2.648859476386    88.63989743     1.24525724
 H      4   3   2     2.055386150601   119.92196431   179.87528008
 C      3   2   1     2.653326934648    29.63640681   180.57600405
 O      6   3   2     2.591206777312   119.68509436   180.11707375
 C      4   3   2     2.639151129833   121.43057634   358.94940140
 O      8   4   3     2.588463467172   120.02032330   181.11747978
 O      2   1   3     2.597905080592   123.57970285   182.31513406
 O      1   2   3     2.604635486445   122.01822397   181.18413600
 C     10   2   1     2.722640918496   117.38227799   299.42077909
 H     12  10   2     2.064340259463   110.67185858    87.96870917
 H     12  10   2     2.061685336598   106.16998666   207.20682311
 H     12  10   2     2.066732754639   110.71138495   326.23017856
 C     11   1   2     2.727530233017   115.84337146   286.40600537
 H     16  11   1     2.063029988980   107.23246079   145.85626487
 H     16  11   1     2.067571318193   109.64573183   264.87757988
 H     16  11   1     2.063960185003   110.90778747    26.10663683
 C      3   2   1     2.849692800321   149.61575276   180.16274974
 H     20   3   2     2.072389717737   111.56105583   301.30186063
 H     20   3   2     2.072411780604   111.54796422    60.17347535
 H     20   3   2     2.066210035359   110.94561448   180.75191463
 H      7   6   3     1.845843230237   106.02107359   179.82931938
 H      9   8   4     1.844146788312   106.70592541   185.07194438


           ************************************************************
           *        Program running with 4 parallel MPI-processes     *
           *              working on a common directory               *
           ************************************************************
------------------------------------------------------------------------------
                   ___                                                        
                  /   \      - P O W E R E D   B Y -                         
                 /     \                                                     
                 |  |  |   _    _      __       _____    __    __             
                 |  |  |  | |  | |    /  \     |  _  \  |  |  /  |          
                  \  \/   | |  | |   /    \    | | | |  |  | /  /          
                 / \  \   | |__| |  /  /\  \   | |_| |  |  |/  /          
                |  |  |   |  __  | /  /__\  \  |    /   |      \           
                |  |  |   | |  | | |   __   |  |    \   |  |\   \          
                \     /   | |  | | |  |  |  |  | |\  \  |  | \   \       
                 \___/    |_|  |_| |__|  |__|  |_| \__\ |__|  \__/        
                                                                              
                      - O R C A' S   B I G   F R I E N D -                    
                                      &                                       
                       - I N T E G R A L  F E E D E R -                       
                                                                              
 v1 FN, 2020, v2 2021                                                         
------------------------------------------------------------------------------


Reading SHARK input file Q4_2e_2H_B3LYP_631Gd_opt.SHARKINP.tmp ... ok
----------------------
SHARK INTEGRAL PACKAGE
----------------------

Number of atoms                             ...     25
Number of basis functions                   ...    206
Number of shells                            ...    102
Maximum angular momentum                    ...      2
Integral batch strategy                     ... SHARK/LIBINT Hybrid
RI-J (if used) integral strategy            ... SPLIT-RIJ (Revised 2003 algorithm where possible)
Printlevel                                  ...      1
Contraction scheme used                     ... SEGMENTED contraction
Coulomb Range Separation                    ... NOT USED
Exchange Range Separation                   ... NOT USED
Finite Nucleus Model                        ... NOT USED
Auxiliary Coulomb fitting basis             ... AVAILABLE
   # of basis functions in Aux-J            ...    769
   # of shells in Aux-J                     ...    255
   Maximum angular momentum in Aux-J        ...      4
Auxiliary J/K fitting basis                 ... NOT available
Auxiliary Correlation fitting basis         ... NOT available
Auxiliary 'external' fitting basis          ... NOT available
Integral threshold                          ...     2.500000e-11
Primitive cut-off                           ...     2.500000e-12
Primitive pair pre-selection threshold      ...     2.500000e-12

Calculating pre-screening integrals         ... done (  0.0 sec) Dimension = 102
Organizing shell pair data                  ... done (  0.0 sec)
Shell pair information
Total number of shell pairs                 ...      5253
Shell pairs after pre-screening             ...      4629
Total number of primitive shell pairs       ...     29955
Primitive shell pairs kept                  ...     15880
          la=0 lb=0:   1686 shell pairs
          la=1 lb=0:   1514 shell pairs
          la=1 lb=1:    341 shell pairs
          la=2 lb=0:    688 shell pairs
          la=2 lb=1:    320 shell pairs
          la=2 lb=2:     80 shell pairs

Calculating one electron integrals          ... done (  0.0 sec)
Calculating RI/J V-Matrix + Cholesky decomp.... done (  0.0 sec)
Calculating Nuclear repulsion               ... done (  0.0 sec) ENN=    841.098526724756 Eh

SHARK setup successfully completed in   0.3 seconds

Maximum memory used throughout the entire GTOINT-calculation: 14.7 MB


           ************************************************************
           *        Program running with 4 parallel MPI-processes     *
           *              working on a common directory               *
           ************************************************************

Diagonalization of the overlap matrix:
Smallest eigenvalue                        ... 3.629e-04
Time for diagonalization                   ...    0.006 sec
Threshold for overlap eigenvalues          ... 1.000e-08
Number of eigenvalues below threshold      ... 0
Time for construction of square roots      ...    0.003 sec
Total time needed                          ...    0.009 sec

-------------------
DFT GRID GENERATION
-------------------

General Integration Accuracy     IntAcc      ... 4.959
Radial Grid Type                 RadialGrid  ... OptM3 with GC (2021)
Angular Grid (max. ang.)         AngularGrid ... 6 (Lebedev-590)
Angular grid pruning method      GridPruning ... 4 (adaptive)
Weight generation scheme         WeightScheme... Becke
Basis function cutoff            BFCut       ... 1.0000e-11
Integration weight cutoff        WCut        ... 1.0000e-14
Angular grids for H and He will be reduced by one unit
Partially contracted basis set               ... off
Rotationally invariant grid construction     ... off

Total number of grid points                  ...   289079
Total number of batches                      ...     4532
Average number of points per batch           ...       63
Average number of grid points per atom       ...    11563
Time for grid setup =    3.875 sec

--------------------
COSX GRID GENERATION
--------------------

GRIDX 1
-------
General Integration Accuracy     IntAcc      ... 4.020
Radial Grid Type                 RadialGrid  ... OptM3 with GC (2021)
Angular Grid (max. ang.)         AngularGrid ... 2 (Lebedev-110)
Angular grid pruning method      GridPruning ... 4 (adaptive)
Weight generation scheme         WeightScheme... Becke
Basis function cutoff            BFCut       ... 1.0000e-11
Integration weight cutoff        WCut        ... 1.0000e-14
Angular grids for H and He will be reduced by one unit
Partially contracted basis set               ... on
Rotationally invariant grid construction     ... off

Total number of grid points                  ...    32111
Total number of batches                      ...      515
Average number of points per batch           ...       62
Average number of grid points per atom       ...     1284
UseSFitting                                  ... on

GRIDX 2
-------
General Integration Accuracy     IntAcc      ... 4.338
Radial Grid Type                 RadialGrid  ... OptM3 with GC (2021)
Angular Grid (max. ang.)         AngularGrid ... 3 (Lebedev-194)
Angular grid pruning method      GridPruning ... 4 (adaptive)
Weight generation scheme         WeightScheme... Becke
Basis function cutoff            BFCut       ... 1.0000e-11
Integration weight cutoff        WCut        ... 1.0000e-14
Angular grids for H and He will be reduced by one unit
Partially contracted basis set               ... on
Rotationally invariant grid construction     ... off

Total number of grid points                  ...    70418
Total number of batches                      ...     1114
Average number of points per batch           ...       63
Average number of grid points per atom       ...     2817
UseSFitting                                  ... on

GRIDX 3
-------
General Integration Accuracy     IntAcc      ... 4.871
Radial Grid Type                 RadialGrid  ... OptM3 with GC (2021)
Angular Grid (max. ang.)         AngularGrid ... 4 (Lebedev-302)
Angular grid pruning method      GridPruning ... 4 (adaptive)
Weight generation scheme         WeightScheme... Becke
Basis function cutoff            BFCut       ... 1.0000e-11
Integration weight cutoff        WCut        ... 1.0000e-14
Angular grids for H and He will be reduced by one unit
Partially contracted basis set               ... on
Rotationally invariant grid construction     ... off

Total number of grid points                  ...   133404
Total number of batches                      ...     2098
Average number of points per batch           ...       63
Average number of grid points per atom       ...     5336
UseSFitting                                  ... on

Time for X-Grid setup             =    1.674 sec


--------------------
CPCM SOLVATION MODEL
--------------------
CPCM parameters:
  Epsilon                                         ...      80.4000
  Refrac                                          ...       1.3300
  Rsolv                                           ...       1.3000
  Surface type                                    ... GAUSSIAN VDW
  Epsilon function type                           ...         CPCM
Radii:
 Radius for C  used is    3.8550 Bohr (=   2.0400 Ang.)
 Radius for H  used is    2.4944 Bohr (=   1.3200 Ang.)
 Radius for O  used is    3.4469 Bohr (=   1.8240 Ang.)
Calculating surface                               ...        done! (  0.0s)
GEPOL surface points                              ...         1361
GEPOL Volume                                      ...    1473.5387
GEPOL Surface-area                                ...     797.2717
Calculating surface distance matrix               ...        done! (  0.0s)
Performing Cholesky decomposition & store         ...        done! (  0.1s)
Overall time for CPCM initialization              ...                 0.1s
--------------
SCF ITERATIONS
--------------
ITER       Energy         Delta-E        Max-DP      RMS-DP      [F,P]     Damp
               ***  Starting incremental Fock matrix formation  ***
  0   -650.6598609456   0.000000000000 0.00961603  0.00021113  0.0542613 0.7000
                      *** Initiating the SOSCF procedure ***
                      *** Re-Reading the Fockian *** 
                      *** Removing any level shift *** 
ITER      Energy       Delta-E        Grad      Rot      Max-DP    RMS-DP
  1   -650.66380191  -0.0039409631  0.002508  0.002508  0.029204  0.000692
               *** Restarting incremental Fock matrix formation ***
  2   -650.67470488  -0.0109029692  0.001384  0.002871  0.008660  0.000215
  3   -650.67503094  -0.0003260576  0.000246  0.001222  0.001657  0.000056
  4   -650.67502834   0.0000025939  0.000375  0.000646  0.000919  0.000027
  5   -650.67503990  -0.0000115617  0.000039  0.000168  0.000217  0.000007
  6   -650.67503982   0.0000000835  0.000053  0.000108  0.000129  0.000004
  7   -650.67504005  -0.0000002321  0.000007  0.000028  0.000045  0.000001
  8   -650.67504005   0.0000000064  0.000009  0.000016  0.000027  0.000001
                  ***Gradient check signals convergence***
              ***Rediagonalizing the Fockian in SOSCF/NRSCF***

               *****************************************************
               *                     SUCCESS                       *
               *           SCF CONVERGED AFTER   9 CYCLES          *
               *****************************************************

Old exchange energy                            =    -16.786323090 Eh
New exchange energy                            =    -16.786320096 Eh
Exchange energy change after final integration =      0.000002994 Eh
Total energy after final integration           =   -650.675037055 Eh
Final COS-X integration done in                =     8.345 sec
Total Energy       :         -650.67503705 Eh          -17705.76790 eV
  Last Energy change         ...   -3.4009e-09  Tolerance :   1.0000e-08
  Last MAX-Density change    ...    4.4409e-15  Tolerance :   1.0000e-07
             **** THE GBW FILE WAS UPDATED (Q4_2e_2H_B3LYP_631Gd_opt.gbw) ****
             **** DENSITY Q4_2e_2H_B3LYP_631Gd_opt.scfp WAS UPDATED ****
             **** ENERGY FILE WAS UPDATED (Q4_2e_2H_B3LYP_631Gd_opt.en.tmp) ****
             **** THE GBW FILE WAS UPDATED (Q4_2e_2H_B3LYP_631Gd_opt.gbw) ****
             **** DENSITY Q4_2e_2H_B3LYP_631Gd_opt.scfp WAS UPDATED ****
Total SCF time: 0 days 0 hours 1 min 0 sec 

Maximum memory used throughout the entire SCF-calculation: 70.5 MB

-------------------------   --------------------
FINAL SINGLE POINT ENERGY      -650.675037054748
-------------------------   --------------------


           ************************************************************
           *        Program running with 4 parallel MPI-processes     *
           *              working on a common directory               *
           ************************************************************
------------------------------------------------------------------------------
                         ORCA SCF GRADIENT CALCULATION
------------------------------------------------------------------------------

 ... reading COSX grid (gridx3)
Gradient of the Kohn-Sham DFT energy:
Kohn-Sham wavefunction type      ... RKS
Hartree-Fock exchange scaling    ...    0.200
Number of operators              ...    1
Number of atoms                  ...   25
Basis set dimensions             ...  206
Integral neglect threshold       ... 2.5e-11
Integral primitive cutoff        ... 2.5e-12
SHARK Integral package           ... ON

Nuc. rep. gradient       (SHARK) ... done (  0.0 sec)
HCore & Overlap gradient (SHARK) ... done (  0.1 sec)
RI-J gradient            (SHARK) ... done (  0.7 sec)
COSX-gradient                    ... done (  9.9 sec)
Exchange-correlation gradient    ... done

------------------
CARTESIAN GRADIENT
------------------

   1   C   :   -0.000797880   -0.002030918    0.000087424
   2   C   :    0.003492059   -0.000913496   -0.000264293
   3   C   :   -0.001825771    0.001011448   -0.000339903
   4   C   :    0.000795098    0.000185428    0.000463668
   5   H   :   -0.000626358   -0.000083931    0.000036887
   6   C   :    0.000881931    0.001311279    0.000109096
   7   O   :    0.000420225    0.000665043   -0.000044962
   8   C   :    0.000013825   -0.000394694    0.000319808
   9   O   :    0.000466100    0.000026403   -0.000907000
  10   O   :   -0.002502149   -0.001909605    0.001081664
  11   O   :   -0.000421362    0.001391109   -0.001649380
  12   C   :    0.000871547    0.000476454    0.000066194
  13   H   :    0.000030256    0.000839315   -0.000289870
  14   H   :   -0.001005865    0.000009307    0.000101812
  15   H   :    0.000233333   -0.000386875   -0.000781718
  16   C   :    0.000740802   -0.000301006    0.000526554
  17   H   :   -0.000288023    0.000738196   -0.000194820
  18   H   :    0.000666042    0.000269091    0.001045798
  19   H   :   -0.000895503   -0.000262563    0.000094725
  20   C   :    0.000388956   -0.000672417   -0.000048116
  21   H   :   -0.000284012   -0.000039980   -0.000700685
  22   H   :   -0.000266283   -0.000019496    0.000719803
  23   H   :    0.000592207    0.000270534   -0.000001875
  24   H   :   -0.000396285   -0.000229671    0.000073464
  25   H   :   -0.000332324    0.000113908    0.000500166

Difference to translation invariance:
           :   -0.0000494345    0.0000628627    0.0000044431

Difference to rotation invariance:
           :   -0.0000213573   -0.0000274365    0.0014710253

Norm of the cartesian gradient     ...    0.0073778226
RMS gradient                       ...    0.0008519176
MAX gradient                       ...    0.0034920593

-------
TIMINGS
-------

Total SCF gradient time            ...       16.005 sec

One electron gradient       ....       0.123 sec  (  0.8%)
RI-J Coulomb gradient       ....       0.666 sec  (  4.2%)
COSX gradient               ....       9.905 sec  ( 61.9%)
XC gradient                 ....       4.122 sec  ( 25.8%)
CPCM gradient               ....       0.401 sec  (  2.5%)
   A-Matrix (El+Nuc)        ....       0.105 sec  (  0.7%)
   Potential                ....       0.296 sec  (  1.8%)

Maximum memory used throughout the entire SCFGRAD-calculation: 63.0 MB
------------------------------------------------------------------------------
                         ORCA GEOMETRY RELAXATION STEP
------------------------------------------------------------------------------

Reading the OPT-File                    .... done
Getting information on internals        .... done
Copying old internal coords+grads       .... done
Making the new internal coordinates     .... (new redundants).... done
Validating the new internal coordinates .... (new redundants).... done
Calculating the B-matrix                .... done
Calculating the G,G- and P matrices     .... done
Transforming gradient to internals      .... done
Projecting the internal gradient        .... done
Number of atoms                         ....  25
Number of internal coordinates          .... 109
Current Energy                          ....  -650.675037055 Eh
Current gradient norm                   ....     0.007377823 Eh/bohr
Maximum allowed component of the step   ....  0.300
Current trust radius                    ....  0.300
Updating the Hessian (BFGS)             .... done
Forming the augmented Hessian           .... done
Diagonalizing the augmented Hessian     .... done
Last element of RFO vector              ....  0.905235265
Lowest eigenvalues of augmented Hessian:
 -0.001127542  0.004338479  0.009751256  0.018318975  0.019075292
Length of the computed step             ....  0.469392578
Warning: the length of the step is outside the trust region - taking restricted step instead
The input lambda is                     ....    -0.001128
   iter:   1  x=   -0.002470  g=   97.067023 f(x)=     0.130329
   iter:   2  x=   -0.003404  g=   44.383864 f(x)=     0.041462
   iter:   3  x=   -0.003691  g=   28.476177 f(x)=     0.008162
   iter:   4  x=   -0.003710  g=   25.159072 f(x)=     0.000489
   iter:   5  x=   -0.003711  g=   24.953477 f(x)=     0.000002
   iter:   6  x=   -0.003711  g=   24.952633 f(x)=     0.000000
   iter:   7  x=   -0.003711  g=   24.952633 f(x)=     0.000000
The output lambda is                    ....    -0.003711 (7 iterations)
The final length of the internal step   ....  0.300000000
Converting the step to cartesian space:
 Initial RMS(Int)=    0.0287347886
Transforming coordinates:
 Iter   0:  RMS(Cart)=    0.0933477469 RMS(Int)=    0.6022204400
 Iter   1:  RMS(Cart)=    0.0074472884 RMS(Int)=    0.0055491702
 Iter   2:  RMS(Cart)=    0.0011785708 RMS(Int)=    0.0005603005
 Iter   3:  RMS(Cart)=    0.0002040771 RMS(Int)=    0.0001484217
 Iter   4:  RMS(Cart)=    0.0000355997 RMS(Int)=    0.0000200495
 Iter   5:  RMS(Cart)=    0.0000062570 RMS(Int)=    0.0000042384
 Iter   6:  RMS(Cart)=    0.0000011085 RMS(Int)=    0.0000006991
 Iter   7:  RMS(Cart)=    0.0000001959 RMS(Int)=    0.0000001211
 Iter   8:  RMS(Cart)=    0.0000000348 RMS(Int)=    0.0000000240
done
Storing new coordinates                 .... done

                                .--------------------.
          ----------------------|Geometry convergence|-------------------------
          Item                value                   Tolerance       Converged
          ---------------------------------------------------------------------
          Energy change      -0.0007763521            0.0000002000      NO
          RMS gradient        0.0006687900            0.0000080000      NO
          MAX gradient        0.0024560597            0.0000300000      NO
          RMS step            0.0287347886            0.0001000000      NO
          MAX step            0.1158711885            0.0002000000      NO
          ........................................................
          Max(Bonds)      0.0038      Max(Angles)    0.90
          Max(Dihed)        6.64      Max(Improp)    0.00
          ---------------------------------------------------------------------

The optimization has not yet converged - more geometry cycles are needed


    ---------------------------------------------------------------------------
                         Redundant Internal Coordinates
                            (Angstroem and degrees)

        Definition                    Value    dE/dq     Step     New-Value
    ----------------------------------------------------------------------------
     1. B(C   1,C   0)                1.4011  0.000155  0.0001    1.4012   
     2. B(C   3,C   2)                1.4017  0.000539 -0.0004    1.4013   
     3. B(H   4,C   3)                1.0877  0.000621  0.0004    1.0880   
     4. B(C   5,C   2)                1.4041  0.001170 -0.0005    1.4036   
     5. B(C   5,C   1)                1.4060  0.001512  0.0001    1.4062   
     6. B(O   6,C   5)                1.3712  0.000377  0.0017    1.3729   
     7. B(C   7,C   0)                1.4021 -0.000113  0.0007    1.4028   
     8. B(C   7,C   3)                1.3966  0.000754 -0.0011    1.3955   
     9. B(O   8,C   7)                1.3698 -0.000189  0.0015    1.3713   
    10. B(O   9,C   1)                1.3748 -0.002392  0.0038    1.3786   
    11. B(O  10,C   0)                1.3783 -0.001730  0.0012    1.3795   
    12. B(C  11,O   9)                1.4408 -0.001008 -0.0005    1.4402   
    13. B(H  12,C  11)                1.0924 -0.000733 -0.0008    1.0916   
    14. B(H  13,C  11)                1.0910 -0.000881 -0.0011    1.0899   
    15. B(H  14,C  11)                1.0937 -0.000824 -0.0002    1.0935   
    16. B(C  15,O  10)                1.4433 -0.001301 -0.0017    1.4416   
    17. B(H  16,C  15)                1.0917 -0.000684 -0.0013    1.0904   
    18. B(H  17,C  15)                1.0941 -0.001126 -0.0005    1.0936   
    19. B(H  18,C  15)                1.0922 -0.000517 -0.0012    1.0910   
    20. B(C  19,C   2)                1.5080 -0.000611 -0.0009    1.5071   
    21. B(H  20,C  19)                1.0967 -0.000657 -0.0004    1.0962   
    22. B(H  21,C  19)                1.0967 -0.000647 -0.0004    1.0963   
    23. B(H  22,C  19)                1.0934 -0.000626 -0.0005    1.0929   
    24. B(H  23,O   6)                0.9768 -0.000301 -0.0003    0.9765   
    25. B(H  24,O   8)                0.9759 -0.000277  0.0002    0.9761   
    26. A(C   1,C   0,C   7)          119.41  0.000212   -0.07    119.35   
    27. A(C   7,C   0,O  10)          118.53  0.002240   -0.85    117.68   
    28. A(C   1,C   0,O  10)          122.02 -0.002456    0.90    122.92   
    29. A(C   0,C   1,O   9)          123.58  0.000096   -0.09    123.49   
    30. A(C   0,C   1,C   5)          120.13  0.000268   -0.03    120.11   
    31. A(C   5,C   1,O   9)          116.24 -0.000368    0.15    116.39   
    32. A(C   3,C   2,C  19)          121.74  0.000418    0.03    121.77   
    33. A(C   3,C   2,C   5)          118.27 -0.000292   -0.10    118.18   
    34. A(C   5,C   2,C  19)          119.98 -0.000127    0.06    120.04   
    35. A(C   2,C   3,H   4)          119.92 -0.000151    0.04    119.96   
    36. A(H   4,C   3,C   7)          118.64 -0.000352   -0.14    118.51   
    37. A(C   2,C   3,C   7)          121.43  0.000503    0.09    121.52   
    38. A(C   2,C   5,O   6)          119.69  0.000306    0.10    119.79   
    39. A(C   1,C   5,O   6)          119.54  0.000189   -0.18    119.36   
    40. A(C   1,C   5,C   2)          120.77 -0.000495    0.08    120.85   
    41. A(C   5,O   6,H  23)          106.02 -0.000629   -0.03    105.99   
    42. A(C   3,C   7,O   8)          120.02 -0.000027    0.32    120.34   
    43. A(C   0,C   7,O   8)          120.02  0.000222   -0.33    119.69   
    44. A(C   0,C   7,C   3)          119.96 -0.000196    0.01    119.97   
    45. A(C   7,O   8,H  24)          106.71  0.000320   -0.40    106.30   
    46. A(C   1,O   9,C  11)          117.38  0.002303   -0.46    116.93   
    47. A(C   0,O  10,C  15)          115.84  0.000324    0.21    116.05   
    48. A(H  13,C  11,H  14)          109.72  0.000080    0.13    109.84   
    49. A(H  12,C  11,H  14)          109.60  0.000161   -0.01    109.59   
    50. A(O   9,C  11,H  14)          110.71  0.000159   -0.21    110.50   
    51. A(H  12,C  11,H  13)          109.91  0.000288    0.03    109.94   
    52. A(O   9,C  11,H  13)          106.17 -0.000202   -0.18    105.99   
    53. A(O   9,C  11,H  12)          110.67 -0.000491    0.25    110.92   
    54. A(H  17,C  15,H  18)          109.64  0.000117    0.11    109.75   
    55. A(H  16,C  15,H  18)          109.69  0.000273    0.06    109.76   
    56. A(O  10,C  15,H  18)          110.91 -0.000255   -0.02    110.89   
    57. A(H  16,C  15,H  17)          109.68  0.000143    0.22    109.90   
    58. A(O  10,C  15,H  17)          109.65 -0.000572   -0.07    109.58   
    59. A(O  10,C  15,H  16)          107.23  0.000299   -0.30    106.93   
    60. A(H  21,C  19,H  22)          108.10 -0.000254   -0.22    107.87   
    61. A(H  20,C  19,H  22)          108.07 -0.000243   -0.22    107.85   
    62. A(C   2,C  19,H  22)          110.95  0.000185    0.25    111.20   
    63. A(H  20,C  19,H  21)          106.42 -0.000468   -0.36    106.06   
    64. A(C   2,C  19,H  21)          111.55  0.000396    0.23    111.78   
    65. A(C   2,C  19,H  20)          111.56  0.000324    0.25    111.81   
    66. D(C   5,C   1,C   0,O  10)   -179.14  0.000079    0.01   -179.14   
    67. D(O   9,C   1,C   0,C   7)   -178.80  0.000132   -0.48   -179.29   
    68. D(O   9,C   1,C   0,O  10)      3.50  0.000182   -0.30      3.20   
    69. D(C   5,C   1,C   0,C   7)     -1.45  0.000029   -0.18     -1.63   
    70. D(C   7,C   3,C   2,C   5)     -1.43 -0.000074   -0.03     -1.46   
    71. D(C   7,C   3,C   2,C  19)    179.59 -0.000034   -0.13    179.46   
    72. D(H   4,C   3,C   2,C  19)      0.52  0.000033    0.12      0.64   
    73. D(H   4,C   3,C   2,C   5)    179.50 -0.000008    0.22    179.72   
    74. D(C   1,C   5,C   2,C  19)    179.76  0.000049   -0.22    179.53   
    75. D(O   6,C   5,C   1,O   9)     -1.91 -0.000096    0.36     -1.55   
    76. D(O   6,C   5,C   1,C   0)   -179.45 -0.000010    0.11   -179.34   
    77. D(C   2,C   5,C   1,O   9)    178.21 -0.000156    0.68    178.89   
    78. D(C   1,C   5,C   2,C   3)      0.76  0.000083   -0.32      0.44   
    79. D(O   6,C   5,C   2,C   3)   -179.12  0.000023   -0.01   -179.13   
    80. D(C   2,C   5,C   1,C   0)      0.67 -0.000071    0.43      1.10   
    81. D(O   6,C   5,C   2,C  19)     -0.12 -0.000011    0.09     -0.03   
    82. D(H  23,O   6,C   5,C   2)    179.83 -0.000034    0.18    180.01   
    83. D(H  23,O   6,C   5,C   1)     -0.06 -0.000093    0.49      0.44   
    84. D(O   8,C   7,C   3,H   4)      0.20  0.000089    0.13      0.34   
    85. D(O   8,C   7,C   3,C   2)   -178.88  0.000153    0.38   -178.51   
    86. D(C   0,C   7,C   3,H   4)    179.74 -0.000021    0.04    179.79   
    87. D(C   0,C   7,C   3,C   2)      0.66  0.000044    0.28      0.94   
    88. D(O   8,C   7,C   0,O  10)     -1.88 -0.000281   -0.40     -2.29   
    89. D(O   8,C   7,C   0,C   1)   -179.66 -0.000126   -0.26   -179.92   
    90. D(C   3,C   7,C   0,O  10)    178.57 -0.000170   -0.31    178.26   
    91. D(C   3,C   7,C   0,C   1)      0.80 -0.000015   -0.17      0.63   
    92. D(H  24,O   8,C   7,C   3)   -174.93  0.000403   -1.60   -176.53   
    93. D(H  24,O   8,C   7,C   0)      5.53  0.000515   -1.51      4.02   
    94. D(C  11,O   9,C   1,C   5)    121.97  0.000469   -2.75    119.23   
    95. D(C  11,O   9,C   1,C   0)    -60.58  0.000384   -2.47    -63.05   
    96. D(C  15,O  10,C   0,C   1)    -73.59 -0.000159    5.13    -68.47   
    97. D(C  15,O  10,C   0,C   7)    108.69 -0.000066    5.30    113.99   
    98. D(H  14,C  11,O   9,C   1)    -33.77  0.000791   -5.42    -39.19   
    99. D(H  13,C  11,O   9,C   1)   -152.79  0.000728   -5.35   -158.14   
   100. D(H  12,C  11,O   9,C   1)     87.97  0.000770   -5.41     82.56   
   101. D(H  18,C  15,O  10,C   0)     26.11 -0.001330    6.64     32.75   
   102. D(H  17,C  15,O  10,C   0)    -95.12 -0.000931    6.57    -88.55   
   103. D(H  16,C  15,O  10,C   0)    145.86 -0.000960    6.52    152.38   
   104. D(H  22,C  19,C   2,C   5)   -179.48  0.000034   -0.01   -179.50   
   105. D(H  22,C  19,C   2,C   3)     -0.52 -0.000009    0.09     -0.43   
   106. D(H  21,C  19,C   2,C   5)     59.94 -0.000039   -0.07     59.87   
   107. D(H  21,C  19,C   2,C   3)   -121.10 -0.000082    0.03   -121.07   
   108. D(H  20,C  19,C   2,C   5)    -58.93  0.000071    0.06    -58.87   
   109. D(H  20,C  19,C   2,C   3)    120.03  0.000029    0.16    120.19   
    ----------------------------------------------------------------------------

         *************************************************************
         *                GEOMETRY OPTIMIZATION CYCLE   6            *
         *************************************************************
---------------------------------
CARTESIAN COORDINATES (ANGSTROEM)
---------------------------------
  C      1.064317    1.198941   -0.057348
  C      1.826738    2.374552   -0.050085
  C     -0.209644    3.723321    0.027968
  C     -0.953396    2.535946    0.052698
  H     -2.039910    2.576043    0.093967
  C      1.189937    3.627908   -0.019101
  O      1.951536    4.770126   -0.026149
  C     -0.334522    1.286285    0.001238
  O     -1.087403    0.140164   -0.003871
  O      3.203509    2.388505   -0.119196
  O      1.627831   -0.060136   -0.069827
  C      3.917373    1.769067    0.967512
  H      3.980211    0.688389    0.826849
  H      4.916656    2.204024    0.956794
  H      3.427954    1.986891    1.920769
  C      2.316327   -0.433723   -1.280067
  H      3.083662   -1.155570   -0.998912
  H      1.609769   -0.893818   -1.976505
  H      2.781287    0.435677   -1.747273
  C     -0.872640    5.076049    0.071226
  H     -0.551303    5.659430    0.941919
  H     -0.621658    5.680425   -0.808279
  H     -1.960598    4.981798    0.114108
  H      2.881175    4.473387   -0.061179
  H     -0.455011   -0.603155    0.013813

----------------------------
CARTESIAN COORDINATES (A.U.)
----------------------------
  NO LB      ZA    FRAG     MASS         X           Y           Z
   0 C     6.0000    0    12.011    2.011268    2.265671   -0.108372
   1 C     6.0000    0    12.011    3.452035    4.487254   -0.094647
   2 C     6.0000    0    12.011   -0.396170    7.036056    0.052852
   3 C     6.0000    0    12.011   -1.801657    4.792243    0.099585
   4 H     1.0000    0     1.008   -3.854871    4.868015    0.177571
   5 C     6.0000    0    12.011    2.248654    6.855753   -0.036096
   6 O     8.0000    0    15.999    3.687869    9.014232   -0.049415
   7 C     6.0000    0    12.011   -0.632155    2.430726    0.002339
   8 O     8.0000    0    15.999   -2.054894    0.264872   -0.007315
   9 O     8.0000    0    15.999    6.053754    4.513620   -0.225247
  10 O     8.0000    0    15.999    3.076156   -0.113641   -0.131954
  11 C     6.0000    0    12.011    7.402761    3.343052    1.828332
  12 H     1.0000    0     1.008    7.521510    1.300866    1.562517
  13 H     1.0000    0     1.008    9.291133    4.165001    1.808079
  14 H     1.0000    0     1.008    6.477894    3.754680    3.629728
  15 C     6.0000    0    12.011    4.377223   -0.819618   -2.418976
  16 H     1.0000    0     1.008    5.827276   -2.183710   -1.887671
  17 H     1.0000    0     1.008    3.042022   -1.689071   -3.735054
  18 H     1.0000    0     1.008    5.255871    0.823310   -3.301868
  19 C     6.0000    0    12.011   -1.649050    9.592343    0.134598
  20 H     1.0000    0     1.008   -1.041812   10.694772    1.779969
  21 H     1.0000    0     1.008   -1.174763   10.734448   -1.527426
  22 H     1.0000    0     1.008   -3.704994    9.414235    0.215634
  23 H     1.0000    0     1.008    5.444632    8.453477   -0.115611
  24 H     1.0000    0     1.008   -0.859846   -1.139799    0.026104

--------------------------------
INTERNAL COORDINATES (ANGSTROEM)
--------------------------------
 C      0   0   0     0.000000000000     0.00000000     0.00000000
 C      1   0   0     1.401213695189     0.00000000     0.00000000
 C      2   1   0     2.443792307514    90.56244011     0.00000000
 C      3   2   1     1.401298790419    88.57769185     1.33669197
 H      4   3   2     1.088036205562   119.96420077   179.93007187
 C      3   2   1     1.403618556196    29.60188586   180.94804351
 O      6   3   2     1.372860243115   119.78681261   180.43839094
 C      4   3   2     1.395458774196   121.51829414   358.75563755
 O      8   4   3     1.371294578915   120.33917790   181.49430095
 O      2   1   3     1.378574622189   123.47918985   181.81513609
 O      1   2   3     1.379485335952   122.92506578   181.40231531
 C     10   2   1     1.440221315511   116.92567964   296.95017449
 H     12  10   2     1.091604402737   110.92205928    82.56438891
 H     12  10   2     1.089894092467   105.98526457   201.86007057
 H     12  10   2     1.093470980687   110.50327194   320.81387410
 C     11   1   2     1.441621900423   116.05346310   291.53619796
 H     16  11   1     1.090372920713   106.92887985   152.37579729
 H     16  11   1     1.093589430534   109.57792314   271.44473377
 H     16  11   1     1.091020659340   110.88699409    32.74785001
 C      3   2   1     1.507086363943   149.64194480   180.14950727
 H     20   3   2     1.096219090308   111.80894276   301.58303003
 H     20   3   2     1.096262268767   111.78322848    60.32635104
 H     20   3   2     1.092875233241   111.20203105   180.96106819
 H      7   6   3     0.976478196082   105.99147258   180.00835592
 H      9   8   4     0.976092801715   106.30231198   183.46794275

---------------------------
INTERNAL COORDINATES (A.U.)
---------------------------
 C      0   0   0     0.000000000000     0.00000000     0.00000000
 C      1   0   0     2.647910139007     0.00000000     0.00000000
 C      2   1   0     4.618098189385    90.56244011     0.00000000
 C      3   2   1     2.648070945687    88.57769185     1.33669197
 H      4   3   2     2.056090452302   119.96420077   179.93007187
 C      3   2   1     2.652454667700    29.60188586   180.94804351
 O      6   3   2     2.594329879635   119.78681261   180.43839094
 C      4   3   2     2.637034914408   121.51829414   358.75563755
 O      8   4   3     2.591371203081   120.33917790   181.49430095
 O      2   1   3     2.605128491112   123.47918985   181.81513609
 O      1   2   3     2.606849490710   122.92506578   181.40231531
 C     10   2   1     2.721623858551   116.92567964   296.95017449
 H     12  10   2     2.062833367755   110.92205928    82.56438891
 H     12  10   2     2.059601349742   105.98526457   201.86007057
 H     12  10   2     2.066360688889   110.50327194   320.81387410
 C     11   1   2     2.724270580462   116.05346310   291.53619796
 H     16  11   1     2.060506203991   106.92887985   152.37579729
 H     16  11   1     2.066584526659   109.57792314   271.44473377
 H     16  11   1     2.061730252602   110.88699409    32.74785001
 C      3   2   1     2.847980488020   149.64194480   180.14950727
 H     20   3   2     2.071553863459   111.80894276   301.58303003
 H     20   3   2     2.071635458921   111.78322848    60.32635104
 H     20   3   2     2.065234889371   111.20203105   180.96106819
 H      7   6   3     1.845276366340   105.99147258   180.00835592
 H      9   8   4     1.844548076534   106.30231198   183.46794275


           ************************************************************
           *        Program running with 4 parallel MPI-processes     *
           *              working on a common directory               *
           ************************************************************
------------------------------------------------------------------------------
                   ___                                                        
                  /   \      - P O W E R E D   B Y -                         
                 /     \                                                     
                 |  |  |   _    _      __       _____    __    __             
                 |  |  |  | |  | |    /  \     |  _  \  |  |  /  |          
                  \  \/   | |  | |   /    \    | | | |  |  | /  /          
                 / \  \   | |__| |  /  /\  \   | |_| |  |  |/  /          
                |  |  |   |  __  | /  /__\  \  |    /   |      \           
                |  |  |   | |  | | |   __   |  |    \   |  |\   \          
                \     /   | |  | | |  |  |  |  | |\  \  |  | \   \       
                 \___/    |_|  |_| |__|  |__|  |_| \__\ |__|  \__/        
                                                                              
                      - O R C A' S   B I G   F R I E N D -                    
                                      &                                       
                       - I N T E G R A L  F E E D E R -                       
                                                                              
 v1 FN, 2020, v2 2021                                                         
------------------------------------------------------------------------------


Reading SHARK input file Q4_2e_2H_B3LYP_631Gd_opt.SHARKINP.tmp ... ok
----------------------
SHARK INTEGRAL PACKAGE
----------------------

Number of atoms                             ...     25
Number of basis functions                   ...    206
Number of shells                            ...    102
Maximum angular momentum                    ...      2
Integral batch strategy                     ... SHARK/LIBINT Hybrid
RI-J (if used) integral strategy            ... SPLIT-RIJ (Revised 2003 algorithm where possible)
Printlevel                                  ...      1
Contraction scheme used                     ... SEGMENTED contraction
Coulomb Range Separation                    ... NOT USED
Exchange Range Separation                   ... NOT USED
Finite Nucleus Model                        ... NOT USED
Auxiliary Coulomb fitting basis             ... AVAILABLE
   # of basis functions in Aux-J            ...    769
   # of shells in Aux-J                     ...    255
   Maximum angular momentum in Aux-J        ...      4
Auxiliary J/K fitting basis                 ... NOT available
Auxiliary Correlation fitting basis         ... NOT available
Auxiliary 'external' fitting basis          ... NOT available
Integral threshold                          ...     2.500000e-11
Primitive cut-off                           ...     2.500000e-12
Primitive pair pre-selection threshold      ...     2.500000e-12

Calculating pre-screening integrals         ... done (  0.0 sec) Dimension = 102
Organizing shell pair data                  ... done (  0.0 sec)
Shell pair information
Total number of shell pairs                 ...      5253
Shell pairs after pre-screening             ...      4629
Total number of primitive shell pairs       ...     29955
Primitive shell pairs kept                  ...     15857
          la=0 lb=0:   1686 shell pairs
          la=1 lb=0:   1514 shell pairs
          la=1 lb=1:    341 shell pairs
          la=2 lb=0:    688 shell pairs
          la=2 lb=1:    320 shell pairs
          la=2 lb=2:     80 shell pairs

Calculating one electron integrals          ... done (  0.0 sec)
Calculating RI/J V-Matrix + Cholesky decomp.... done (  0.0 sec)
Calculating Nuclear repulsion               ... done (  0.0 sec) ENN=    841.149533348338 Eh

SHARK setup successfully completed in   0.2 seconds

Maximum memory used throughout the entire GTOINT-calculation: 14.7 MB


           ************************************************************
           *        Program running with 4 parallel MPI-processes     *
           *              working on a common directory               *
           ************************************************************

Diagonalization of the overlap matrix:
Smallest eigenvalue                        ... 3.616e-04
Time for diagonalization                   ...    0.007 sec
Threshold for overlap eigenvalues          ... 1.000e-08
Number of eigenvalues below threshold      ... 0
Time for construction of square roots      ...    0.013 sec
Total time needed                          ...    0.020 sec

-------------------
DFT GRID GENERATION
-------------------

General Integration Accuracy     IntAcc      ... 4.959
Radial Grid Type                 RadialGrid  ... OptM3 with GC (2021)
Angular Grid (max. ang.)         AngularGrid ... 6 (Lebedev-590)
Angular grid pruning method      GridPruning ... 4 (adaptive)
Weight generation scheme         WeightScheme... Becke
Basis function cutoff            BFCut       ... 1.0000e-11
Integration weight cutoff        WCut        ... 1.0000e-14
Angular grids for H and He will be reduced by one unit
Partially contracted basis set               ... off
Rotationally invariant grid construction     ... off

Total number of grid points                  ...   289037
Total number of batches                      ...     4531
Average number of points per batch           ...       63
Average number of grid points per atom       ...    11561
Time for grid setup =    5.442 sec

--------------------
COSX GRID GENERATION
--------------------

GRIDX 1
-------
General Integration Accuracy     IntAcc      ... 4.020
Radial Grid Type                 RadialGrid  ... OptM3 with GC (2021)
Angular Grid (max. ang.)         AngularGrid ... 2 (Lebedev-110)
Angular grid pruning method      GridPruning ... 4 (adaptive)
Weight generation scheme         WeightScheme... Becke
Basis function cutoff            BFCut       ... 1.0000e-11
Integration weight cutoff        WCut        ... 1.0000e-14
Angular grids for H and He will be reduced by one unit
Partially contracted basis set               ... on
Rotationally invariant grid construction     ... off

Total number of grid points                  ...    32128
Total number of batches                      ...      515
Average number of points per batch           ...       62
Average number of grid points per atom       ...     1285
UseSFitting                                  ... on

GRIDX 2
-------
General Integration Accuracy     IntAcc      ... 4.338
Radial Grid Type                 RadialGrid  ... OptM3 with GC (2021)
Angular Grid (max. ang.)         AngularGrid ... 3 (Lebedev-194)
Angular grid pruning method      GridPruning ... 4 (adaptive)
Weight generation scheme         WeightScheme... Becke
Basis function cutoff            BFCut       ... 1.0000e-11
Integration weight cutoff        WCut        ... 1.0000e-14
Angular grids for H and He will be reduced by one unit
Partially contracted basis set               ... on
Rotationally invariant grid construction     ... off

Total number of grid points                  ...    70401
Total number of batches                      ...     1110
Average number of points per batch           ...       63
Average number of grid points per atom       ...     2816
UseSFitting                                  ... on

GRIDX 3
-------
General Integration Accuracy     IntAcc      ... 4.871
Radial Grid Type                 RadialGrid  ... OptM3 with GC (2021)
Angular Grid (max. ang.)         AngularGrid ... 4 (Lebedev-302)
Angular grid pruning method      GridPruning ... 4 (adaptive)
Weight generation scheme         WeightScheme... Becke
Basis function cutoff            BFCut       ... 1.0000e-11
Integration weight cutoff        WCut        ... 1.0000e-14
Angular grids for H and He will be reduced by one unit
Partially contracted basis set               ... on
Rotationally invariant grid construction     ... off

Total number of grid points                  ...   133406
Total number of batches                      ...     2097
Average number of points per batch           ...       63
Average number of grid points per atom       ...     5336
UseSFitting                                  ... on

Time for X-Grid setup             =    2.566 sec


--------------------
CPCM SOLVATION MODEL
--------------------
CPCM parameters:
  Epsilon                                         ...      80.4000
  Refrac                                          ...       1.3300
  Rsolv                                           ...       1.3000
  Surface type                                    ... GAUSSIAN VDW
  Epsilon function type                           ...         CPCM
Radii:
 Radius for C  used is    3.8550 Bohr (=   2.0400 Ang.)
 Radius for H  used is    2.4944 Bohr (=   1.3200 Ang.)
 Radius for O  used is    3.4469 Bohr (=   1.8240 Ang.)
Calculating surface                               ...        done! (  0.0s)
GEPOL surface points                              ...         1352
GEPOL Volume                                      ...    1472.0800
GEPOL Surface-area                                ...     795.3746
Calculating surface distance matrix               ...        done! (  0.0s)
Performing Cholesky decomposition & store         ...        done! (  0.1s)
Overall time for CPCM initialization              ...                 0.1s
--------------
SCF ITERATIONS
--------------
ITER       Energy         Delta-E        Max-DP      RMS-DP      [F,P]     Damp
               ***  Starting incremental Fock matrix formation  ***
  0   -650.6624458906   0.000000000000 0.00885149  0.00019499  0.0412393 0.7000
                      *** Initiating the SOSCF procedure ***
                      *** Re-Reading the Fockian *** 
                      *** Removing any level shift *** 
ITER      Energy       Delta-E        Grad      Rot      Max-DP    RMS-DP
  1   -650.66589205  -0.0034461559  0.002548  0.002548  0.026889  0.000645
               *** Restarting incremental Fock matrix formation ***
  2   -650.67543437  -0.0095423201  0.001486  0.002583  0.007686  0.000204
  3   -650.67571854  -0.0002841769  0.000263  0.001298  0.001301  0.000044
  4   -650.67571873  -0.0000001875  0.000405  0.000711  0.000822  0.000020
  5   -650.67572405  -0.0000053167  0.000043  0.000106  0.000176  0.000006
  6   -650.67572411  -0.0000000652  0.000039  0.000048  0.000105  0.000002
  7   -650.67572419  -0.0000000773  0.000011  0.000027  0.000041  0.000001
  8   -650.67572419  -0.0000000000  0.000007  0.000018  0.000023  0.000001
                 **** Energy Check signals convergence ****
              ***Rediagonalizing the Fockian in SOSCF/NRSCF***

               *****************************************************
               *                     SUCCESS                       *
               *           SCF CONVERGED AFTER   9 CYCLES          *
               *****************************************************

Old exchange energy                            =    -16.786289234 Eh
New exchange energy                            =    -16.786285880 Eh
Exchange energy change after final integration =      0.000003354 Eh
Total energy after final integration           =   -650.675720845 Eh
Final COS-X integration done in                =     8.793 sec
Total Energy       :         -650.67572084 Eh          -17705.78651 eV
  Last Energy change         ...   -8.1600e-09  Tolerance :   1.0000e-08
  Last MAX-Density change    ...    5.3291e-15  Tolerance :   1.0000e-07
             **** THE GBW FILE WAS UPDATED (Q4_2e_2H_B3LYP_631Gd_opt.gbw) ****
             **** DENSITY Q4_2e_2H_B3LYP_631Gd_opt.scfp WAS UPDATED ****
             **** ENERGY FILE WAS UPDATED (Q4_2e_2H_B3LYP_631Gd_opt.en.tmp) ****
             **** THE GBW FILE WAS UPDATED (Q4_2e_2H_B3LYP_631Gd_opt.gbw) ****
             **** DENSITY Q4_2e_2H_B3LYP_631Gd_opt.scfp WAS UPDATED ****
Total SCF time: 0 days 0 hours 1 min 6 sec 

Maximum memory used throughout the entire SCF-calculation: 70.7 MB

-------------------------   --------------------
FINAL SINGLE POINT ENERGY      -650.675720844531
-------------------------   --------------------


           ************************************************************
           *        Program running with 4 parallel MPI-processes     *
           *              working on a common directory               *
           ************************************************************
------------------------------------------------------------------------------
                         ORCA SCF GRADIENT CALCULATION
------------------------------------------------------------------------------

 ... reading COSX grid (gridx3)
Gradient of the Kohn-Sham DFT energy:
Kohn-Sham wavefunction type      ... RKS
Hartree-Fock exchange scaling    ...    0.200
Number of operators              ...    1
Number of atoms                  ...   25
Basis set dimensions             ...  206
Integral neglect threshold       ... 2.5e-11
Integral primitive cutoff        ... 2.5e-12
SHARK Integral package           ... ON

Nuc. rep. gradient       (SHARK) ... done (  0.0 sec)
HCore & Overlap gradient (SHARK) ... done (  0.1 sec)
RI-J gradient            (SHARK) ... done (  0.7 sec)
COSX-gradient                    ... done ( 10.2 sec)
Exchange-correlation gradient    ... done

------------------
CARTESIAN GRADIENT
------------------

   1   C   :   -0.000207819   -0.001063285    0.000626788
   2   C   :    0.002136198    0.000055764   -0.000763891
   3   C   :   -0.001976375    0.000777081   -0.000265803
   4   C   :    0.002228963    0.000451692    0.000589283
   5   H   :   -0.000831293   -0.000309786    0.000044469
   6   C   :   -0.000906409    0.000508416   -0.000193586
   7   O   :    0.001797003    0.001400525   -0.000065624
   8   C   :   -0.000468286    0.000845196    0.000607470
   9   O   :    0.000103436   -0.001599302   -0.000941846
  10   O   :   -0.000700868   -0.002036342    0.001957120
  11   O   :   -0.001365580   -0.000151492   -0.003154522
  12   C   :    0.001376576   -0.000081442   -0.000187088
  13   H   :    0.000188353    0.001433297   -0.000028320
  14   H   :   -0.001525211   -0.000098210   -0.000048495
  15   H   :    0.000124338   -0.000461708   -0.001211666
  16   C   :    0.001677762   -0.000680330    0.000993031
  17   H   :   -0.000451640    0.001298461   -0.000280097
  18   H   :    0.000556788    0.000515771    0.001675502
  19   H   :   -0.001369404   -0.000546353    0.000212933
  20   C   :    0.000694331   -0.001932289   -0.000035559
  21   H   :   -0.000655320    0.000265504   -0.001275320
  22   H   :   -0.000566584    0.000260590    0.001319960
  23   H   :    0.000939342    0.000865335   -0.000019124
  24   H   :   -0.000674363   -0.000122982    0.000097983
  25   H   :   -0.000140957    0.000471367    0.000357228

Difference to translation invariance:
           :   -0.0000170156    0.0000654758    0.0000108234

Difference to rotation invariance:
           :   -0.0000605173    0.0001995860    0.0011894776

Norm of the cartesian gradient     ...    0.0089350897
RMS gradient                       ...    0.0010317353
MAX gradient                       ...    0.0031545221

-------
TIMINGS
-------

Total SCF gradient time            ...       16.369 sec

One electron gradient       ....       0.123 sec  (  0.8%)
RI-J Coulomb gradient       ....       0.730 sec  (  4.5%)
COSX gradient               ....      10.154 sec  ( 62.0%)
XC gradient                 ....       4.243 sec  ( 25.9%)
CPCM gradient               ....       0.377 sec  (  2.3%)
   A-Matrix (El+Nuc)        ....       0.085 sec  (  0.5%)
   Potential                ....       0.292 sec  (  1.8%)

Maximum memory used throughout the entire SCFGRAD-calculation: 61.5 MB
------------------------------------------------------------------------------
                         ORCA GEOMETRY RELAXATION STEP
------------------------------------------------------------------------------

Reading the OPT-File                    .... done
Getting information on internals        .... done
Copying old internal coords+grads       .... done
Making the new internal coordinates     .... (new redundants).... done
Validating the new internal coordinates .... (new redundants).... done
Calculating the B-matrix                .... done
Calculating the G,G- and P matrices     .... done
Transforming gradient to internals      .... done
Projecting the internal gradient        .... done
Number of atoms                         ....  25
Number of internal coordinates          .... 109
Current Energy                          ....  -650.675720845 Eh
Current gradient norm                   ....     0.008935090 Eh/bohr
Maximum allowed component of the step   ....  0.300
Current trust radius                    ....  0.300
Updating the Hessian (BFGS)             .... done
Forming the augmented Hessian           .... done
Diagonalizing the augmented Hessian     .... done
Last element of RFO vector              ....  0.821188074
Lowest eigenvalues of augmented Hessian:
 -0.001672412  0.002870033  0.009750866  0.018247638  0.018947124
Length of the computed step             ....  0.694917111
Warning: the length of the step is outside the trust region - taking restricted step instead
The input lambda is                     ....    -0.001672
   iter:   1  x=   -0.002933  g=  311.669398 f(x)=     0.392910
   iter:   2  x=   -0.004321  g=  111.401743 f(x)=     0.154577
   iter:   3  x=   -0.005382  g=   48.561095 f(x)=     0.051559
   iter:   4  x=   -0.005773  g=   29.216947 f(x)=     0.011427
   iter:   5  x=   -0.005810  g=   24.719916 f(x)=     0.000912
   iter:   6  x=   -0.005811  g=   24.344786 f(x)=     0.000007
   iter:   7  x=   -0.005811  g=   24.341916 f(x)=     0.000000
   iter:   8  x=   -0.005811  g=   24.341916 f(x)=     0.000000
The output lambda is                    ....    -0.005811 (8 iterations)
The final length of the internal step   ....  0.300000000
Converting the step to cartesian space:
 Initial RMS(Int)=    0.0287347886
Transforming coordinates:
 Iter   0:  RMS(Cart)=    0.0851998249 RMS(Int)=    0.0289811984
 Iter   1:  RMS(Cart)=    0.0062320512 RMS(Int)=    0.0048165678
 Iter   2:  RMS(Cart)=    0.0009356101 RMS(Int)=    0.0004523594
 Iter   3:  RMS(Cart)=    0.0001478942 RMS(Int)=    0.0001107497
 Iter   4:  RMS(Cart)=    0.0000235766 RMS(Int)=    0.0000129840
 Iter   5:  RMS(Cart)=    0.0000037877 RMS(Int)=    0.0000026601
 Iter   6:  RMS(Cart)=    0.0000006125 RMS(Int)=    0.0000003771
 Iter   7:  RMS(Cart)=    0.0000000993 RMS(Int)=    0.0000000641
done
Storing new coordinates                 .... done

                                .--------------------.
          ----------------------|Geometry convergence|-------------------------
          Item                value                   Tolerance       Converged
          ---------------------------------------------------------------------
          Energy change      -0.0006837898            0.0000002000      NO
          RMS gradient        0.0007584355            0.0000080000      NO
          MAX gradient        0.0028252955            0.0000300000      NO
          RMS step            0.0287347886            0.0001000000      NO
          MAX step            0.1339911449            0.0002000000      NO
          ........................................................
          Max(Bonds)      0.0045      Max(Angles)    0.94
          Max(Dihed)        7.68      Max(Improp)    0.00
          ---------------------------------------------------------------------

The optimization has not yet converged - more geometry cycles are needed


    ---------------------------------------------------------------------------
                         Redundant Internal Coordinates
                            (Angstroem and degrees)

        Definition                    Value    dE/dq     Step     New-Value
    ----------------------------------------------------------------------------
     1. B(C   1,C   0)                1.4012  0.000631 -0.0004    1.4008   
     2. B(C   3,C   2)                1.4013  0.000198 -0.0005    1.4008   
     3. B(H   4,C   3)                1.0880  0.000819 -0.0004    1.0876   
     4. B(C   5,C   2)                1.4036  0.001035 -0.0012    1.4024   
     5. B(C   5,C   1)                1.4062  0.001706 -0.0011    1.4051   
     6. B(O   6,C   5)                1.3729  0.001684  0.0003    1.3732   
     7. B(C   7,C   0)                1.4028 -0.000373  0.0011    1.4039   
     8. B(C   7,C   3)                1.3955  0.000201 -0.0010    1.3944   
     9. B(O   8,C   7)                1.3713  0.000968  0.0008    1.3721   
    10. B(O   9,C   1)                1.3786 -0.000583  0.0045    1.3831   
    11. B(O  10,C   0)                1.3795 -0.000770  0.0020    1.3815   
    12. B(C  11,O   9)                1.4402 -0.001348  0.0008    1.4410   
    13. B(H  12,C  11)                1.0916 -0.001395  0.0006    1.0922   
    14. B(H  13,C  11)                1.0899 -0.001443  0.0004    1.0903   
    15. B(H  14,C  11)                1.0935 -0.001202  0.0008    1.0943   
    16. B(C  15,O  10)                1.4416 -0.002139  0.0002    1.4419   
    17. B(H  16,C  15)                1.0904 -0.001250 -0.0000    1.0903   
    18. B(H  17,C  15)                1.0936 -0.001639  0.0011    1.0947   
    19. B(H  18,C  15)                1.0910 -0.001115  0.0000    1.0910   
    20. B(C  19,C   2)                1.5071 -0.000671  0.0003    1.5074   
    21. B(H  20,C  19)                1.0962 -0.001061  0.0005    1.0967   
    22. B(H  21,C  19)                1.0963 -0.001041  0.0005    1.0968   
    23. B(H  22,C  19)                1.0929 -0.001019  0.0004    1.0933   
    24. B(H  23,O   6)                0.9765 -0.000600  0.0001    0.9766   
    25. B(H  24,O   8)                0.9761 -0.000449  0.0004    0.9765   
    26. A(C   1,C   0,C   7)          119.35  0.000280   -0.09    119.26   
    27. A(C   7,C   0,O  10)          117.68  0.000823   -0.85    116.83   
    28. A(C   1,C   0,O  10)          122.93 -0.001107    0.94    123.87   
    29. A(C   0,C   1,O   9)          123.48 -0.000051   -0.09    123.39   
    30. A(C   0,C   1,C   5)          120.10 -0.000051   -0.03    120.07   
    31. A(C   5,C   1,O   9)          116.38  0.000101    0.12    116.50   
    32. A(C   3,C   2,C  19)          121.77  0.000427   -0.03    121.74   
    33. A(C   3,C   2,C   5)          118.18 -0.000389   -0.02    118.16   
    34. A(C   5,C   2,C  19)          120.04 -0.000038    0.06    120.10   
    35. A(C   2,C   3,H   4)          119.96 -0.000083    0.03    120.00   
    36. A(H   4,C   3,C   7)          118.51 -0.000767   -0.00    118.50   
    37. A(C   2,C   3,C   7)          121.52  0.000847   -0.03    121.49   
    38. A(C   2,C   5,O   6)          119.79  0.000830   -0.01    119.78   
    39. A(C   1,C   5,O   6)          119.36 -0.000398   -0.10    119.26   
    40. A(C   1,C   5,C   2)          120.86 -0.000432    0.11    120.96   
    41. A(C   5,O   6,H  23)          105.99 -0.000602    0.10    106.09   
    42. A(C   3,C   7,O   8)          120.34  0.001085    0.13    120.47   
    43. A(C   0,C   7,O   8)          119.69 -0.000829   -0.19    119.50   
    44. A(C   0,C   7,C   3)          119.97 -0.000257    0.06    120.03   
    45. A(C   7,O   8,H  24)          106.30 -0.000364   -0.27    106.03   
    46. A(C   1,O   9,C  11)          116.93  0.002825   -0.84    116.08   
    47. A(C   0,O  10,C  15)          116.05  0.000685    0.03    116.08   
    48. A(H  13,C  11,H  14)          109.84  0.000302    0.07    109.91   
    49. A(H  12,C  11,H  14)          109.59  0.000135   -0.03    109.56   
    50. A(O   9,C  11,H  14)          110.50 -0.000295   -0.14    110.36   
    51. A(H  12,C  11,H  13)          109.94  0.000235   -0.01    109.93   
    52. A(O   9,C  11,H  13)          105.99 -0.000471   -0.06    105.92   
    53. A(O   9,C  11,H  12)          110.92  0.000085    0.18    111.10   
    54. A(H  17,C  15,H  18)          109.75  0.000203    0.13    109.88   
    55. A(H  16,C  15,H  18)          109.76  0.000369   -0.03    109.73   
    56. A(O  10,C  15,H  18)          110.89 -0.000369    0.02    110.91   
    57. A(H  16,C  15,H  17)          109.90  0.000517    0.10    110.00   
    58. A(O  10,C  15,H  17)          109.58 -0.001245    0.17    109.74   
    59. A(O  10,C  15,H  16)          106.93  0.000535   -0.40    106.53   
    60. A(H  21,C  19,H  22)          107.87 -0.000809   -0.07    107.81   
    61. A(H  20,C  19,H  22)          107.85 -0.000798   -0.06    107.79   
    62. A(C   2,C  19,H  22)          111.20  0.000750    0.06    111.27   
    63. A(H  20,C  19,H  21)          106.06 -0.001192   -0.05    106.01   
    64. A(C   2,C  19,H  21)          111.78  0.000950    0.04    111.82   
    65. A(C   2,C  19,H  20)          111.81  0.000905    0.05    111.86   
    66. D(C   5,C   1,C   0,O  10)   -179.14  0.000068   -0.08   -179.22   
    67. D(O   9,C   1,C   0,C   7)   -179.27  0.000046   -0.38   -179.65   
    68. D(O   9,C   1,C   0,O  10)      3.22  0.000109   -0.34      2.87   
    69. D(C   5,C   1,C   0,C   7)     -1.63  0.000004   -0.12     -1.75   
    70. D(C   7,C   3,C   2,C   5)     -1.46 -0.000113    0.15     -1.31   
    71. D(C   7,C   3,C   2,C  19)    179.46 -0.000078    0.00    179.46   
    72. D(H   4,C   3,C   2,C  19)      0.64  0.000084   -0.04      0.59   
    73. D(H   4,C   3,C   2,C   5)    179.71  0.000049    0.11    179.82   
    74. D(C   1,C   5,C   2,C  19)    179.53 -0.000023   -0.08    179.45   
    75. D(O   6,C   5,C   1,O   9)     -1.53 -0.000051    0.36     -1.17   
    76. D(O   6,C   5,C   1,C   0)   -179.34 -0.000009    0.12   -179.22   
    77. D(C   2,C   5,C   1,O   9)    178.90 -0.000010    0.47    179.37   
    78. D(C   1,C   5,C   2,C   3)      0.44  0.000007   -0.23      0.21   
    79. D(O   6,C   5,C   2,C   3)   -179.12  0.000053   -0.13   -179.25   
    80. D(C   2,C   5,C   1,C   0)      1.10  0.000032    0.22      1.32   
    81. D(O   6,C   5,C   2,C  19)     -0.03  0.000024    0.02     -0.01   
    82. D(H  23,O   6,C   5,C   2)   -179.99 -0.000096    0.35   -179.64   
    83. D(H  23,O   6,C   5,C   1)      0.44 -0.000050    0.45      0.89   
    84. D(O   8,C   7,C   3,H   4)      0.34  0.000154   -0.08      0.25   
    85. D(O   8,C   7,C   3,C   2)   -178.51  0.000307   -0.13   -178.63   
    86. D(C   0,C   7,C   3,H   4)    179.78  0.000009   -0.01    179.77   
    87. D(C   0,C   7,C   3,C   2)      0.94  0.000162   -0.06      0.88   
    88. D(O   8,C   7,C   0,O  10)     -2.28 -0.000335    0.12     -2.16   
    89. D(O   8,C   7,C   0,C   1)   -179.92 -0.000227    0.12   -179.81   
    90. D(C   3,C   7,C   0,O  10)    178.27 -0.000201    0.05    178.32   
    91. D(C   3,C   7,C   0,C   1)      0.63 -0.000094    0.04      0.67   
    92. D(H  24,O   8,C   7,C   3)   -176.53  0.000246   -1.63   -178.16   
    93. D(H  24,O   8,C   7,C   0)      4.02  0.000388   -1.70      2.32   
    94. D(C  11,O   9,C   1,C   5)    119.22  0.000408   -2.74    116.48   
    95. D(C  11,O   9,C   1,C   0)    -63.05  0.000365   -2.49    -65.54   
    96. D(C  15,O  10,C   0,C   1)    -68.46  0.000317    2.53    -65.94   
    97. D(C  15,O  10,C   0,C   7)    113.99  0.000392    2.55    116.53   
    98. D(H  14,C  11,O   9,C   1)    -39.19  0.000706   -5.49    -44.68   
    99. D(H  13,C  11,O   9,C   1)   -158.14  0.000779   -5.46   -163.60   
   100. D(H  12,C  11,O   9,C   1)     82.56  0.000733   -5.51     77.06   
   101. D(H  18,C  15,O  10,C   0)     32.75 -0.001671    7.68     40.42   
   102. D(H  17,C  15,O  10,C   0)    -88.56 -0.000861    7.39    -81.16   
   103. D(H  16,C  15,O  10,C   0)    152.38 -0.001107    7.41    159.79   
   104. D(H  22,C  19,C   2,C   5)   -179.49  0.000028   -0.07   -179.56   
   105. D(H  22,C  19,C   2,C   3)     -0.43 -0.000010    0.09     -0.35   
   106. D(H  21,C  19,C   2,C   5)     59.87 -0.000112   -0.06     59.81   
   107. D(H  21,C  19,C   2,C   3)   -121.07 -0.000150    0.09   -120.98   
   108. D(H  20,C  19,C   2,C   5)    -58.87  0.000151   -0.06    -58.93   
   109. D(H  20,C  19,C   2,C   3)    120.19  0.000113    0.10    120.28   
    ----------------------------------------------------------------------------

         *************************************************************
         *                GEOMETRY OPTIMIZATION CYCLE   7            *
         *************************************************************
---------------------------------
CARTESIAN COORDINATES (ANGSTROEM)
---------------------------------
  C      1.063468    1.190910   -0.070735
  C      1.825306    2.366481   -0.067421
  C     -0.209367    3.714951    0.034201
  C     -0.953432    2.528411    0.062398
  H     -2.039053    2.568434    0.114243
  C      1.188272    3.618244   -0.028973
  O      1.950946    4.760101   -0.042594
  C     -0.335686    1.279742    0.001990
  O     -1.086505    0.131334    0.003015
  O      3.206278    2.378807   -0.142663
  O      1.607337   -0.078851   -0.091628
  C      3.906945    1.803859    0.977586
  H      3.882407    0.712600    0.938700
  H      4.936047    2.155464    0.899149
  H      3.466579    2.146887    1.918814
  C      2.327293   -0.440556   -1.287356
  H      2.977295   -1.273516   -1.018059
  H      1.621519   -0.752337   -2.063889
  H      2.929401    0.395124   -1.647149
  C     -0.871959    5.067854    0.087151
  H     -0.541949    5.650545    0.955704
  H     -0.630493    5.674877   -0.793841
  H     -1.959952    4.974791    0.141147
  H      2.880168    4.464286   -0.094515
  H     -0.448671   -0.607918   -0.014206

----------------------------
CARTESIAN COORDINATES (A.U.)
----------------------------
  NO LB      ZA    FRAG     MASS         X           Y           Z
   0 C     6.0000    0    12.011    2.009663    2.250495   -0.133669
   1 C     6.0000    0    12.011    3.449328    4.472001   -0.127406
   2 C     6.0000    0    12.011   -0.395646    7.020240    0.064631
   3 C     6.0000    0    12.011   -1.801724    4.778005    0.117916
   4 H     1.0000    0     1.008   -3.853252    4.853638    0.215887
   5 C     6.0000    0    12.011    2.245509    6.837489   -0.054751
   6 O     8.0000    0    15.999    3.686754    8.995288   -0.080491
   7 C     6.0000    0    12.011   -0.634354    2.418361    0.003761
   8 O     8.0000    0    15.999   -2.053196    0.248185    0.005697
   9 O     8.0000    0    15.999    6.058988    4.495294   -0.269593
  10 O     8.0000    0    15.999    3.037427   -0.149007   -0.173151
  11 C     6.0000    0    12.011    7.383056    3.408800    1.847370
  12 H     1.0000    0     1.008    7.336687    1.346619    1.773885
  13 H     1.0000    0     1.008    9.327777    4.073237    1.699145
  14 H     1.0000    0     1.008    6.550885    4.057029    3.626033
  15 C     6.0000    0    12.011    4.397947   -0.832529   -2.432751
  16 H     1.0000    0     1.008    5.626271   -2.406596   -1.923853
  17 H     1.0000    0     1.008    3.064226   -1.421711   -3.900186
  18 H     1.0000    0     1.008    5.535766    0.746677   -3.112660
  19 C     6.0000    0    12.011   -1.647763    9.576856    0.164691
  20 H     1.0000    0     1.008   -1.024135   10.677982    1.806019
  21 H     1.0000    0     1.008   -1.191460   10.723964   -1.500142
  22 H     1.0000    0     1.008   -3.703773    9.400992    0.266729
  23 H     1.0000    0     1.008    5.442730    8.436277   -0.178608
  24 H     1.0000    0     1.008   -0.847865   -1.148798   -0.026845

--------------------------------
INTERNAL COORDINATES (ANGSTROEM)
--------------------------------
 C      0   0   0     0.000000000000     0.00000000     0.00000000
 C      1   0   0     1.400847518377     0.00000000     0.00000000
 C      2   1   0     2.443070010213    90.59380511     0.00000000
 C      3   2   1     1.400822660443    88.60660666     1.32371570
 H      4   3   2     1.087595598885   119.99919081   179.92407619
 C      3   2   1     1.402404557753    29.54830949   181.14139523
 O      6   3   2     1.373206690742   119.77631693   180.54284301
 C      4   3   2     1.394429901031   121.48720362   358.79298227
 O      8   4   3     1.372067867349   120.46719065   181.36523114
 O      2   1   3     1.383075593961   123.39198194   181.44279342
 O      1   2   3     1.381493437386   123.86578869   181.43003524
 C     10   2   1     1.440991243751   116.08161951   294.46162358
 H     12  10   2     1.092227731002   111.10261120    77.05639797
 H     12  10   2     1.090334263414   105.92273192   196.39730282
 H     12  10   2     1.094303590253   110.36046742   315.32298485
 C     11   1   2     1.441851013025   116.08414339   294.06371616
 H     16  11   1     1.090341777426   106.52844131   159.79020392
 H     16  11   1     1.094682154934   109.74273433   278.83496428
 H     16  11   1     1.091029381322   110.90977583    40.42623391
 C      3   2   1     1.507374248303   149.64849853   180.19808420
 H     20   3   2     1.096731656766   111.86392376   301.60606771
 H     20   3   2     1.096780982933   111.82371700    60.34675658
 H     20   3   2     1.093300805110   111.27039930   180.97478171
 H      7   6   3     0.976553277399   106.08842622   180.35857834
 H      9   8   4     0.976535618885   106.03239994   181.84254271

---------------------------
INTERNAL COORDINATES (A.U.)
---------------------------
 C      0   0   0     0.000000000000     0.00000000     0.00000000
 C      1   0   0     2.647218165117     0.00000000     0.00000000
 C      2   1   0     4.616733245298    90.59380511     0.00000000
 C      3   2   1     2.647171190429    88.60660666     1.32371570
 H      4   3   2     2.055257826350   119.99919081   179.92407619
 C      3   2   1     2.650160543116    29.54830949   181.14139523
 O      6   3   2     2.594984570770   119.77631693   180.54284301
 C      4   3   2     2.635090625899   121.48720362   358.79298227
 O      8   4   3     2.592832506443   120.46719065   181.36523114
 O      2   1   3     2.613634095096   123.39198194   181.44279342
 O      1   2   3     2.610644252470   123.86578869   181.43003524
 C     10   2   1     2.723078812068   116.08161951   294.46162358
 H     12  10   2     2.064011287468   111.10261120    77.05639797
 H     12  10   2     2.060433152282   105.92273192   196.39730282
 H     12  10   2     2.067934092945   110.36046742   315.32298485
 C     11   1   2     2.724703540535   116.08414339   294.06371616
 H     16  11   1     2.060447351708   106.52844131   159.79020392
 H     16  11   1     2.068649476516   109.74273433   278.83496428
 H     16  11   1     2.061746734761   110.90977583    40.42623391
 C      3   2   1     2.848524510619   149.64849853   180.19808420
 H     20   3   2     2.072522473689   111.86392376   301.60606771
 H     20   3   2     2.072615686637   111.82371700    60.34675658
 H     20   3   2     2.066039103654   111.27039930   180.97478171
 H      7   6   3     1.845418249468   106.08842622   180.35857834
 H      9   8   4     1.845384879711   106.03239994   181.84254271


           ************************************************************
           *        Program running with 4 parallel MPI-processes     *
           *              working on a common directory               *
           ************************************************************
------------------------------------------------------------------------------
                   ___                                                        
                  /   \      - P O W E R E D   B Y -                         
                 /     \                                                     
                 |  |  |   _    _      __       _____    __    __             
                 |  |  |  | |  | |    /  \     |  _  \  |  |  /  |          
                  \  \/   | |  | |   /    \    | | | |  |  | /  /          
                 / \  \   | |__| |  /  /\  \   | |_| |  |  |/  /          
                |  |  |   |  __  | /  /__\  \  |    /   |      \           
                |  |  |   | |  | | |   __   |  |    \   |  |\   \          
                \     /   | |  | | |  |  |  |  | |\  \  |  | \   \       
                 \___/    |_|  |_| |__|  |__|  |_| \__\ |__|  \__/        
                                                                              
                      - O R C A' S   B I G   F R I E N D -                    
                                      &                                       
                       - I N T E G R A L  F E E D E R -                       
                                                                              
 v1 FN, 2020, v2 2021                                                         
------------------------------------------------------------------------------


Reading SHARK input file Q4_2e_2H_B3LYP_631Gd_opt.SHARKINP.tmp ... ok
----------------------
SHARK INTEGRAL PACKAGE
----------------------

Number of atoms                             ...     25
Number of basis functions                   ...    206
Number of shells                            ...    102
Maximum angular momentum                    ...      2
Integral batch strategy                     ... SHARK/LIBINT Hybrid
RI-J (if used) integral strategy            ... SPLIT-RIJ (Revised 2003 algorithm where possible)
Printlevel                                  ...      1
Contraction scheme used                     ... SEGMENTED contraction
Coulomb Range Separation                    ... NOT USED
Exchange Range Separation                   ... NOT USED
Finite Nucleus Model                        ... NOT USED
Auxiliary Coulomb fitting basis             ... AVAILABLE
   # of basis functions in Aux-J            ...    769
   # of shells in Aux-J                     ...    255
   Maximum angular momentum in Aux-J        ...      4
Auxiliary J/K fitting basis                 ... NOT available
Auxiliary Correlation fitting basis         ... NOT available
Auxiliary 'external' fitting basis          ... NOT available
Integral threshold                          ...     2.500000e-11
Primitive cut-off                           ...     2.500000e-12
Primitive pair pre-selection threshold      ...     2.500000e-12

Calculating pre-screening integrals         ... done (  0.0 sec) Dimension = 102
Organizing shell pair data                  ... done (  0.0 sec)
Shell pair information
Total number of shell pairs                 ...      5253
Shell pairs after pre-screening             ...      4629
Total number of primitive shell pairs       ...     29955
Primitive shell pairs kept                  ...     15861
          la=0 lb=0:   1686 shell pairs
          la=1 lb=0:   1515 shell pairs
          la=1 lb=1:    341 shell pairs
          la=2 lb=0:    687 shell pairs
          la=2 lb=1:    320 shell pairs
          la=2 lb=2:     80 shell pairs

Calculating one electron integrals          ... done (  0.0 sec)
Calculating RI/J V-Matrix + Cholesky decomp.... done (  0.0 sec)
Calculating Nuclear repulsion               ... done (  0.0 sec) ENN=    841.002909097941 Eh

SHARK setup successfully completed in   0.3 seconds

Maximum memory used throughout the entire GTOINT-calculation: 14.7 MB


           ************************************************************
           *        Program running with 4 parallel MPI-processes     *
           *              working on a common directory               *
           ************************************************************

Diagonalization of the overlap matrix:
Smallest eigenvalue                        ... 3.600e-04
Time for diagonalization                   ...    0.007 sec
Threshold for overlap eigenvalues          ... 1.000e-08
Number of eigenvalues below threshold      ... 0
Time for construction of square roots      ...    0.003 sec
Total time needed                          ...    0.010 sec

-------------------
DFT GRID GENERATION
-------------------

General Integration Accuracy     IntAcc      ... 4.959
Radial Grid Type                 RadialGrid  ... OptM3 with GC (2021)
Angular Grid (max. ang.)         AngularGrid ... 6 (Lebedev-590)
Angular grid pruning method      GridPruning ... 4 (adaptive)
Weight generation scheme         WeightScheme... Becke
Basis function cutoff            BFCut       ... 1.0000e-11
Integration weight cutoff        WCut        ... 1.0000e-14
Angular grids for H and He will be reduced by one unit
Partially contracted basis set               ... off
Rotationally invariant grid construction     ... off

Total number of grid points                  ...   289028
Total number of batches                      ...     4530
Average number of points per batch           ...       63
Average number of grid points per atom       ...    11561
Time for grid setup =    3.865 sec

--------------------
COSX GRID GENERATION
--------------------

GRIDX 1
-------
General Integration Accuracy     IntAcc      ... 4.020
Radial Grid Type                 RadialGrid  ... OptM3 with GC (2021)
Angular Grid (max. ang.)         AngularGrid ... 2 (Lebedev-110)
Angular grid pruning method      GridPruning ... 4 (adaptive)
Weight generation scheme         WeightScheme... Becke
Basis function cutoff            BFCut       ... 1.0000e-11
Integration weight cutoff        WCut        ... 1.0000e-14
Angular grids for H and He will be reduced by one unit
Partially contracted basis set               ... on
Rotationally invariant grid construction     ... off

Total number of grid points                  ...    32119
Total number of batches                      ...      516
Average number of points per batch           ...       62
Average number of grid points per atom       ...     1285
UseSFitting                                  ... on

GRIDX 2
-------
General Integration Accuracy     IntAcc      ... 4.338
Radial Grid Type                 RadialGrid  ... OptM3 with GC (2021)
Angular Grid (max. ang.)         AngularGrid ... 3 (Lebedev-194)
Angular grid pruning method      GridPruning ... 4 (adaptive)
Weight generation scheme         WeightScheme... Becke
Basis function cutoff            BFCut       ... 1.0000e-11
Integration weight cutoff        WCut        ... 1.0000e-14
Angular grids for H and He will be reduced by one unit
Partially contracted basis set               ... on
Rotationally invariant grid construction     ... off

Total number of grid points                  ...    70405
Total number of batches                      ...     1111
Average number of points per batch           ...       63
Average number of grid points per atom       ...     2816
UseSFitting                                  ... on

GRIDX 3
-------
General Integration Accuracy     IntAcc      ... 4.871
Radial Grid Type                 RadialGrid  ... OptM3 with GC (2021)
Angular Grid (max. ang.)         AngularGrid ... 4 (Lebedev-302)
Angular grid pruning method      GridPruning ... 4 (adaptive)
Weight generation scheme         WeightScheme... Becke
Basis function cutoff            BFCut       ... 1.0000e-11
Integration weight cutoff        WCut        ... 1.0000e-14
Angular grids for H and He will be reduced by one unit
Partially contracted basis set               ... on
Rotationally invariant grid construction     ... off

Total number of grid points                  ...   133414
Total number of batches                      ...     2098
Average number of points per batch           ...       63
Average number of grid points per atom       ...     5337
UseSFitting                                  ... on

Time for X-Grid setup             =    1.678 sec


--------------------
CPCM SOLVATION MODEL
--------------------
CPCM parameters:
  Epsilon                                         ...      80.4000
  Refrac                                          ...       1.3300
  Rsolv                                           ...       1.3000
  Surface type                                    ... GAUSSIAN VDW
  Epsilon function type                           ...         CPCM
Radii:
 Radius for C  used is    3.8550 Bohr (=   2.0400 Ang.)
 Radius for H  used is    2.4944 Bohr (=   1.3200 Ang.)
 Radius for O  used is    3.4469 Bohr (=   1.8240 Ang.)
Calculating surface                               ...        done! (  0.0s)
GEPOL surface points                              ...         1345
GEPOL Volume                                      ...    1469.8283
GEPOL Surface-area                                ...     795.9690
Calculating surface distance matrix               ...        done! (  0.0s)
Performing Cholesky decomposition & store         ...        done! (  0.1s)
Overall time for CPCM initialization              ...                 0.1s
--------------
SCF ITERATIONS
--------------
ITER       Energy         Delta-E        Max-DP      RMS-DP      [F,P]     Damp
               ***  Starting incremental Fock matrix formation  ***
  0   -650.6657564116   0.000000000000 0.00855687  0.00017085  0.0393333 0.7000
                      *** Initiating the SOSCF procedure ***
                      *** Re-Reading the Fockian *** 
                      *** Removing any level shift *** 
ITER      Energy       Delta-E        Grad      Rot      Max-DP    RMS-DP
  1   -650.66852994  -0.0027735234  0.003205  0.003205  0.026212  0.000567
               *** Restarting incremental Fock matrix formation ***
  2   -650.67621282  -0.0076828876  0.001828  0.002868  0.007838  0.000183
  3   -650.67644050  -0.0002276806  0.000199  0.000972  0.001313  0.000040
  4   -650.67644040   0.0000001061  0.000328  0.000636  0.000640  0.000018
  5   -650.67644525  -0.0000048492  0.000051  0.000148  0.000230  0.000006
  6   -650.67644524   0.0000000094  0.000038  0.000064  0.000149  0.000003
  7   -650.67644538  -0.0000001408  0.000005  0.000021  0.000026  0.000001
  8   -650.67644537   0.0000000047  0.000007  0.000013  0.000014  0.000000
                  ***Gradient check signals convergence***
              ***Rediagonalizing the Fockian in SOSCF/NRSCF***

               *****************************************************
               *                     SUCCESS                       *
               *           SCF CONVERGED AFTER   9 CYCLES          *
               *****************************************************

Old exchange energy                            =    -16.785334924 Eh
New exchange energy                            =    -16.785331404 Eh
Exchange energy change after final integration =      0.000003521 Eh
Total energy after final integration           =   -650.676441855 Eh
Final COS-X integration done in                =     8.222 sec
Total Energy       :         -650.67644185 Eh          -17705.80613 eV
  Last Energy change         ...   -2.2131e-09  Tolerance :   1.0000e-08
  Last MAX-Density change    ...    6.2172e-15  Tolerance :   1.0000e-07
             **** THE GBW FILE WAS UPDATED (Q4_2e_2H_B3LYP_631Gd_opt.gbw) ****
             **** DENSITY Q4_2e_2H_B3LYP_631Gd_opt.scfp WAS UPDATED ****
             **** ENERGY FILE WAS UPDATED (Q4_2e_2H_B3LYP_631Gd_opt.en.tmp) ****
             **** THE GBW FILE WAS UPDATED (Q4_2e_2H_B3LYP_631Gd_opt.gbw) ****
             **** DENSITY Q4_2e_2H_B3LYP_631Gd_opt.scfp WAS UPDATED ****
Total SCF time: 0 days 0 hours 1 min 0 sec 

Maximum memory used throughout the entire SCF-calculation: 70.5 MB

-------------------------   --------------------
FINAL SINGLE POINT ENERGY      -650.676441854582
-------------------------   --------------------


           ************************************************************
           *        Program running with 4 parallel MPI-processes     *
           *              working on a common directory               *
           ************************************************************
------------------------------------------------------------------------------
                         ORCA SCF GRADIENT CALCULATION
------------------------------------------------------------------------------

 ... reading COSX grid (gridx3)
Gradient of the Kohn-Sham DFT energy:
Kohn-Sham wavefunction type      ... RKS
Hartree-Fock exchange scaling    ...    0.200
Number of operators              ...    1
Number of atoms                  ...   25
Basis set dimensions             ...  206
Integral neglect threshold       ... 2.5e-11
Integral primitive cutoff        ... 2.5e-12
SHARK Integral package           ... ON

Nuc. rep. gradient       (SHARK) ... done (  0.0 sec)
HCore & Overlap gradient (SHARK) ... done (  0.1 sec)
RI-J gradient            (SHARK) ... done (  0.7 sec)
COSX-gradient                    ... done ( 10.6 sec)
Exchange-correlation gradient    ... done

------------------
CARTESIAN GRADIENT
------------------

   1   C   :    0.001283927    0.000595077    0.000982355
   2   C   :   -0.000330367    0.001525701   -0.000568305
   3   C   :   -0.001004818    0.000135759   -0.000118469
   4   C   :    0.002480101    0.000492199    0.000370925
   5   H   :   -0.000533468   -0.000395582    0.000028817
   6   C   :   -0.002142539   -0.000596567   -0.000311064
   7   O   :    0.002010000    0.001304904   -0.000134257
   8   C   :   -0.000714334    0.001618088    0.000681338
   9   O   :   -0.000339658   -0.002379099   -0.000578290
  10   O   :    0.001338182   -0.001258924    0.001593382
  11   O   :   -0.002626043   -0.001586038   -0.003154236
  12   C   :    0.001031795   -0.000481030   -0.000415605
  13   H   :    0.000486907    0.001133508    0.000199911
  14   H   :   -0.001130237    0.000046634   -0.000067786
  15   H   :   -0.000216721   -0.000418059   -0.000891749
  16   C   :    0.001870339   -0.000693670    0.000974817
  17   H   :   -0.000050031    0.001311284   -0.000117337
  18   H   :    0.000085556    0.000135700    0.001294304
  19   H   :   -0.001221353   -0.000583019    0.000029890
  20   C   :    0.000730572   -0.002428854   -0.000007342
  21   H   :   -0.000649134    0.000535196   -0.001046647
  22   H   :   -0.000556001    0.000508656    0.001102513
  23   H   :    0.000641376    0.001018784   -0.000015413
  24   H   :   -0.000514301   -0.000003843    0.000103525
  25   H   :    0.000119037    0.000517611    0.000089970

Difference to translation invariance:
           :    0.0000487859    0.0000544153    0.0000252452

Difference to rotation invariance:
           :   -0.0000737121    0.0002330962    0.0009969640

Norm of the cartesian gradient     ...    0.0093321766
RMS gradient                       ...    0.0010775869
MAX gradient                       ...    0.0031542358

-------
TIMINGS
-------

Total SCF gradient time            ...       16.519 sec

One electron gradient       ....       0.113 sec  (  0.7%)
RI-J Coulomb gradient       ....       0.660 sec  (  4.0%)
COSX gradient               ....      10.626 sec  ( 64.3%)
XC gradient                 ....       4.063 sec  ( 24.6%)
CPCM gradient               ....       0.331 sec  (  2.0%)
   A-Matrix (El+Nuc)        ....       0.082 sec  (  0.5%)
   Potential                ....       0.249 sec  (  1.5%)

Maximum memory used throughout the entire SCFGRAD-calculation: 63.9 MB
------------------------------------------------------------------------------
                         ORCA GEOMETRY RELAXATION STEP
------------------------------------------------------------------------------

Reading the OPT-File                    .... done
Getting information on internals        .... done
Copying old internal coords+grads       .... done
Making the new internal coordinates     .... (new redundants).... done
Validating the new internal coordinates .... (new redundants).... done
Calculating the B-matrix                .... done
Calculating the G,G- and P matrices     .... done
Transforming gradient to internals      .... done
Projecting the internal gradient        .... done
Number of atoms                         ....  25
Number of internal coordinates          .... 109
Current Energy                          ....  -650.676441855 Eh
Current gradient norm                   ....     0.009332177 Eh/bohr
Maximum allowed component of the step   ....  0.300
Current trust radius                    ....  0.300
Updating the Hessian (BFGS)             .... done
Forming the augmented Hessian           .... done
Diagonalizing the augmented Hessian     .... done
Last element of RFO vector              ....  0.841310420
Lowest eigenvalues of augmented Hessian:
 -0.001505925  0.002841662  0.009750172  0.014890518  0.018390918
Length of the computed step             ....  0.642512295
Warning: the length of the step is outside the trust region - taking restricted step instead
The input lambda is                     ....    -0.001506
   iter:   1  x=   -0.002738  g=  262.036153 f(x)=     0.322822
   iter:   2  x=   -0.004026  g=   96.491157 f(x)=     0.124272
   iter:   3  x=   -0.004908  g=   44.464803 f(x)=     0.039237
   iter:   4  x=   -0.005170  g=   28.844387 f(x)=     0.007557
   iter:   5  x=   -0.005187  g=   25.659075 f(x)=     0.000428
   iter:   6  x=   -0.005187  g=   25.472540 f(x)=     0.000002
   iter:   7  x=   -0.005187  g=   25.471859 f(x)=     0.000000
   iter:   8  x=   -0.005187  g=   25.471859 f(x)=     0.000000
The output lambda is                    ....    -0.005187 (8 iterations)
The final length of the internal step   ....  0.300000000
Converting the step to cartesian space:
 Initial RMS(Int)=    0.0287347886
Transforming coordinates:
 Iter   0:  RMS(Cart)=    0.0783196241 RMS(Int)=    0.0289388174
 Iter   1:  RMS(Cart)=    0.0052299113 RMS(Int)=    0.0040664073
 Iter   2:  RMS(Cart)=    0.0007216796 RMS(Int)=    0.0003465974
 Iter   3:  RMS(Cart)=    0.0001038791 RMS(Int)=    0.0000783676
 Iter   4:  RMS(Cart)=    0.0000150476 RMS(Int)=    0.0000081166
 Iter   5:  RMS(Cart)=    0.0000022051 RMS(Int)=    0.0000015704
 Iter   6:  RMS(Cart)=    0.0000003244 RMS(Int)=    0.0000001950
 Iter   7:  RMS(Cart)=    0.0000000481 RMS(Int)=    0.0000000318
done
Storing new coordinates                 .... done

                                .--------------------.
          ----------------------|Geometry convergence|-------------------------
          Item                value                   Tolerance       Converged
          ---------------------------------------------------------------------
          Energy change      -0.0007210101            0.0000002000      NO
          RMS gradient        0.0007345675            0.0000080000      NO
          MAX gradient        0.0020994557            0.0000300000      NO
          RMS step            0.0287347886            0.0001000000      NO
          MAX step            0.1431230050            0.0002000000      NO
          ........................................................
          Max(Bonds)      0.0033      Max(Angles)    1.07
          Max(Dihed)        8.20      Max(Improp)    0.00
          ---------------------------------------------------------------------

The optimization has not yet converged - more geometry cycles are needed


    ---------------------------------------------------------------------------
                         Redundant Internal Coordinates
                            (Angstroem and degrees)

        Definition                    Value    dE/dq     Step     New-Value
    ----------------------------------------------------------------------------
     1. B(C   1,C   0)                1.4008  0.001002 -0.0012    1.3996   
     2. B(C   3,C   2)                1.4008 -0.000335 -0.0001    1.4007   
     3. B(H   4,C   3)                1.0876  0.000520 -0.0010    1.0866   
     4. B(C   5,C   2)                1.4024  0.000210 -0.0012    1.4012   
     5. B(C   5,C   1)                1.4051  0.000835 -0.0017    1.4034   
     6. B(O   6,C   5)                1.3732  0.001909 -0.0011    1.3721   
     7. B(C   7,C   0)                1.4039 -0.000388  0.0013    1.4051   
     8. B(C   7,C   3)                1.3944 -0.000525 -0.0004    1.3941   
     9. B(O   8,C   7)                1.3721  0.001682 -0.0008    1.3713   
    10. B(O   9,C   1)                1.3831  0.001450  0.0033    1.3864   
    11. B(O  10,C   0)                1.3815  0.000555  0.0016    1.3831   
    12. B(C  11,O   9)                1.4410 -0.000921  0.0018    1.4428   
    13. B(H  12,C  11)                1.0922 -0.001139  0.0017    1.0939   
    14. B(H  13,C  11)                1.0903 -0.001056  0.0015    1.0919   
    15. B(H  14,C  11)                1.0943 -0.000809  0.0014    1.0957   
    16. B(C  15,O  10)                1.4419 -0.001514  0.0015    1.4434   
    17. B(H  16,C  15)                1.0903 -0.001062  0.0012    1.0915   
    18. B(H  17,C  15)                1.0947 -0.001005  0.0019    1.0965   
    19. B(H  18,C  15)                1.0910 -0.001137  0.0014    1.0925   
    20. B(C  19,C   2)                1.5074 -0.000399  0.0012    1.5086   
    21. B(H  20,C  19)                1.0967 -0.000738  0.0011    1.0978   
    22. B(H  21,C  19)                1.0968 -0.000722  0.0011    1.0979   
    23. B(H  22,C  19)                1.0933 -0.000732  0.0010    1.0943   
    24. B(H  23,O   6)                0.9766 -0.000487  0.0004    0.9769   
    25. B(H  24,O   8)                0.9765 -0.000324  0.0006    0.9771   
    26. A(C   1,C   0,C   7)          119.26  0.000094   -0.08    119.18   
    27. A(C   7,C   0,O  10)          116.83 -0.001516   -0.49    116.34   
    28. A(C   1,C   0,O  10)          123.87  0.001420    0.57    124.44   
    29. A(C   0,C   1,O   9)          123.39  0.000210   -0.12    123.27   
    30. A(C   0,C   1,C   5)          120.07 -0.000391    0.01    120.08   
    31. A(C   5,C   1,O   9)          116.50  0.000182    0.12    116.62   
    32. A(C   3,C   2,C  19)          121.74  0.000221   -0.08    121.65   
    33. A(C   3,C   2,C   5)          118.15 -0.000295    0.05    118.20   
    34. A(C   5,C   2,C  19)          120.10  0.000074    0.04    120.14   
    35. A(C   2,C   3,H   4)          120.00  0.000036    0.01    120.01   
    36. A(H   4,C   3,C   7)          118.50 -0.000799    0.13    118.64   
    37. A(C   2,C   3,C   7)          121.49  0.000760   -0.14    121.35   
    38. A(C   2,C   5,O   6)          119.78  0.000859   -0.13    119.65   
    39. A(C   1,C   5,O   6)          119.26 -0.000833    0.04    119.30   
    40. A(C   1,C   5,C   2)          120.96 -0.000026    0.08    121.04   
    41. A(C   5,O   6,H  23)          106.09 -0.000303    0.18    106.27   
    42. A(C   3,C   7,O   8)          120.47  0.001552   -0.11    120.35   
    43. A(C   0,C   7,O   8)          119.50 -0.001407    0.03    119.53   
    44. A(C   0,C   7,C   3)          120.03 -0.000146    0.08    120.11   
    45. A(C   7,O   8,H  24)          106.03 -0.000779   -0.08    105.95   
    46. A(C   1,O   9,C  11)          116.08  0.002099   -1.07    115.01   
    47. A(C   0,O  10,C  15)          116.08  0.001496   -0.34    115.75   
    48. A(H  13,C  11,H  14)          109.91  0.000363   -0.00    109.91   
    49. A(H  12,C  11,H  14)          109.56 -0.000044   -0.01    109.55   
    50. A(O   9,C  11,H  14)          110.36 -0.000625   -0.01    110.35   
    51. A(H  12,C  11,H  13)          109.93  0.000029   -0.03    109.90   
    52. A(O   9,C  11,H  13)          105.92 -0.000499    0.06    105.99   
    53. A(O   9,C  11,H  12)          111.10  0.000770   -0.01    111.09   
    54. A(H  17,C  15,H  18)          109.88  0.000195    0.11    109.99   
    55. A(H  16,C  15,H  18)          109.73  0.000105   -0.04    109.69   
    56. A(O  10,C  15,H  18)          110.91 -0.000034   -0.01    110.90   
    57. A(H  16,C  15,H  17)          110.00  0.000562   -0.03    109.97   
    58. A(O  10,C  15,H  17)          109.74 -0.001235    0.37    110.11   
    59. A(O  10,C  15,H  16)          106.53  0.000418   -0.42    106.11   
    60. A(H  21,C  19,H  22)          107.81 -0.000967    0.12    107.93   
    61. A(H  20,C  19,H  22)          107.79 -0.000959    0.12    107.92   
    62. A(C   2,C  19,H  22)          111.27  0.000949   -0.16    111.11   
    63. A(H  20,C  19,H  21)          106.01 -0.001310    0.28    106.29   
    64. A(C   2,C  19,H  21)          111.82  0.001030   -0.18    111.65   
    65. A(C   2,C  19,H  20)          111.86  0.001025   -0.17    111.70   
    66. D(C   5,C   1,C   0,O  10)   -179.22  0.000052   -0.14   -179.36   
    67. D(O   9,C   1,C   0,C   7)   -179.65 -0.000097   -0.05   -179.70   
    68. D(O   9,C   1,C   0,O  10)      2.87  0.000017   -0.27      2.61   
    69. D(C   5,C   1,C   0,C   7)     -1.75 -0.000062    0.08     -1.67   
    70. D(C   7,C   3,C   2,C   5)     -1.31 -0.000103    0.28     -1.03   
    71. D(C   7,C   3,C   2,C  19)    179.46 -0.000077    0.08    179.54   
    72. D(H   4,C   3,C   2,C  19)      0.59  0.000090   -0.18      0.42   
    73. D(H   4,C   3,C   2,C   5)    179.82  0.000065    0.02    179.84   
    74. D(C   1,C   5,C   2,C  19)    179.45 -0.000080    0.08    179.53   
    75. D(O   6,C   5,C   1,O   9)     -1.17  0.000053    0.16     -1.01   
    76. D(O   6,C   5,C   1,C   0)   -179.22  0.000018    0.05   -179.17   
    77. D(C   2,C   5,C   1,O   9)    179.37  0.000159    0.05    179.42   
    78. D(C   1,C   5,C   2,C   3)      0.21 -0.000056   -0.11      0.10   
    79. D(O   6,C   5,C   2,C   3)   -179.25  0.000059   -0.22   -179.47   
    80. D(C   2,C   5,C   1,C   0)      1.32  0.000124   -0.06      1.26   
    81. D(O   6,C   5,C   2,C  19)     -0.01  0.000035   -0.03     -0.03   
    82. D(H  23,O   6,C   5,C   2)   -179.64 -0.000129    0.53   -179.12   
    83. D(H  23,O   6,C   5,C   1)      0.89 -0.000020    0.41      1.31   
    84. D(O   8,C   7,C   3,H   4)      0.25  0.000156   -0.28     -0.03   
    85. D(O   8,C   7,C   3,C   2)   -178.63  0.000313   -0.53   -179.17   
    86. D(C   0,C   7,C   3,H   4)    179.77  0.000012   -0.02    179.75   
    87. D(C   0,C   7,C   3,C   2)      0.88  0.000168   -0.27      0.61   
    88. D(O   8,C   7,C   0,O  10)     -2.16 -0.000237    0.60     -1.56   
    89. D(O   8,C   7,C   0,C   1)   -179.81 -0.000202    0.35   -179.46   
    90. D(C   3,C   7,C   0,O  10)    178.32 -0.000108    0.34    178.66   
    91. D(C   3,C   7,C   0,C   1)      0.67 -0.000073    0.09      0.75   
    92. D(H  24,O   8,C   7,C   3)   -178.16  0.000001   -1.16   -179.32   
    93. D(H  24,O   8,C   7,C   0)      2.32  0.000139   -1.42      0.90   
    94. D(C  11,O   9,C   1,C   5)    116.48  0.000208   -2.33    114.15   
    95. D(C  11,O   9,C   1,C   0)    -65.54  0.000231   -2.21    -67.75   
    96. D(C  15,O  10,C   0,C   1)    -65.94  0.000325    0.77    -65.17   
    97. D(C  15,O  10,C   0,C   7)    116.53  0.000401    0.54    117.08   
    98. D(H  14,C  11,O   9,C   1)    -44.68  0.000595   -5.31    -49.98   
    99. D(H  13,C  11,O   9,C   1)   -163.60  0.000785   -5.35   -168.95   
   100. D(H  12,C  11,O   9,C   1)     77.06  0.000632   -5.33     71.72   
   101. D(H  18,C  15,O  10,C   0)     40.43 -0.001494    8.20     48.63   
   102. D(H  17,C  15,O  10,C   0)    -81.17 -0.000890    7.82    -73.34   
   103. D(H  16,C  15,O  10,C   0)    159.79 -0.001134    7.89    167.68   
   104. D(H  22,C  19,C   2,C   5)   -179.56  0.000017   -0.12   -179.68   
   105. D(H  22,C  19,C   2,C   3)     -0.35 -0.000012    0.08     -0.27   
   106. D(H  21,C  19,C   2,C   5)     59.81 -0.000117   -0.05     59.75   
   107. D(H  21,C  19,C   2,C   3)   -120.98 -0.000146    0.15   -120.83   
   108. D(H  20,C  19,C   2,C   5)    -58.93  0.000159   -0.18    -59.11   
   109. D(H  20,C  19,C   2,C   3)    120.28  0.000130    0.02    120.31   
    ----------------------------------------------------------------------------

         *************************************************************
         *                GEOMETRY OPTIMIZATION CYCLE   8            *
         *************************************************************
---------------------------------
CARTESIAN COORDINATES (ANGSTROEM)
---------------------------------
  C      1.070768    1.183996   -0.075472
  C      1.829000    2.360435   -0.076431
  C     -0.205977    3.704538    0.038207
  C     -0.949911    2.518037    0.067053
  H     -2.034276    2.557765    0.124668
  C      1.190119    3.609189   -0.032946
  O      1.948493    4.752492   -0.051840
  C     -0.329334    1.271271    0.005119
  O     -1.078607    0.122825    0.017799
  O      3.212881    2.373209   -0.158686
  O      1.605540   -0.091261   -0.103738
  C      3.897319    1.838548    0.993434
  H      3.786664    0.751602    1.047752
  H      4.949953    2.098922    0.865510
  H      3.509412    2.292893    1.911965
  C      2.325929   -0.442598   -1.304110
  H      2.859431   -1.367475   -1.077345
  H      1.624171   -0.607950   -2.130301
  H      3.040979    0.338616   -1.572171
  C     -0.870942    5.057465    0.094565
  H     -0.537016    5.637966    0.964453
  H     -0.632660    5.663016   -0.789634
  H     -1.959354    4.959602    0.152733
  H      2.879108    4.462633   -0.117522
  H     -0.439494   -0.615209   -0.021993

----------------------------
CARTESIAN COORDINATES (A.U.)
----------------------------
  NO LB      ZA    FRAG     MASS         X           Y           Z
   0 C     6.0000    0    12.011    2.023458    2.237428   -0.142622
   1 C     6.0000    0    12.011    3.456310    4.460575   -0.144434
   2 C     6.0000    0    12.011   -0.389240    7.000562    0.072201
   3 C     6.0000    0    12.011   -1.795071    4.758400    0.126712
   4 H     1.0000    0     1.008   -3.844224    4.833475    0.235588
   5 C     6.0000    0    12.011    2.248999    6.820379   -0.062260
   6 O     8.0000    0    15.999    3.682117    8.980909   -0.097964
   7 C     6.0000    0    12.011   -0.622352    2.402355    0.009674
   8 O     8.0000    0    15.999   -2.038272    0.232106    0.033635
   9 O     8.0000    0    15.999    6.071465    4.484714   -0.299874
  10 O     8.0000    0    15.999    3.034030   -0.172459   -0.196036
  11 C     6.0000    0    12.011    7.364866    3.474353    1.877319
  12 H     1.0000    0     1.008    7.155759    1.420322    1.979965
  13 H     1.0000    0     1.008    9.354056    3.966388    1.635578
  14 H     1.0000    0     1.008    6.631827    4.332940    3.613090
  15 C     6.0000    0    12.011    4.395369   -0.836389   -2.464410
  16 H     1.0000    0     1.008    5.403542   -2.584153   -2.035887
  17 H     1.0000    0     1.008    3.069239   -1.148860   -4.025686
  18 H     1.0000    0     1.008    5.746617    0.639891   -2.970973
  19 C     6.0000    0    12.011   -1.645843    9.557224    0.178702
  20 H     1.0000    0     1.008   -1.014813   10.654211    1.822552
  21 H     1.0000    0     1.008   -1.195554   10.701549   -1.492193
  22 H     1.0000    0     1.008   -3.702642    9.372290    0.288623
  23 H     1.0000    0     1.008    5.440726    8.433154   -0.222084
  24 H     1.0000    0     1.008   -0.830524   -1.162576   -0.041561

--------------------------------
INTERNAL COORDINATES (ANGSTROEM)
--------------------------------
 C      0   0   0     0.000000000000     0.00000000     0.00000000
 C      1   0   0     1.399616178775     0.00000000     0.00000000
 C      2   1   0     2.441492614652    90.63984511     0.00000000
 C      3   2   1     1.400733691401    88.70006064     1.17336681
 H      4   3   2     1.086621258214   120.00813655   179.89084413
 C      3   2   1     1.401155998212    29.50243205   181.08568239
 O      6   3   2     1.372089674454   119.65090145   180.42827672
 C      4   3   2     1.394049706773   121.34716454   359.01667906
 O      8   4   3     1.371312535922   120.35493190   180.82911128
 O      2   1   3     1.386381863221   123.26764293   181.35143907
 O      1   2   3     1.383134466511   124.43797899   181.24509163
 C     10   2   1     1.442809533805   115.00715097   292.25075405
 H     12  10   2     1.093913863298   111.09241881    71.72063983
 H     12  10   2     1.091878337220   105.98623585   191.05406572
 H     12  10   2     1.095718645366   110.35271378   310.01422870
 C     11   1   2     1.443361054349   115.74704202   294.83567931
 H     16  11   1     1.091533156781   106.10634703   167.68404783
 H     16  11   1     1.096539514416   110.11471755   286.65424619
 H     16  11   1     1.092450553560   110.89667815    48.62633315
 C      3   2   1     1.508564702986   149.64174618   180.28892504
 H     20   3   2     1.097812897167   111.70018441   301.34387899
 H     20   3   2     1.097851972220   111.64851717    60.20906634
 H     20   3   2     1.094349106183   111.11175660   180.77062365
 H      7   6   3     0.976922683453   106.27258764   180.88535329
 H      9   8   4     0.977109301394   105.95042323   180.68290374

---------------------------
INTERNAL COORDINATES (A.U.)
---------------------------
 C      0   0   0     0.000000000000     0.00000000     0.00000000
 C      1   0   0     2.644891270490     0.00000000     0.00000000
 C      2   1   0     4.613752399683    90.63984511     0.00000000
 C      3   2   1     2.647003063304    88.70006064     1.17336681
 H      4   3   2     2.053416589321   120.00813655   179.89084413
 C      3   2   1     2.647801107522    29.50243205   181.08568239
 O      6   3   2     2.592873715900   119.65090145   180.42827672
 C      4   3   2     2.634372162875   121.34716454   359.01667906
 O      8   4   3     2.591405136906   120.35493190   180.82911128
 O      2   1   3     2.619882038523   123.26764293   181.35143907
 O      1   2   3     2.613745348093   124.43797899   181.24509163
 C     10   2   1     2.726514882302   115.00715097   292.25075405
 H     12  10   2     2.067197615734   111.09241881    71.72063983
 H     12  10   2     2.063351028907   105.98623585   191.05406572
 H     12  10   2     2.070608159573   110.35271378   310.01422870
 C     11   1   2     2.727557105087   115.74704202   294.83567931
 H     16  11   1     2.062698732411   106.10634703   167.68404783
 H     16  11   1     2.072159377269   110.11471755   286.65424619
 H     16  11   1     2.064432361078   110.89667815    48.62633315
 C      3   2   1     2.850774143944   149.64174618   180.28892504
 H     20   3   2     2.074565721933   111.70018441   301.34387899
 H     20   3   2     2.074639563082   111.64851717    60.20906634
 H     20   3   2     2.068020105587   111.11175660   180.77062365
 H      7   6   3     1.846116325742   106.27258764   180.88535329
 H      9   8   4     1.846468982542   105.95042323   180.68290374


           ************************************************************
           *        Program running with 4 parallel MPI-processes     *
           *              working on a common directory               *
           ************************************************************
------------------------------------------------------------------------------
                   ___                                                        
                  /   \      - P O W E R E D   B Y -                         
                 /     \                                                     
                 |  |  |   _    _      __       _____    __    __             
                 |  |  |  | |  | |    /  \     |  _  \  |  |  /  |          
                  \  \/   | |  | |   /    \    | | | |  |  | /  /          
                 / \  \   | |__| |  /  /\  \   | |_| |  |  |/  /          
                |  |  |   |  __  | /  /__\  \  |    /   |      \           
                |  |  |   | |  | | |   __   |  |    \   |  |\   \          
                \     /   | |  | | |  |  |  |  | |\  \  |  | \   \       
                 \___/    |_|  |_| |__|  |__|  |_| \__\ |__|  \__/        
                                                                              
                      - O R C A' S   B I G   F R I E N D -                    
                                      &                                       
                       - I N T E G R A L  F E E D E R -                       
                                                                              
 v1 FN, 2020, v2 2021                                                         
------------------------------------------------------------------------------


Reading SHARK input file Q4_2e_2H_B3LYP_631Gd_opt.SHARKINP.tmp ... ok
----------------------
SHARK INTEGRAL PACKAGE
----------------------

Number of atoms                             ...     25
Number of basis functions                   ...    206
Number of shells                            ...    102
Maximum angular momentum                    ...      2
Integral batch strategy                     ... SHARK/LIBINT Hybrid
RI-J (if used) integral strategy            ... SPLIT-RIJ (Revised 2003 algorithm where possible)
Printlevel                                  ...      1
Contraction scheme used                     ... SEGMENTED contraction
Coulomb Range Separation                    ... NOT USED
Exchange Range Separation                   ... NOT USED
Finite Nucleus Model                        ... NOT USED
Auxiliary Coulomb fitting basis             ... AVAILABLE
   # of basis functions in Aux-J            ...    769
   # of shells in Aux-J                     ...    255
   Maximum angular momentum in Aux-J        ...      4
Auxiliary J/K fitting basis                 ... NOT available
Auxiliary Correlation fitting basis         ... NOT available
Auxiliary 'external' fitting basis          ... NOT available
Integral threshold                          ...     2.500000e-11
Primitive cut-off                           ...     2.500000e-12
Primitive pair pre-selection threshold      ...     2.500000e-12

Calculating pre-screening integrals         ... done (  0.0 sec) Dimension = 102
Organizing shell pair data                  ... done (  0.0 sec)
Shell pair information
Total number of shell pairs                 ...      5253
Shell pairs after pre-screening             ...      4627
Total number of primitive shell pairs       ...     29955
Primitive shell pairs kept                  ...     15865
          la=0 lb=0:   1686 shell pairs
          la=1 lb=0:   1517 shell pairs
          la=1 lb=1:    341 shell pairs
          la=2 lb=0:    684 shell pairs
          la=2 lb=1:    320 shell pairs
          la=2 lb=2:     79 shell pairs

Calculating one electron integrals          ... done (  0.0 sec)
Calculating RI/J V-Matrix + Cholesky decomp.... done (  0.0 sec)
Calculating Nuclear repulsion               ... done (  0.0 sec) ENN=    841.054091350926 Eh

SHARK setup successfully completed in   0.3 seconds

Maximum memory used throughout the entire GTOINT-calculation: 14.7 MB


           ************************************************************
           *        Program running with 4 parallel MPI-processes     *
           *              working on a common directory               *
           ************************************************************

Diagonalization of the overlap matrix:
Smallest eigenvalue                        ... 3.586e-04
Time for diagonalization                   ...    0.006 sec
Threshold for overlap eigenvalues          ... 1.000e-08
Number of eigenvalues below threshold      ... 0
Time for construction of square roots      ...    0.003 sec
Total time needed                          ...    0.010 sec

-------------------
DFT GRID GENERATION
-------------------

General Integration Accuracy     IntAcc      ... 4.959
Radial Grid Type                 RadialGrid  ... OptM3 with GC (2021)
Angular Grid (max. ang.)         AngularGrid ... 6 (Lebedev-590)
Angular grid pruning method      GridPruning ... 4 (adaptive)
Weight generation scheme         WeightScheme... Becke
Basis function cutoff            BFCut       ... 1.0000e-11
Integration weight cutoff        WCut        ... 1.0000e-14
Angular grids for H and He will be reduced by one unit
Partially contracted basis set               ... off
Rotationally invariant grid construction     ... off

Total number of grid points                  ...   289047
Total number of batches                      ...     4529
Average number of points per batch           ...       63
Average number of grid points per atom       ...    11562
Time for grid setup =    3.775 sec

--------------------
COSX GRID GENERATION
--------------------

GRIDX 1
-------
General Integration Accuracy     IntAcc      ... 4.020
Radial Grid Type                 RadialGrid  ... OptM3 with GC (2021)
Angular Grid (max. ang.)         AngularGrid ... 2 (Lebedev-110)
Angular grid pruning method      GridPruning ... 4 (adaptive)
Weight generation scheme         WeightScheme... Becke
Basis function cutoff            BFCut       ... 1.0000e-11
Integration weight cutoff        WCut        ... 1.0000e-14
Angular grids for H and He will be reduced by one unit
Partially contracted basis set               ... on
Rotationally invariant grid construction     ... off

Total number of grid points                  ...    32116
Total number of batches                      ...      515
Average number of points per batch           ...       62
Average number of grid points per atom       ...     1285
UseSFitting                                  ... on

GRIDX 2
-------
General Integration Accuracy     IntAcc      ... 4.338
Radial Grid Type                 RadialGrid  ... OptM3 with GC (2021)
Angular Grid (max. ang.)         AngularGrid ... 3 (Lebedev-194)
Angular grid pruning method      GridPruning ... 4 (adaptive)
Weight generation scheme         WeightScheme... Becke
Basis function cutoff            BFCut       ... 1.0000e-11
Integration weight cutoff        WCut        ... 1.0000e-14
Angular grids for H and He will be reduced by one unit
Partially contracted basis set               ... on
Rotationally invariant grid construction     ... off

Total number of grid points                  ...    70400
Total number of batches                      ...     1112
Average number of points per batch           ...       63
Average number of grid points per atom       ...     2816
UseSFitting                                  ... on

GRIDX 3
-------
General Integration Accuracy     IntAcc      ... 4.871
Radial Grid Type                 RadialGrid  ... OptM3 with GC (2021)
Angular Grid (max. ang.)         AngularGrid ... 4 (Lebedev-302)
Angular grid pruning method      GridPruning ... 4 (adaptive)
Weight generation scheme         WeightScheme... Becke
Basis function cutoff            BFCut       ... 1.0000e-11
Integration weight cutoff        WCut        ... 1.0000e-14
Angular grids for H and He will be reduced by one unit
Partially contracted basis set               ... on
Rotationally invariant grid construction     ... off

Total number of grid points                  ...   133423
Total number of batches                      ...     2098
Average number of points per batch           ...       63
Average number of grid points per atom       ...     5337
UseSFitting                                  ... on

Time for X-Grid setup             =    1.659 sec


--------------------
CPCM SOLVATION MODEL
--------------------
CPCM parameters:
  Epsilon                                         ...      80.4000
  Refrac                                          ...       1.3300
  Rsolv                                           ...       1.3000
  Surface type                                    ... GAUSSIAN VDW
  Epsilon function type                           ...         CPCM
Radii:
 Radius for C  used is    3.8550 Bohr (=   2.0400 Ang.)
 Radius for H  used is    2.4944 Bohr (=   1.3200 Ang.)
 Radius for O  used is    3.4469 Bohr (=   1.8240 Ang.)
Calculating surface                               ...        done! (  0.0s)
GEPOL surface points                              ...         1347
GEPOL Volume                                      ...    1470.2687
GEPOL Surface-area                                ...     797.1348
Calculating surface distance matrix               ...        done! (  0.0s)
Performing Cholesky decomposition & store         ...        done! (  0.1s)
Overall time for CPCM initialization              ...                 0.1s
--------------
SCF ITERATIONS
--------------
ITER       Energy         Delta-E        Max-DP      RMS-DP      [F,P]     Damp
               ***  Starting incremental Fock matrix formation  ***
  0   -650.6683896276   0.000000000000 0.00836962  0.00015123  0.0384129 0.7000
                      *** Initiating the SOSCF procedure ***
                      *** Re-Reading the Fockian *** 
                      *** Removing any level shift *** 
ITER      Energy       Delta-E        Grad      Rot      Max-DP    RMS-DP
  1   -650.67064729  -0.0022576666  0.002559  0.002559  0.025648  0.000501
               *** Restarting incremental Fock matrix formation ***
  2   -650.67690048  -0.0062531886  0.001470  0.002901  0.007614  0.000162
  3   -650.67708456  -0.0001840779  0.000227  0.000823  0.001433  0.000042
  4   -650.67708340   0.0000011654  0.000318  0.000622  0.000756  0.000019
  5   -650.67708966  -0.0000062606  0.000052  0.000180  0.000227  0.000006
  6   -650.67708957   0.0000000840  0.000057  0.000097  0.000140  0.000003
  7   -650.67708977  -0.0000001990  0.000003  0.000012  0.000025  0.000001
  8   -650.67708977   0.0000000044  0.000004  0.000008  0.000014  0.000000
                  ***Gradient check signals convergence***
              ***Rediagonalizing the Fockian in SOSCF/NRSCF***

               *****************************************************
               *                     SUCCESS                       *
               *           SCF CONVERGED AFTER   9 CYCLES          *
               *****************************************************

Old exchange energy                            =    -16.784082686 Eh
New exchange energy                            =    -16.784078785 Eh
Exchange energy change after final integration =      0.000003902 Eh
Total energy after final integration           =   -650.677085869 Eh
Final COS-X integration done in                =     8.538 sec
Total Energy       :         -650.67708587 Eh          -17705.82365 eV
  Last Energy change         ...   -4.4721e-09  Tolerance :   1.0000e-08
  Last MAX-Density change    ...    5.7732e-15  Tolerance :   1.0000e-07
             **** THE GBW FILE WAS UPDATED (Q4_2e_2H_B3LYP_631Gd_opt.gbw) ****
             **** DENSITY Q4_2e_2H_B3LYP_631Gd_opt.scfp WAS UPDATED ****
             **** ENERGY FILE WAS UPDATED (Q4_2e_2H_B3LYP_631Gd_opt.en.tmp) ****
             **** THE GBW FILE WAS UPDATED (Q4_2e_2H_B3LYP_631Gd_opt.gbw) ****
             **** DENSITY Q4_2e_2H_B3LYP_631Gd_opt.scfp WAS UPDATED ****
Total SCF time: 0 days 0 hours 1 min 1 sec 

Maximum memory used throughout the entire SCF-calculation: 70.7 MB

-------------------------   --------------------
FINAL SINGLE POINT ENERGY      -650.677085869338
-------------------------   --------------------


           ************************************************************
           *        Program running with 4 parallel MPI-processes     *
           *              working on a common directory               *
           ************************************************************
------------------------------------------------------------------------------
                         ORCA SCF GRADIENT CALCULATION
------------------------------------------------------------------------------

 ... reading COSX grid (gridx3)
Gradient of the Kohn-Sham DFT energy:
Kohn-Sham wavefunction type      ... RKS
Hartree-Fock exchange scaling    ...    0.200
Number of operators              ...    1
Number of atoms                  ...   25
Basis set dimensions             ...  206
Integral neglect threshold       ... 2.5e-11
Integral primitive cutoff        ... 2.5e-12
SHARK Integral package           ... ON

Nuc. rep. gradient       (SHARK) ... done (  0.0 sec)
HCore & Overlap gradient (SHARK) ... done (  0.2 sec)
RI-J gradient            (SHARK) ... done (  0.7 sec)
COSX-gradient                    ... done (  9.9 sec)
Exchange-correlation gradient    ... done

------------------
CARTESIAN GRADIENT
------------------

   1   C   :    0.003283379    0.002071373    0.001035454
   2   C   :   -0.002573641    0.002125685    0.000200211
   3   C   :    0.000588871   -0.000380670    0.000065229
   4   C   :    0.001216230    0.000180368   -0.000013204
   5   H   :    0.000074974   -0.000278943   -0.000001998
   6   C   :   -0.002196974   -0.001360885   -0.000253174
   7   O   :    0.000980249    0.000470275   -0.000160822
   8   C   :   -0.000888962    0.001395658    0.000351144
   9   O   :   -0.000693148   -0.001621812    0.000018997
  10   O   :    0.002572070   -0.000127294   -0.000070800
  11   O   :   -0.003364170   -0.002393403   -0.001674838
  12   C   :   -0.000091223   -0.000322574   -0.000390016
  13   H   :    0.000492832    0.000060212    0.000402441
  14   H   :   -0.000033121    0.000205629   -0.000066113
  15   H   :   -0.000439402   -0.000202050   -0.000083221
  16   C   :    0.001147799   -0.000135468    0.000461348
  17   H   :    0.000482765    0.000570680    0.000262609
  18   H   :   -0.000404231   -0.000316900    0.000127040
  19   H   :   -0.000346770   -0.000149942   -0.000169095
  20   C   :    0.000469073   -0.001887978    0.000026953
  21   H   :   -0.000270180    0.000577282   -0.000209447
  22   H   :   -0.000267666    0.000554020    0.000236134
  23   H   :   -0.000076982    0.000644833    0.000010020
  24   H   :   -0.000032973    0.000064537    0.000082698
  25   H   :    0.000437189    0.000309343   -0.000119976

Difference to translation invariance:
           :    0.0000659888    0.0000519772    0.0000675752

Difference to rotation invariance:
           :    0.0001088786    0.0000179436    0.0009755144

Norm of the cartesian gradient     ...    0.0088781715
RMS gradient                       ...    0.0010251629
MAX gradient                       ...    0.0033641698

-------
TIMINGS
-------

Total SCF gradient time            ...       16.149 sec

One electron gradient       ....       0.195 sec  (  1.2%)
RI-J Coulomb gradient       ....       0.728 sec  (  4.5%)
COSX gradient               ....       9.864 sec  ( 61.1%)
XC gradient                 ....       4.106 sec  ( 25.4%)
CPCM gradient               ....       0.405 sec  (  2.5%)
   A-Matrix (El+Nuc)        ....       0.082 sec  (  0.5%)
   Potential                ....       0.323 sec  (  2.0%)

Maximum memory used throughout the entire SCFGRAD-calculation: 63.6 MB
------------------------------------------------------------------------------
                         ORCA GEOMETRY RELAXATION STEP
------------------------------------------------------------------------------

Reading the OPT-File                    .... done
Getting information on internals        .... done
Copying old internal coords+grads       .... done
Making the new internal coordinates     .... (new redundants).... done
Validating the new internal coordinates .... (new redundants).... done
Calculating the B-matrix                .... done
Calculating the G,G- and P matrices     .... done
Transforming gradient to internals      .... done
Projecting the internal gradient        .... done
Number of atoms                         ....  25
Number of internal coordinates          .... 109
Current Energy                          ....  -650.677085869 Eh
Current gradient norm                   ....     0.008878172 Eh/bohr
Maximum allowed component of the step   ....  0.300
Current trust radius                    ....  0.300
Updating the Hessian (BFGS)             .... done
Forming the augmented Hessian           .... done
Diagonalizing the augmented Hessian     .... done
Last element of RFO vector              ....  0.912831097
Lowest eigenvalues of augmented Hessian:
 -0.000805836  0.003011252  0.009747033  0.011701456  0.018372247
Length of the computed step             ....  0.447330671
Warning: the length of the step is outside the trust region - taking restricted step instead
The input lambda is                     ....    -0.000806
   iter:   1  x=   -0.001714  g=  121.237036 f(x)=     0.110105
   iter:   2  x=   -0.002295  g=   57.772689 f(x)=     0.033549
   iter:   3  x=   -0.002446  g=   39.077814 f(x)=     0.005902
   iter:   4  x=   -0.002453  g=   35.586420 f(x)=     0.000269
   iter:   5  x=   -0.002453  g=   35.422792 f(x)=     0.000001
   iter:   6  x=   -0.002453  g=   35.422415 f(x)=     0.000000
   iter:   7  x=   -0.002453  g=   35.422415 f(x)=    -0.000000
The output lambda is                    ....    -0.002453 (7 iterations)
The final length of the internal step   ....  0.300000000
Converting the step to cartesian space:
 Initial RMS(Int)=    0.0287347886
Transforming coordinates:
 Iter   0:  RMS(Cart)=    0.0735863205 RMS(Int)=    0.6013507020
 Iter   1:  RMS(Cart)=    0.0046032031 RMS(Int)=    0.0035823565
 Iter   2:  RMS(Cart)=    0.0005890863 RMS(Int)=    0.0002776442
 Iter   3:  RMS(Cart)=    0.0000781260 RMS(Int)=    0.0000594956
 Iter   4:  RMS(Cart)=    0.0000104180 RMS(Int)=    0.0000054332
 Iter   5:  RMS(Cart)=    0.0000014020 RMS(Int)=    0.0000010186
 Iter   6:  RMS(Cart)=    0.0000001898 RMS(Int)=    0.0000001092
 Iter   7:  RMS(Cart)=    0.0000000258 RMS(Int)=    0.0000000176
done
Storing new coordinates                 .... done

                                .--------------------.
          ----------------------|Geometry convergence|-------------------------
          Item                value                   Tolerance       Converged
          ---------------------------------------------------------------------
          Energy change      -0.0006440148            0.0000002000      NO
          RMS gradient        0.0006547618            0.0000080000      NO
          MAX gradient        0.0031364783            0.0000300000      NO
          RMS step            0.0287347886            0.0001000000      NO
          MAX step            0.1441179648            0.0002000000      NO
          ........................................................
          Max(Bonds)      0.0014      Max(Angles)    0.73
          Max(Dihed)        8.26      Max(Improp)    0.00
          ---------------------------------------------------------------------

The optimization has not yet converged - more geometry cycles are needed


    ---------------------------------------------------------------------------
                         Redundant Internal Coordinates
                            (Angstroem and degrees)

        Definition                    Value    dE/dq     Step     New-Value
    ----------------------------------------------------------------------------
     1. B(C   1,C   0)                1.3996  0.000476 -0.0010    1.3986   
     2. B(C   3,C   2)                1.4007 -0.000634  0.0005    1.4012   
     3. B(H   4,C   3)                1.0866 -0.000083 -0.0004    1.0863   
     4. B(C   5,C   2)                1.4012 -0.000779 -0.0000    1.4011   
     5. B(C   5,C   1)                1.4034 -0.000484 -0.0005    1.4029   
     6. B(O   6,C   5)                1.3721  0.000966 -0.0012    1.3709   
     7. B(C   7,C   0)                1.4051  0.000181  0.0005    1.4057   
     8. B(C   7,C   3)                1.3940 -0.001000  0.0005    1.3946   
     9. B(O   8,C   7)                1.3713  0.001242 -0.0014    1.3699   
    10. B(O   9,C   1)                1.3864  0.002479  0.0003    1.3867   
    11. B(O  10,C   0)                1.3831  0.001298 -0.0000    1.3831   
    12. B(C  11,O   9)                1.4428 -0.000037  0.0013    1.4441   
    13. B(H  12,C  11)                1.0939 -0.000078  0.0007    1.0947   
    14. B(H  13,C  11)                1.0919  0.000017  0.0006    1.0925   
    15. B(H  14,C  11)                1.0957  0.000000  0.0007    1.0965   
    16. B(C  15,O  10)                1.4434 -0.000121  0.0007    1.4440   
    17. B(H  16,C  15)                1.0915 -0.000195  0.0007    1.0922   
    18. B(H  17,C  15)                1.0965  0.000220  0.0006    1.0971   
    19. B(H  18,C  15)                1.0925 -0.000300  0.0010    1.0934   
    20. B(C  19,C   2)                1.5086 -0.000030  0.0008    1.5094   
    21. B(H  20,C  19)                1.0978  0.000059  0.0004    1.0982   
    22. B(H  21,C  19)                1.0979  0.000063  0.0004    1.0982   
    23. B(H  22,C  19)                1.0943  0.000013  0.0004    1.0948   
    24. B(H  23,O   6)                0.9769 -0.000050  0.0002    0.9771   
    25. B(H  24,O   8)                0.9771  0.000048  0.0003    0.9774   
    26. A(C   1,C   0,C   7)          119.19 -0.000207   -0.02    119.16   
    27. A(C   7,C   0,O  10)          116.34 -0.002929    0.00    116.34   
    28. A(C   1,C   0,O  10)          124.44  0.003136    0.03    124.47   
    29. A(C   0,C   1,O   9)          123.27  0.000361   -0.15    123.12   
    30. A(C   0,C   1,C   5)          120.09 -0.000483    0.06    120.14   
    31. A(C   5,C   1,O   9)          116.62  0.000123    0.09    116.71   
    32. A(C   3,C   2,C  19)          121.65 -0.000106   -0.04    121.62   
    33. A(C   3,C   2,C   5)          118.20 -0.000062    0.04    118.24   
    34. A(C   5,C   2,C  19)          120.14  0.000168    0.00    120.14   
    35. A(C   2,C   3,H   4)          120.01  0.000187   -0.03    119.98   
    36. A(H   4,C   3,C   7)          118.64 -0.000363    0.13    118.76   
    37. A(C   2,C   3,C   7)          121.35  0.000175   -0.09    121.26   
    38. A(C   2,C   5,O   6)          119.65  0.000374   -0.12    119.53   
    39. A(C   1,C   5,O   6)          119.30 -0.000862    0.13    119.43   
    40. A(C   1,C   5,C   2)          121.05  0.000488   -0.01    121.03   
    41. A(C   5,O   6,H  23)          106.27  0.000087    0.12    106.39   
    42. A(C   3,C   7,O   8)          120.35  0.001078   -0.17    120.19   
    43. A(C   0,C   7,O   8)          119.53 -0.001166    0.13    119.67   
    44. A(C   0,C   7,C   3)          120.11  0.000088    0.04    120.15   
    45. A(C   7,O   8,H  24)          105.95 -0.000977    0.07    106.02   
    46. A(C   1,O   9,C  11)          115.01  0.000050   -0.73    114.28   
    47. A(C   0,O  10,C  15)          115.75  0.001353   -0.44    115.31   
    48. A(H  13,C  11,H  14)          109.92  0.000229   -0.02    109.89   
    49. A(H  12,C  11,H  14)          109.55 -0.000292    0.07    109.62   
    50. A(O   9,C  11,H  14)          110.35 -0.000492    0.05    110.40   
    51. A(H  12,C  11,H  13)          109.89 -0.000169   -0.00    109.89   
    52. A(O   9,C  11,H  13)          105.99 -0.000282    0.06    106.05   
    53. A(O   9,C  11,H  12)          111.09  0.001010   -0.16    110.93   
    54. A(H  17,C  15,H  18)          109.99  0.000153    0.03    110.02   
    55. A(H  16,C  15,H  18)          109.69 -0.000220    0.08    109.77   
    56. A(O  10,C  15,H  18)          110.90  0.000227   -0.06    110.84   
    57. A(H  16,C  15,H  17)          109.97  0.000348   -0.06    109.91   
    58. A(O  10,C  15,H  17)          110.11 -0.000436    0.28    110.40   
    59. A(O  10,C  15,H  16)          106.11 -0.000077   -0.28    105.82   
    60. A(H  21,C  19,H  22)          107.94 -0.000638    0.17    108.11   
    61. A(H  20,C  19,H  22)          107.92 -0.000626    0.17    108.09   
    62. A(C   2,C  19,H  22)          111.11  0.000673   -0.21    110.90   
    63. A(H  20,C  19,H  21)          106.29 -0.000758    0.30    106.59   
    64. A(C   2,C  19,H  21)          111.65  0.000596   -0.20    111.45   
    65. A(C   2,C  19,H  20)          111.70  0.000617   -0.19    111.51   
    66. D(C   5,C   1,C   0,O  10)   -179.37 -0.000005    0.02   -179.35   
    67. D(O   9,C   1,C   0,C   7)   -179.70 -0.000091   -0.03   -179.73   
    68. D(O   9,C   1,C   0,O  10)      2.60 -0.000037   -0.10      2.49   
    69. D(C   5,C   1,C   0,C   7)     -1.67 -0.000058    0.10     -1.57   
    70. D(C   7,C   3,C   2,C   5)     -1.03 -0.000025    0.12     -0.91   
    71. D(C   7,C   3,C   2,C  19)    179.54 -0.000027    0.02    179.56   
    72. D(H   4,C   3,C   2,C  19)      0.42  0.000040   -0.12      0.30   
    73. D(H   4,C   3,C   2,C   5)    179.84  0.000042   -0.01    179.83   
    74. D(C   1,C   5,C   2,C  19)    179.53 -0.000086    0.16    179.69   
    75. D(O   6,C   5,C   1,O   9)     -1.01  0.000073    0.09     -0.92   
    76. D(O   6,C   5,C   1,C   0)   -179.17  0.000037   -0.03   -179.20   
    77. D(C   2,C   5,C   1,O   9)    179.41  0.000162   -0.04    179.37   
    78. D(C   1,C   5,C   2,C   3)      0.10 -0.000086    0.06      0.15   
    79. D(O   6,C   5,C   2,C   3)   -179.47  0.000009   -0.08   -179.55   
    80. D(C   2,C   5,C   1,C   0)      1.25  0.000126   -0.16      1.09   
    81. D(O   6,C   5,C   2,C  19)     -0.04  0.000009    0.02     -0.01   
    82. D(H  23,O   6,C   5,C   2)   -179.11 -0.000116    0.62   -178.49   
    83. D(H  23,O   6,C   5,C   1)      1.31 -0.000028    0.49      1.80   
    84. D(O   8,C   7,C   3,H   4)     -0.03  0.000062   -0.18     -0.22   
    85. D(O   8,C   7,C   3,C   2)   -179.17  0.000123   -0.31   -179.48   
    86. D(C   0,C   7,C   3,H   4)    179.75  0.000020   -0.06    179.69   
    87. D(C   0,C   7,C   3,C   2)      0.61  0.000082   -0.19      0.42   
    88. D(O   8,C   7,C   0,O  10)     -1.58  0.000013    0.27     -1.31   
    89. D(O   8,C   7,C   0,C   1)   -179.46 -0.000071    0.19   -179.27   
    90. D(C   3,C   7,C   0,O  10)    178.64  0.000049    0.15    178.79   
    91. D(C   3,C   7,C   0,C   1)      0.76 -0.000035    0.07      0.83   
    92. D(H  24,O   8,C   7,C   3)   -179.32 -0.000121   -0.69   -180.01   
    93. D(H  24,O   8,C   7,C   0)      0.90 -0.000083   -0.82      0.08   
    94. D(C  11,O   9,C   1,C   5)    114.16  0.000086   -2.22    111.93   
    95. D(C  11,O   9,C   1,C   0)    -67.75  0.000106   -2.10    -69.85   
    96. D(C  15,O  10,C   0,C   1)    -65.16  0.000337   -0.21    -65.37   
    97. D(C  15,O  10,C   0,C   7)    117.07  0.000336   -0.29    116.79   
    98. D(H  14,C  11,O   9,C   1)    -49.99  0.000457   -5.24    -55.23   
    99. D(H  13,C  11,O   9,C   1)   -168.95  0.000609   -5.28   -174.23   
   100. D(H  12,C  11,O   9,C   1)     71.72  0.000432   -5.22     66.50   
   101. D(H  18,C  15,O  10,C   0)     48.63 -0.000828    8.26     56.88   
   102. D(H  17,C  15,O  10,C   0)    -73.35 -0.000877    8.06    -65.28   
   103. D(H  16,C  15,O  10,C   0)    167.68 -0.001015    8.15    175.83   
   104. D(H  22,C  19,C   2,C   5)   -179.68 -0.000003   -0.10   -179.79   
   105. D(H  22,C  19,C   2,C   3)     -0.27 -0.000003    0.01     -0.26   
   106. D(H  21,C  19,C   2,C   5)     59.76 -0.000060   -0.05     59.71   
   107. D(H  21,C  19,C   2,C   3)   -120.83 -0.000060    0.06   -120.77   
   108. D(H  20,C  19,C   2,C   5)    -59.11  0.000085   -0.17    -59.28   
   109. D(H  20,C  19,C   2,C   3)    120.31  0.000086   -0.06    120.25   
    ----------------------------------------------------------------------------

         *************************************************************
         *                GEOMETRY OPTIMIZATION CYCLE   9            *
         *************************************************************
---------------------------------
CARTESIAN COORDINATES (ANGSTROEM)
---------------------------------
  C      1.077538    1.175667   -0.077745
  C      1.832788    2.352814   -0.081960
  C     -0.202860    3.694014    0.040908
  C     -0.946353    2.506671    0.070741
  H     -2.030183    2.546359    0.131621
  C      1.193100    3.600437   -0.034309
  O      1.946908    4.745251   -0.055775
  C     -0.322908    1.260752    0.008244
  O     -1.071933    0.113920    0.028386
  O      3.216714    2.364825   -0.169098
  O      1.614178   -0.098692   -0.109246
  C      3.890195    1.871142    1.009089
  H      3.697046    0.803073    1.151194
  H      4.956595    2.036611    0.839041
  H      3.563447    2.425686    1.896760
  C      2.323266   -0.440113   -1.319967
  H      2.740809   -1.434979   -1.150066
  H      1.633713   -0.464957   -2.172907
  H      3.130541    0.271959   -1.511834
  C     -0.869804    5.046856    0.098137
  H     -0.533986    5.624753    0.969486
  H     -0.632092    5.649659   -0.788533
  H     -1.958061    4.943543    0.157706
  H      2.878326    4.460659   -0.134258
  H     -0.434790   -0.625385   -0.024546

----------------------------
CARTESIAN COORDINATES (A.U.)
----------------------------
  NO LB      ZA    FRAG     MASS         X           Y           Z
   0 C     6.0000    0    12.011    2.036251    2.221688   -0.146917
   1 C     6.0000    0    12.011    3.463467    4.446175   -0.154881
   2 C     6.0000    0    12.011   -0.383349    6.980675    0.077305
   3 C     6.0000    0    12.011   -1.788348    4.736921    0.133681
   4 H     1.0000    0     1.008   -3.836489    4.811922    0.248728
   5 C     6.0000    0    12.011    2.254633    6.803840   -0.064835
   6 O     8.0000    0    15.999    3.679123    8.967225   -0.105400
   7 C     6.0000    0    12.011   -0.610208    2.382477    0.015579
   8 O     8.0000    0    15.999   -2.025659    0.215278    0.053641
   9 O     8.0000    0    15.999    6.078709    4.468872   -0.319549
  10 O     8.0000    0    15.999    3.050355   -0.186501   -0.206444
  11 C     6.0000    0    12.011    7.351404    3.535947    1.906902
  12 H     1.0000    0     1.008    6.986405    1.517587    2.175441
  13 H     1.0000    0     1.008    9.366608    3.848637    1.585557
  14 H     1.0000    0     1.008    6.733938    4.583881    3.584357
  15 C     6.0000    0    12.011    4.390337   -0.831692   -2.494375
  16 H     1.0000    0     1.008    5.179379   -2.711718   -2.173310
  17 H     1.0000    0     1.008    3.087270   -0.878641   -4.106200
  18 H     1.0000    0     1.008    5.915866    0.513929   -2.856952
  19 C     6.0000    0    12.011   -1.643691    9.537175    0.185452
  20 H     1.0000    0     1.008   -1.009087   10.629242    1.832063
  21 H     1.0000    0     1.008   -1.194481   10.676309   -1.490111
  22 H     1.0000    0     1.008   -3.700199    9.341943    0.298021
  23 H     1.0000    0     1.008    5.439248    8.429423   -0.253711
  24 H     1.0000    0     1.008   -0.821635   -1.181807   -0.046386

--------------------------------
INTERNAL COORDINATES (ANGSTROEM)
--------------------------------
 C      0   0   0     0.000000000000     0.00000000     0.00000000
 C      1   0   0     1.398605510318     0.00000000     0.00000000
 C      2   1   0     2.440855017091    90.68560505     0.00000000
 C      3   2   1     1.401233878962    88.73832383     1.07795593
 H      4   3   2     1.086263540586   119.97644661   179.90813744
 C      3   2   1     1.401113009434    29.50383706   180.94278456
 O      6   3   2     1.370870450424   119.53263357   180.29118475
 C      4   3   2     1.394597459079   121.25605348   359.16614369
 O      8   4   3     1.369915313695   120.18665485   180.51836449
 O      2   1   3     1.386719079980   123.11998880   181.30222170
 O      1   2   3     1.383100158419   124.46460146   181.18615114
 C     10   2   1     1.444099711917   114.28024587   290.15293527
 H     12  10   2     1.094656888297   110.92725998    66.49464431
 H     12  10   2     1.092476533430   106.04930446   185.77188417
 H     12  10   2     1.096468477527   110.40320979   304.77169485
 C     11   1   2     1.444028626522   115.30703185   294.62734806
 H     16  11   1     1.092230947572   105.82254105   175.83006491
 H     16  11   1     1.097091142661   110.39936077   294.71653102
 H     16  11   1     1.093413303226   110.83591292    56.88229503
 C      3   2   1     1.509394016182   149.64435026   180.41936590
 H     20   3   2     1.098174528520   111.50718813   301.01881018
 H     20   3   2     1.098208776368   111.45136821    60.00712491
 H     20   3   2     1.094771996380   110.89855103   180.51064769
 H      7   6   3     0.977083669183   106.39134505   181.50990265
 H      9   8   4     0.977407024704   106.02179860   179.99026755

---------------------------
INTERNAL COORDINATES (A.U.)
---------------------------
 C      0   0   0     0.000000000000     0.00000000     0.00000000
 C      1   0   0     2.642981383895     0.00000000     0.00000000
 C      2   1   0     4.612547514910    90.68560505     0.00000000
 C      3   2   1     2.647948280810    88.73832383     1.07795593
 H      4   3   2     2.052740600971   119.97644661   179.90813744
 C      3   2   1     2.647719870504    29.50383706   180.94278456
 O      6   3   2     2.590569716386   119.53263357   180.29118475
 C      4   3   2     2.635407264722   121.25605348   359.16614369
 O      8   4   3     2.588764769549   120.18665485   180.51836449
 O      2   1   3     2.620519285845   123.11998880   181.30222170
 O      1   2   3     2.613680515196   124.46460146   181.18615114
 C     10   2   1     2.728952965597   114.28024587   290.15293527
 H     12  10   2     2.068601729492   110.92725998    66.49464431
 H     12  10   2     2.064481455919   106.04930446   185.77188417
 H     12  10   2     2.072025137003   110.40320979   304.77169485
 C     11   1   2     2.728818633668   115.30703185   294.62734806
 H     16  11   1     2.064017365905   105.82254105   175.83006491
 H     16  11   1     2.073201803579   110.39936077   294.71653102
 H     16  11   1     2.066251694283   110.83591292    56.88229503
 C      3   2   1     2.852341318764   149.64435026   180.41936590
 H     20   3   2     2.075249106151   111.50718813   301.01881018
 H     20   3   2     2.075313825205   111.45136821    60.00712491
 H     20   3   2     2.068819252245   110.89855103   180.51064769
 H      7   6   3     1.846420544682   106.39134505   181.50990265
 H      9   8   4     1.847031598062   106.02179860   179.99026755


           ************************************************************
           *        Program running with 4 parallel MPI-processes     *
           *              working on a common directory               *
           ************************************************************
------------------------------------------------------------------------------
                   ___                                                        
                  /   \      - P O W E R E D   B Y -                         
                 /     \                                                     
                 |  |  |   _    _      __       _____    __    __             
                 |  |  |  | |  | |    /  \     |  _  \  |  |  /  |          
                  \  \/   | |  | |   /    \    | | | |  |  | /  /          
                 / \  \   | |__| |  /  /\  \   | |_| |  |  |/  /          
                |  |  |   |  __  | /  /__\  \  |    /   |      \           
                |  |  |   | |  | | |   __   |  |    \   |  |\   \          
                \     /   | |  | | |  |  |  |  | |\  \  |  | \   \       
                 \___/    |_|  |_| |__|  |__|  |_| \__\ |__|  \__/        
                                                                              
                      - O R C A' S   B I G   F R I E N D -                    
                                      &                                       
                       - I N T E G R A L  F E E D E R -                       
                                                                              
 v1 FN, 2020, v2 2021                                                         
------------------------------------------------------------------------------


Reading SHARK input file Q4_2e_2H_B3LYP_631Gd_opt.SHARKINP.tmp ... ok
----------------------
SHARK INTEGRAL PACKAGE
----------------------

Number of atoms                             ...     25
Number of basis functions                   ...    206
Number of shells                            ...    102
Maximum angular momentum                    ...      2
Integral batch strategy                     ... SHARK/LIBINT Hybrid
RI-J (if used) integral strategy            ... SPLIT-RIJ (Revised 2003 algorithm where possible)
Printlevel                                  ...      1
Contraction scheme used                     ... SEGMENTED contraction
Coulomb Range Separation                    ... NOT USED
Exchange Range Separation                   ... NOT USED
Finite Nucleus Model                        ... NOT USED
Auxiliary Coulomb fitting basis             ... AVAILABLE
   # of basis functions in Aux-J            ...    769
   # of shells in Aux-J                     ...    255
   Maximum angular momentum in Aux-J        ...      4
Auxiliary J/K fitting basis                 ... NOT available
Auxiliary Correlation fitting basis         ... NOT available
Auxiliary 'external' fitting basis          ... NOT available
Integral threshold                          ...     2.500000e-11
Primitive cut-off                           ...     2.500000e-12
Primitive pair pre-selection threshold      ...     2.500000e-12

Calculating pre-screening integrals         ... done (  0.0 sec) Dimension = 102
Organizing shell pair data                  ... done (  0.0 sec)
Shell pair information
Total number of shell pairs                 ...      5253
Shell pairs after pre-screening             ...      4626
Total number of primitive shell pairs       ...     29955
Primitive shell pairs kept                  ...     15882
          la=0 lb=0:   1685 shell pairs
          la=1 lb=0:   1517 shell pairs
          la=1 lb=1:    341 shell pairs
          la=2 lb=0:    683 shell pairs
          la=2 lb=1:    320 shell pairs
          la=2 lb=2:     80 shell pairs

Calculating one electron integrals          ... done (  0.0 sec)
Calculating RI/J V-Matrix + Cholesky decomp.... done (  0.0 sec)
Calculating Nuclear repulsion               ... done (  0.0 sec) ENN=    841.261492687867 Eh

SHARK setup successfully completed in   0.2 seconds

Maximum memory used throughout the entire GTOINT-calculation: 14.7 MB


           ************************************************************
           *        Program running with 4 parallel MPI-processes     *
           *              working on a common directory               *
           ************************************************************

Diagonalization of the overlap matrix:
Smallest eigenvalue                        ... 3.587e-04
Time for diagonalization                   ...    0.006 sec
Threshold for overlap eigenvalues          ... 1.000e-08
Number of eigenvalues below threshold      ... 0
Time for construction of square roots      ...    0.003 sec
Total time needed                          ...    0.010 sec

-------------------
DFT GRID GENERATION
-------------------

General Integration Accuracy     IntAcc      ... 4.959
Radial Grid Type                 RadialGrid  ... OptM3 with GC (2021)
Angular Grid (max. ang.)         AngularGrid ... 6 (Lebedev-590)
Angular grid pruning method      GridPruning ... 4 (adaptive)
Weight generation scheme         WeightScheme... Becke
Basis function cutoff            BFCut       ... 1.0000e-11
Integration weight cutoff        WCut        ... 1.0000e-14
Angular grids for H and He will be reduced by one unit
Partially contracted basis set               ... off
Rotationally invariant grid construction     ... off

Total number of grid points                  ...   289049
Total number of batches                      ...     4530
Average number of points per batch           ...       63
Average number of grid points per atom       ...    11562
Time for grid setup =    4.193 sec

--------------------
COSX GRID GENERATION
--------------------

GRIDX 1
-------
General Integration Accuracy     IntAcc      ... 4.020
Radial Grid Type                 RadialGrid  ... OptM3 with GC (2021)
Angular Grid (max. ang.)         AngularGrid ... 2 (Lebedev-110)
Angular grid pruning method      GridPruning ... 4 (adaptive)
Weight generation scheme         WeightScheme... Becke
Basis function cutoff            BFCut       ... 1.0000e-11
Integration weight cutoff        WCut        ... 1.0000e-14
Angular grids for H and He will be reduced by one unit
Partially contracted basis set               ... on
Rotationally invariant grid construction     ... off

Total number of grid points                  ...    32115
Total number of batches                      ...      514
Average number of points per batch           ...       62
Average number of grid points per atom       ...     1285
UseSFitting                                  ... on

GRIDX 2
-------
General Integration Accuracy     IntAcc      ... 4.338
Radial Grid Type                 RadialGrid  ... OptM3 with GC (2021)
Angular Grid (max. ang.)         AngularGrid ... 3 (Lebedev-194)
Angular grid pruning method      GridPruning ... 4 (adaptive)
Weight generation scheme         WeightScheme... Becke
Basis function cutoff            BFCut       ... 1.0000e-11
Integration weight cutoff        WCut        ... 1.0000e-14
Angular grids for H and He will be reduced by one unit
Partially contracted basis set               ... on
Rotationally invariant grid construction     ... off

Total number of grid points                  ...    70402
Total number of batches                      ...     1112
Average number of points per batch           ...       63
Average number of grid points per atom       ...     2816
UseSFitting                                  ... on

GRIDX 3
-------
General Integration Accuracy     IntAcc      ... 4.871
Radial Grid Type                 RadialGrid  ... OptM3 with GC (2021)
Angular Grid (max. ang.)         AngularGrid ... 4 (Lebedev-302)
Angular grid pruning method      GridPruning ... 4 (adaptive)
Weight generation scheme         WeightScheme... Becke
Basis function cutoff            BFCut       ... 1.0000e-11
Integration weight cutoff        WCut        ... 1.0000e-14
Angular grids for H and He will be reduced by one unit
Partially contracted basis set               ... on
Rotationally invariant grid construction     ... off

Total number of grid points                  ...   133412
Total number of batches                      ...     2098
Average number of points per batch           ...       63
Average number of grid points per atom       ...     5336
UseSFitting                                  ... on

Time for X-Grid setup             =    1.677 sec


--------------------
CPCM SOLVATION MODEL
--------------------
CPCM parameters:
  Epsilon                                         ...      80.4000
  Refrac                                          ...       1.3300
  Rsolv                                           ...       1.3000
  Surface type                                    ... GAUSSIAN VDW
  Epsilon function type                           ...         CPCM
Radii:
 Radius for C  used is    3.8550 Bohr (=   2.0400 Ang.)
 Radius for H  used is    2.4944 Bohr (=   1.3200 Ang.)
 Radius for O  used is    3.4469 Bohr (=   1.8240 Ang.)
Calculating surface                               ...        done! (  0.0s)
GEPOL surface points                              ...         1342
GEPOL Volume                                      ...    1470.1695
GEPOL Surface-area                                ...     796.7028
Calculating surface distance matrix               ...        done! (  0.0s)
Performing Cholesky decomposition & store         ...        done! (  0.1s)
Overall time for CPCM initialization              ...                 0.1s
--------------
SCF ITERATIONS
--------------
ITER       Energy         Delta-E        Max-DP      RMS-DP      [F,P]     Damp
               ***  Starting incremental Fock matrix formation  ***
  0   -650.6699333387   0.000000000000 0.00791078  0.00013971  0.0364784 0.7000
                      *** Initiating the SOSCF procedure ***
                      *** Re-Reading the Fockian *** 
                      *** Removing any level shift *** 
ITER      Energy       Delta-E        Grad      Rot      Max-DP    RMS-DP
  1   -650.67189759  -0.0019642520  0.002677  0.002677  0.024243  0.000462
               *** Restarting incremental Fock matrix formation ***
  2   -650.67734076  -0.0054431656  0.001552  0.002738  0.007123  0.000149
  3   -650.67750115  -0.0001603941  0.000196  0.000491  0.001191  0.000031
  4   -650.67750175  -0.0000006040  0.000170  0.000246  0.000481  0.000012
  5   -650.67750429  -0.0000025404  0.000036  0.000138  0.000156  0.000005
  6   -650.67750429   0.0000000077  0.000040  0.000082  0.000117  0.000003
  7   -650.67750440  -0.0000001136  0.000004  0.000018  0.000025  0.000001
  8   -650.67750440  -0.0000000010  0.000005  0.000011  0.000016  0.000000
                  ***Gradient check signals convergence***
              ***Rediagonalizing the Fockian in SOSCF/NRSCF***

               *****************************************************
               *                     SUCCESS                       *
               *           SCF CONVERGED AFTER   9 CYCLES          *
               *****************************************************

Old exchange energy                            =    -16.783727841 Eh
New exchange energy                            =    -16.783722817 Eh
Exchange energy change after final integration =      0.000005024 Eh
Total energy after final integration           =   -650.677499380 Eh
Final COS-X integration done in                =     8.897 sec
Total Energy       :         -650.67749938 Eh          -17705.83491 eV
  Last Energy change         ...   -1.8794e-09  Tolerance :   1.0000e-08
  Last MAX-Density change    ...    3.9968e-15  Tolerance :   1.0000e-07
             **** THE GBW FILE WAS UPDATED (Q4_2e_2H_B3LYP_631Gd_opt.gbw) ****
             **** DENSITY Q4_2e_2H_B3LYP_631Gd_opt.scfp WAS UPDATED ****
             **** ENERGY FILE WAS UPDATED (Q4_2e_2H_B3LYP_631Gd_opt.en.tmp) ****
             **** THE GBW FILE WAS UPDATED (Q4_2e_2H_B3LYP_631Gd_opt.gbw) ****
             **** DENSITY Q4_2e_2H_B3LYP_631Gd_opt.scfp WAS UPDATED ****
Total SCF time: 0 days 0 hours 1 min 2 sec 

Maximum memory used throughout the entire SCF-calculation: 70.4 MB

-------------------------   --------------------
FINAL SINGLE POINT ENERGY      -650.677499379713
-------------------------   --------------------


           ************************************************************
           *        Program running with 4 parallel MPI-processes     *
           *              working on a common directory               *
           ************************************************************
------------------------------------------------------------------------------
                         ORCA SCF GRADIENT CALCULATION
------------------------------------------------------------------------------

 ... reading COSX grid (gridx3)
Gradient of the Kohn-Sham DFT energy:
Kohn-Sham wavefunction type      ... RKS
Hartree-Fock exchange scaling    ...    0.200
Number of operators              ...    1
Number of atoms                  ...   25
Basis set dimensions             ...  206
Integral neglect threshold       ... 2.5e-11
Integral primitive cutoff        ... 2.5e-12
SHARK Integral package           ... ON

Nuc. rep. gradient       (SHARK) ... done (  0.0 sec)
HCore & Overlap gradient (SHARK) ... done (  0.1 sec)
RI-J gradient            (SHARK) ... done (  0.7 sec)
COSX-gradient                    ... done ( 10.0 sec)
Exchange-correlation gradient    ... done

------------------
CARTESIAN GRADIENT
------------------

   1   C   :    0.004083764    0.002043903    0.000433045
   2   C   :   -0.002841187    0.001084775    0.000561079
   3   C   :    0.001243479   -0.000162070    0.000127092
   4   C   :   -0.000139242   -0.000238455   -0.000161720
   5   H   :    0.000272842   -0.000091417   -0.000013902
   6   C   :   -0.001188638   -0.001051704   -0.000138710
   7   O   :    0.000010915   -0.000166478   -0.000108198
   8   C   :   -0.000863817    0.000465069    0.000225215
   9   O   :   -0.000674537   -0.000346813    0.000360140
  10   O   :    0.002196348    0.000570865   -0.001158533
  11   O   :   -0.002911304   -0.002177698   -0.000214314
  12   C   :   -0.000661740   -0.000034749   -0.000134792
  13   H   :    0.000231696   -0.000385253    0.000470318
  14   H   :    0.000415936    0.000103849   -0.000097760
  15   H   :   -0.000329252    0.000010096    0.000339406
  16   C   :    0.000378447    0.000610138   -0.000203195
  17   H   :    0.000425073   -0.000031682    0.000472404
  18   H   :   -0.000434818   -0.000317938   -0.000459109
  19   H   :    0.000253725    0.000024363   -0.000078424
  20   C   :    0.000162229   -0.000840816    0.000031413
  21   H   :    0.000025391    0.000324476    0.000266799
  22   H   :   -0.000033886    0.000321122   -0.000275440
  23   H   :   -0.000361573    0.000169163    0.000020421
  24   H   :    0.000200543    0.000063546    0.000071865
  25   H   :    0.000588693    0.000098937   -0.000270087

Difference to translation invariance:
           :    0.0000490880    0.0000452314    0.0000650132

Difference to rotation invariance:
           :    0.0001768245    0.0000378052    0.0009408983

Norm of the cartesian gradient     ...    0.0078098256
RMS gradient                       ...    0.0009018010
MAX gradient                       ...    0.0040837638

-------
TIMINGS
-------

Total SCF gradient time            ...       16.161 sec

One electron gradient       ....       0.125 sec  (  0.8%)
RI-J Coulomb gradient       ....       0.733 sec  (  4.5%)
COSX gradient               ....      10.047 sec  ( 62.2%)
XC gradient                 ....       4.148 sec  ( 25.7%)
CPCM gradient               ....       0.359 sec  (  2.2%)
   A-Matrix (El+Nuc)        ....       0.083 sec  (  0.5%)
   Potential                ....       0.276 sec  (  1.7%)

Maximum memory used throughout the entire SCFGRAD-calculation: 63.4 MB
------------------------------------------------------------------------------
                         ORCA GEOMETRY RELAXATION STEP
------------------------------------------------------------------------------

Reading the OPT-File                    .... done
Getting information on internals        .... done
Copying old internal coords+grads       .... done
Making the new internal coordinates     .... (new redundants).... done
Validating the new internal coordinates .... (new redundants).... done
Calculating the B-matrix                .... done
Calculating the G,G- and P matrices     .... done
Transforming gradient to internals      .... done
Projecting the internal gradient        .... done
Number of atoms                         ....  25
Number of internal coordinates          .... 109
Current Energy                          ....  -650.677499380 Eh
Current gradient norm                   ....     0.007809826 Eh/bohr
Maximum allowed component of the step   ....  0.300
Current trust radius                    ....  0.300
Updating the Hessian (BFGS)             .... done
Forming the augmented Hessian           .... done
Diagonalizing the augmented Hessian     .... done
Last element of RFO vector              ....  0.980300830
Lowest eigenvalues of augmented Hessian:
 -0.000266563  0.003476604  0.009651768  0.009876383  0.018367161
Length of the computed step             ....  0.201479183
The final length of the internal step   ....  0.201479183
Converting the step to cartesian space:
 Initial RMS(Int)=    0.0192982057
Transforming coordinates:
 Iter   0:  RMS(Cart)=    0.0415696643 RMS(Int)=    0.8443832424
 Iter   1:  RMS(Cart)=    0.0015237886 RMS(Int)=    0.0011292946
 Iter   2:  RMS(Cart)=    0.0001099539 RMS(Int)=    0.0000499999
 Iter   3:  RMS(Cart)=    0.0000083559 RMS(Int)=    0.0000064800
 Iter   4:  RMS(Cart)=    0.0000006390 RMS(Int)=    0.0000002981
 Iter   5:  RMS(Cart)=    0.0000000494 RMS(Int)=    0.0000000380
done
Storing new coordinates                 .... done

                                .--------------------.
          ----------------------|Geometry convergence|-------------------------
          Item                value                   Tolerance       Converged
          ---------------------------------------------------------------------
          Energy change      -0.0004135104            0.0000002000      NO
          RMS gradient        0.0005659739            0.0000080000      NO
          MAX gradient        0.0031583251            0.0000300000      NO
          RMS step            0.0192982057            0.0001000000      NO
          MAX step            0.0983592990            0.0002000000      NO
          ........................................................
          Max(Bonds)      0.0013      Max(Angles)    0.45
          Max(Dihed)        5.64      Max(Improp)    0.00
          ---------------------------------------------------------------------

The optimization has not yet converged - more geometry cycles are needed


    ---------------------------------------------------------------------------
                         Redundant Internal Coordinates
                            (Angstroem and degrees)

        Definition                    Value    dE/dq     Step     New-Value
    ----------------------------------------------------------------------------
     1. B(C   1,C   0)                1.3986 -0.000234 -0.0000    1.3986   
     2. B(C   3,C   2)                1.4012 -0.000294  0.0003    1.4016   
     3. B(H   4,C   3)                1.0863 -0.000275 -0.0000    1.0862   
     4. B(C   5,C   2)                1.4011 -0.000933  0.0007    1.4018   
     5. B(C   5,C   1)                1.4029 -0.000820  0.0003    1.4031   
     6. B(O   6,C   5)                1.3709  0.000028 -0.0007    1.3702   
     7. B(C   7,C   0)                1.4057  0.000711 -0.0007    1.4050   
     8. B(C   7,C   3)                1.3946 -0.000765  0.0008    1.3954   
     9. B(O   8,C   7)                1.3699  0.000259 -0.0009    1.3691   
    10. B(O   9,C   1)                1.3867  0.001866 -0.0013    1.3854   
    11. B(O  10,C   0)                1.3831  0.000871 -0.0005    1.3826   
    12. B(C  11,O   9)                1.4441  0.000425  0.0006    1.4447   
    13. B(H  12,C  11)                1.0947  0.000407 -0.0000    1.0946   
    14. B(H  13,C  11)                1.0925  0.000431  0.0001    1.0925   
    15. B(H  14,C  11)                1.0965  0.000375  0.0001    1.0966   
    16. B(C  15,O  10)                1.4440  0.000462  0.0002    1.4443   
    17. B(H  16,C  15)                1.0922  0.000265  0.0003    1.0925   
    18. B(H  17,C  15)                1.0971  0.000644 -0.0003    1.0968   
    19. B(H  18,C  15)                1.0934  0.000209  0.0004    1.0938   
    20. B(C  19,C   2)                1.5094  0.000073  0.0006    1.5100   
    21. B(H  20,C  19)                1.0982  0.000391 -0.0001    1.0980   
    22. B(H  21,C  19)                1.0982  0.000398 -0.0002    1.0980   
    23. B(H  22,C  19)                1.0948  0.000338 -0.0000    1.0947   
    24. B(H  23,O   6)                0.9771  0.000173 -0.0000    0.9771   
    25. B(H  24,O   8)                0.9774  0.000315 -0.0002    0.9772   
    26. A(C   1,C   0,C   7)          119.16 -0.000375    0.04    119.20   
    27. A(C   7,C   0,O  10)          116.34 -0.002782    0.41    116.75   
    28. A(C   1,C   0,O  10)          124.46  0.003158   -0.45    124.01   
    29. A(C   0,C   1,O   9)          123.12  0.000490   -0.14    122.98   
    30. A(C   0,C   1,C   5)          120.14 -0.000250    0.05    120.19   
    31. A(C   5,C   1,O   9)          116.71 -0.000239    0.09    116.81   
    32. A(C   3,C   2,C  19)          121.62 -0.000219   -0.00    121.61   
    33. A(C   3,C   2,C   5)          118.24  0.000047    0.03    118.27   
    34. A(C   5,C   2,C  19)          120.14  0.000172   -0.03    120.11   
    35. A(C   2,C   3,H   4)          119.98  0.000232   -0.05    119.92   
    36. A(H   4,C   3,C   7)          118.76  0.000080    0.06    118.82   
    37. A(C   2,C   3,C   7)          121.26 -0.000311   -0.01    121.25   
    38. A(C   2,C   5,O   6)          119.53 -0.000087   -0.06    119.47   
    39. A(C   1,C   5,O   6)          119.43 -0.000518    0.14    119.58   
    40. A(C   1,C   5,C   2)          121.03  0.000604   -0.08    120.95   
    41. A(C   5,O   6,H  23)          106.39  0.000213    0.05    106.44   
    42. A(C   3,C   7,O   8)          120.19  0.000384   -0.14    120.04   
    43. A(C   0,C   7,O   8)          119.67 -0.000668    0.18    119.85   
    44. A(C   0,C   7,C   3)          120.15  0.000284   -0.03    120.11   
    45. A(C   7,O   8,H  24)          106.02 -0.000947    0.23    106.25   
    46. A(C   1,O   9,C  11)          114.28 -0.001409   -0.10    114.18   
    47. A(C   0,O  10,C  15)          115.31  0.000315   -0.26    115.05   
    48. A(H  13,C  11,H  14)          109.90  0.000092   -0.04    109.85   
    49. A(H  12,C  11,H  14)          109.62 -0.000366    0.13    109.75   
    50. A(O   9,C  11,H  14)          110.40 -0.000175    0.06    110.46   
    51. A(H  12,C  11,H  13)          109.89 -0.000192    0.01    109.90   
    52. A(O   9,C  11,H  13)          106.05 -0.000127    0.06    106.11   
    53. A(O   9,C  11,H  12)          110.93  0.000777   -0.22    110.71   
    54. A(H  17,C  15,H  18)          110.02  0.000160   -0.08    109.94   
    55. A(H  16,C  15,H  18)          109.77 -0.000243    0.12    109.89   
    56. A(O  10,C  15,H  18)          110.84  0.000220   -0.06    110.78   
    57. A(H  16,C  15,H  17)          109.91  0.000189   -0.09    109.82   
    58. A(O  10,C  15,H  17)          110.40  0.000220    0.09    110.49   
    59. A(O  10,C  15,H  16)          105.82 -0.000572    0.01    105.83   
    60. A(H  21,C  19,H  22)          108.11 -0.000202    0.15    108.26   
    61. A(H  20,C  19,H  22)          108.09 -0.000184    0.14    108.22   
    62. A(C   2,C  19,H  22)          110.90  0.000225   -0.17    110.73   
    63. A(H  20,C  19,H  21)          106.59 -0.000155    0.22    106.81   
    64. A(C   2,C  19,H  21)          111.45  0.000137   -0.15    111.30   
    65. A(C   2,C  19,H  20)          111.51  0.000145   -0.15    111.36   
    66. D(C   5,C   1,C   0,O  10)   -179.35 -0.000027    0.08   -179.27   
    67. D(O   9,C   1,C   0,C   7)   -179.73 -0.000081    0.11   -179.62   
    68. D(O   9,C   1,C   0,O  10)      2.49 -0.000061    0.08      2.57   
    69. D(C   5,C   1,C   0,C   7)     -1.57 -0.000048    0.12     -1.45   
    70. D(C   7,C   3,C   2,C   5)     -0.91  0.000011    0.02     -0.89   
    71. D(C   7,C   3,C   2,C  19)    179.56  0.000001   -0.01    179.54   
    72. D(H   4,C   3,C   2,C  19)      0.30  0.000011   -0.07      0.23   
    73. D(H   4,C   3,C   2,C   5)    179.83  0.000020   -0.04    179.79   
    74. D(C   1,C   5,C   2,C  19)    179.69 -0.000054    0.15    179.85   
    75. D(O   6,C   5,C   1,O   9)     -0.92  0.000059   -0.01     -0.93   
    76. D(O   6,C   5,C   1,C   0)   -179.20  0.000015   -0.00   -179.20   
    77. D(C   2,C   5,C   1,O   9)    179.37  0.000133   -0.19    179.17   
    78. D(C   1,C   5,C   2,C   3)      0.15 -0.000061    0.12      0.28   
    79. D(O   6,C   5,C   2,C   3)   -179.56  0.000013   -0.06   -179.62   
    80. D(C   2,C   5,C   1,C   0)      1.09  0.000088   -0.19      0.90   
    81. D(O   6,C   5,C   2,C  19)     -0.01  0.000021   -0.04     -0.05   
    82. D(H  23,O   6,C   5,C   2)   -178.49 -0.000112    0.65   -177.84   
    83. D(H  23,O   6,C   5,C   1)      1.80 -0.000042    0.47      2.26   
    84. D(O   8,C   7,C   3,H   4)     -0.21  0.000014   -0.12     -0.34   
    85. D(O   8,C   7,C   3,C   2)   -179.48  0.000023   -0.18   -179.66   
    86. D(C   0,C   7,C   3,H   4)    179.69  0.000007   -0.03    179.66   
    87. D(C   0,C   7,C   3,C   2)      0.42  0.000016   -0.09      0.34   
    88. D(O   8,C   7,C   0,O  10)     -1.31  0.000105    0.13     -1.18   
    89. D(O   8,C   7,C   0,C   1)   -179.27 -0.000003    0.11   -179.16   
    90. D(C   3,C   7,C   0,O  10)    178.78  0.000111    0.04    178.82   
    91. D(C   3,C   7,C   0,C   1)      0.83  0.000003    0.02      0.85   
    92. D(H  24,O   8,C   7,C   3)    179.99 -0.000220    0.23    180.22   
    93. D(H  24,O   8,C   7,C   0)      0.08 -0.000214    0.14      0.23   
    94. D(C  11,O   9,C   1,C   5)    111.93 -0.000157   -0.67    111.26   
    95. D(C  11,O   9,C   1,C   0)    -69.85 -0.000126   -0.67    -70.52   
    96. D(C  15,O  10,C   0,C   1)    -65.37  0.000362   -1.80    -67.18   
    97. D(C  15,O  10,C   0,C   7)    116.79  0.000338   -1.83    114.96   
    98. D(H  14,C  11,O   9,C   1)    -55.23  0.000203   -3.20    -58.43   
    99. D(H  13,C  11,O   9,C   1)   -174.23  0.000261   -3.22   -177.45   
   100. D(H  12,C  11,O   9,C   1)     66.49  0.000144   -3.15     63.35   
   101. D(H  18,C  15,O  10,C   0)     56.88 -0.000129    5.51     62.39   
   102. D(H  17,C  15,O  10,C   0)    -65.28 -0.000631    5.58    -59.70   
   103. D(H  16,C  15,O  10,C   0)    175.83 -0.000640    5.64    181.47   
   104. D(H  22,C  19,C   2,C   5)   -179.79 -0.000005   -0.10   -179.89   
   105. D(H  22,C  19,C   2,C   3)     -0.26  0.000004   -0.07     -0.34   
   106. D(H  21,C  19,C   2,C   5)     59.71  0.000005   -0.07     59.64   
   107. D(H  21,C  19,C   2,C   3)   -120.77  0.000015   -0.04   -120.81   
   108. D(H  20,C  19,C   2,C   5)    -59.28  0.000013   -0.15    -59.43   
   109. D(H  20,C  19,C   2,C   3)    120.25  0.000022   -0.12    120.13   
    ----------------------------------------------------------------------------

         *************************************************************
         *                GEOMETRY OPTIMIZATION CYCLE  10            *
         *************************************************************
---------------------------------
CARTESIAN COORDINATES (ANGSTROEM)
---------------------------------
  C      1.085688    1.173718   -0.073741
  C      1.837741    2.352867   -0.077683
  C     -0.201627    3.688575    0.040430
  C     -0.942140    2.498920    0.068621
  H     -2.026156    2.536710    0.126718
  C      1.195576    3.599526   -0.030296
  O      1.944035    4.747041   -0.051268
  C     -0.314564    1.253978    0.009186
  O     -1.062587    0.107558    0.031536
  O      3.220375    2.365184   -0.164347
  O      1.635659   -0.094436   -0.103599
  C      3.891995    1.885562    1.021405
  H      3.651808    0.833203    1.203323
  H      4.961893    1.994940    0.829070
  H      3.606985    2.486712    1.893106
  C      2.314116   -0.437905   -1.331457
  H      2.661879   -1.465530   -1.202472
  H      1.622236   -0.383236   -2.180775
  H      3.167217    0.225071   -1.501993
  C     -0.872775    5.040167    0.094076
  H     -0.541637    5.616725    0.967925
  H     -0.631308    5.640908   -0.792782
  H     -1.960673    4.930710    0.148419
  H      2.876375    4.467612   -0.136970
  H     -0.427914   -0.634053   -0.015361

----------------------------
CARTESIAN COORDINATES (A.U.)
----------------------------
  NO LB      ZA    FRAG     MASS         X           Y           Z
   0 C     6.0000    0    12.011    2.051653    2.218005   -0.139351
   1 C     6.0000    0    12.011    3.472826    4.446275   -0.146800
   2 C     6.0000    0    12.011   -0.381020    6.970397    0.076401
   3 C     6.0000    0    12.011   -1.780386    4.722274    0.129676
   4 H     1.0000    0     1.008   -3.828881    4.793688    0.239462
   5 C     6.0000    0    12.011    2.259312    6.802118   -0.057252
   6 O     8.0000    0    15.999    3.673694    8.970608   -0.096883
   7 C     6.0000    0    12.011   -0.594439    2.369674    0.017358
   8 O     8.0000    0    15.999   -2.007999    0.203255    0.059595
   9 O     8.0000    0    15.999    6.085627    4.469550   -0.310571
  10 O     8.0000    0    15.999    3.090947   -0.178459   -0.195774
  11 C     6.0000    0    12.011    7.354804    3.563196    1.930176
  12 H     1.0000    0     1.008    6.900916    1.574525    2.273951
  13 H     1.0000    0     1.008    9.376620    3.769890    1.566715
  14 H     1.0000    0     1.008    6.816213    4.699205    3.577451
  15 C     6.0000    0    12.011    4.373046   -0.827520   -2.516088
  16 H     1.0000    0     1.008    5.030223   -2.769450   -2.272342
  17 H     1.0000    0     1.008    3.065582   -0.724211   -4.121068
  18 H     1.0000    0     1.008    5.985173    0.425322   -2.838355
  19 C     6.0000    0    12.011   -1.649306    9.524534    0.177777
  20 H     1.0000    0     1.008   -1.023546   10.614073    1.829113
  21 H     1.0000    0     1.008   -1.192999   10.659772   -1.498140
  22 H     1.0000    0     1.008   -3.705134    9.317692    0.280471
  23 H     1.0000    0     1.008    5.435560    8.442562   -0.258835
  24 H     1.0000    0     1.008   -0.808640   -1.198187   -0.029028

--------------------------------
INTERNAL COORDINATES (ANGSTROEM)
--------------------------------
 C      0   0   0     0.000000000000     0.00000000     0.00000000
 C      1   0   0     1.398568240318     0.00000000     0.00000000
 C      2   1   0     2.440714119094    90.68521441     0.00000000
 C      3   2   1     1.401582447991    88.73494152     1.02059403
 H      4   3   2     1.086230179742   119.92128965   179.92628600
 C      3   2   1     1.401823286096    29.53978865   180.77670179
 O      6   3   2     1.370190449634   119.47318149   180.10376649
 C      4   3   2     1.395444317729   121.25055034   359.24359911
 O      8   4   3     1.369057220583   120.04278450   180.33766553
 O      2   1   3     1.385402829888   122.97873886   181.39554317
 O      1   2   3     1.382596804710   124.01186642   181.17404066
 C     10   2   1     1.444686170222   114.18385382   289.48254360
 H     12  10   2     1.094643334849   110.70537957    63.34835428
 H     12  10   2     1.092538202692   106.11271417   182.55400549
 H     12  10   2     1.096573907293   110.46440410   301.57175244
 C     11   1   2     1.444267549332   115.04632847   292.82386740
 H     16  11   1     1.092515261515   105.83387735   181.46376300
 H     16  11   1     1.096826561821   110.49561265   300.29961354
 H     16  11   1     1.093801101788   110.78055170    62.39142711
 C      3   2   1     1.510005660942   149.64912246   180.51276079
 H     20   3   2     1.098036656361   111.36019241   300.72415315
 H     20   3   2     1.098049780547   111.30104976    59.78647894
 H     20   3   2     1.094739693318   110.72963225   180.26006576
 H      7   6   3     0.977078550350   106.44332432   182.16159102
 H      9   8   4     0.977239361997   106.25073620   180.22380279

---------------------------
INTERNAL COORDINATES (A.U.)
---------------------------
 C      0   0   0     0.000000000000     0.00000000     0.00000000
 C      1   0   0     2.642910953801     0.00000000     0.00000000
 C      2   1   0     4.612281256282    90.68521441     0.00000000
 C      3   2   1     2.648606980814    88.73494152     1.02059403
 H      4   3   2     2.052677558112   119.92128965   179.92628600
 C      3   2   1     2.649062098876    29.53978865   180.77670179
 O      6   3   2     2.589284701122   119.47318149   180.10376649
 C      4   3   2     2.637007595645   121.25055034   359.24359911
 O      8   4   3     2.587143208569   120.04278450   180.33766553
 O      2   1   3     2.618031933647   122.97873886   181.39554317
 O      1   2   3     2.612729314537   124.01186642   181.17404066
 C     10   2   1     2.730061211184   114.18385382   289.48254360
 H     12  10   2     2.068576117187   110.70537957    63.34835428
 H     12  10   2     2.064597993935   106.11271417   182.55400549
 H     12  10   2     2.072224370387   110.46440410   301.57175244
 C     11   1   2     2.729270132346   115.04632847   292.82386740
 H     16  11   1     2.064554641392   105.83387735   181.46376300
 H     16  11   1     2.072701818252   110.49561265   300.29961354
 H     16  11   1     2.066984527362   110.78055170    62.39142711
 C      3   2   1     2.853497159851   149.64912246   180.51276079
 H     20   3   2     2.074988565530   111.36019241   300.72415315
 H     20   3   2     2.075013366647   111.30104976    59.78647894
 H     20   3   2     2.068758208304   110.72963225   180.26006576
 H      7   6   3     1.846410871491   106.44332432   182.16159102
 H      9   8   4     1.846714761462   106.25073620   180.22380279


           ************************************************************
           *        Program running with 4 parallel MPI-processes     *
           *              working on a common directory               *
           ************************************************************
------------------------------------------------------------------------------
                   ___                                                        
                  /   \      - P O W E R E D   B Y -                         
                 /     \                                                     
                 |  |  |   _    _      __       _____    __    __             
                 |  |  |  | |  | |    /  \     |  _  \  |  |  /  |          
                  \  \/   | |  | |   /    \    | | | |  |  | /  /          
                 / \  \   | |__| |  /  /\  \   | |_| |  |  |/  /          
                |  |  |   |  __  | /  /__\  \  |    /   |      \           
                |  |  |   | |  | | |   __   |  |    \   |  |\   \          
                \     /   | |  | | |  |  |  |  | |\  \  |  | \   \       
                 \___/    |_|  |_| |__|  |__|  |_| \__\ |__|  \__/        
                                                                              
                      - O R C A' S   B I G   F R I E N D -                    
                                      &                                       
                       - I N T E G R A L  F E E D E R -                       
                                                                              
 v1 FN, 2020, v2 2021                                                         
------------------------------------------------------------------------------


Reading SHARK input file Q4_2e_2H_B3LYP_631Gd_opt.SHARKINP.tmp ... ok
----------------------
SHARK INTEGRAL PACKAGE
----------------------

Number of atoms                             ...     25
Number of basis functions                   ...    206
Number of shells                            ...    102
Maximum angular momentum                    ...      2
Integral batch strategy                     ... SHARK/LIBINT Hybrid
RI-J (if used) integral strategy            ... SPLIT-RIJ (Revised 2003 algorithm where possible)
Printlevel                                  ...      1
Contraction scheme used                     ... SEGMENTED contraction
Coulomb Range Separation                    ... NOT USED
Exchange Range Separation                   ... NOT USED
Finite Nucleus Model                        ... NOT USED
Auxiliary Coulomb fitting basis             ... AVAILABLE
   # of basis functions in Aux-J            ...    769
   # of shells in Aux-J                     ...    255
   Maximum angular momentum in Aux-J        ...      4
Auxiliary J/K fitting basis                 ... NOT available
Auxiliary Correlation fitting basis         ... NOT available
Auxiliary 'external' fitting basis          ... NOT available
Integral threshold                          ...     2.500000e-11
Primitive cut-off                           ...     2.500000e-12
Primitive pair pre-selection threshold      ...     2.500000e-12

Calculating pre-screening integrals         ... done (  0.0 sec) Dimension = 102
Organizing shell pair data                  ... done (  0.0 sec)
Shell pair information
Total number of shell pairs                 ...      5253
Shell pairs after pre-screening             ...      4627
Total number of primitive shell pairs       ...     29955
Primitive shell pairs kept                  ...     15882
          la=0 lb=0:   1686 shell pairs
          la=1 lb=0:   1517 shell pairs
          la=1 lb=1:    341 shell pairs
          la=2 lb=0:    683 shell pairs
          la=2 lb=1:    320 shell pairs
          la=2 lb=2:     80 shell pairs

Calculating one electron integrals          ... done (  0.0 sec)
Calculating RI/J V-Matrix + Cholesky decomp.... done (  0.0 sec)
Calculating Nuclear repulsion               ... done (  0.0 sec) ENN=    841.293022285937 Eh

SHARK setup successfully completed in   0.2 seconds

Maximum memory used throughout the entire GTOINT-calculation: 14.7 MB


           ************************************************************
           *        Program running with 4 parallel MPI-processes     *
           *              working on a common directory               *
           ************************************************************

Diagonalization of the overlap matrix:
Smallest eigenvalue                        ... 3.590e-04
Time for diagonalization                   ...    0.006 sec
Threshold for overlap eigenvalues          ... 1.000e-08
Number of eigenvalues below threshold      ... 0
Time for construction of square roots      ...    0.003 sec
Total time needed                          ...    0.010 sec

-------------------
DFT GRID GENERATION
-------------------

General Integration Accuracy     IntAcc      ... 4.959
Radial Grid Type                 RadialGrid  ... OptM3 with GC (2021)
Angular Grid (max. ang.)         AngularGrid ... 6 (Lebedev-590)
Angular grid pruning method      GridPruning ... 4 (adaptive)
Weight generation scheme         WeightScheme... Becke
Basis function cutoff            BFCut       ... 1.0000e-11
Integration weight cutoff        WCut        ... 1.0000e-14
Angular grids for H and He will be reduced by one unit
Partially contracted basis set               ... off
Rotationally invariant grid construction     ... off

Total number of grid points                  ...   289059
Total number of batches                      ...     4531
Average number of points per batch           ...       63
Average number of grid points per atom       ...    11562
Time for grid setup =    3.847 sec

--------------------
COSX GRID GENERATION
--------------------

GRIDX 1
-------
General Integration Accuracy     IntAcc      ... 4.020
Radial Grid Type                 RadialGrid  ... OptM3 with GC (2021)
Angular Grid (max. ang.)         AngularGrid ... 2 (Lebedev-110)
Angular grid pruning method      GridPruning ... 4 (adaptive)
Weight generation scheme         WeightScheme... Becke
Basis function cutoff            BFCut       ... 1.0000e-11
Integration weight cutoff        WCut        ... 1.0000e-14
Angular grids for H and He will be reduced by one unit
Partially contracted basis set               ... on
Rotationally invariant grid construction     ... off

Total number of grid points                  ...    32114
Total number of batches                      ...      514
Average number of points per batch           ...       62
Average number of grid points per atom       ...     1285
UseSFitting                                  ... on

GRIDX 2
-------
General Integration Accuracy     IntAcc      ... 4.338
Radial Grid Type                 RadialGrid  ... OptM3 with GC (2021)
Angular Grid (max. ang.)         AngularGrid ... 3 (Lebedev-194)
Angular grid pruning method      GridPruning ... 4 (adaptive)
Weight generation scheme         WeightScheme... Becke
Basis function cutoff            BFCut       ... 1.0000e-11
Integration weight cutoff        WCut        ... 1.0000e-14
Angular grids for H and He will be reduced by one unit
Partially contracted basis set               ... on
Rotationally invariant grid construction     ... off

Total number of grid points                  ...    70423
Total number of batches                      ...     1112
Average number of points per batch           ...       63
Average number of grid points per atom       ...     2817
UseSFitting                                  ... on

GRIDX 3
-------
General Integration Accuracy     IntAcc      ... 4.871
Radial Grid Type                 RadialGrid  ... OptM3 with GC (2021)
Angular Grid (max. ang.)         AngularGrid ... 4 (Lebedev-302)
Angular grid pruning method      GridPruning ... 4 (adaptive)
Weight generation scheme         WeightScheme... Becke
Basis function cutoff            BFCut       ... 1.0000e-11
Integration weight cutoff        WCut        ... 1.0000e-14
Angular grids for H and He will be reduced by one unit
Partially contracted basis set               ... on
Rotationally invariant grid construction     ... off

Total number of grid points                  ...   133418
Total number of batches                      ...     2099
Average number of points per batch           ...       63
Average number of grid points per atom       ...     5337
UseSFitting                                  ... on

Time for X-Grid setup             =    1.690 sec


--------------------
CPCM SOLVATION MODEL
--------------------
CPCM parameters:
  Epsilon                                         ...      80.4000
  Refrac                                          ...       1.3300
  Rsolv                                           ...       1.3000
  Surface type                                    ... GAUSSIAN VDW
  Epsilon function type                           ...         CPCM
Radii:
 Radius for C  used is    3.8550 Bohr (=   2.0400 Ang.)
 Radius for H  used is    2.4944 Bohr (=   1.3200 Ang.)
 Radius for O  used is    3.4469 Bohr (=   1.8240 Ang.)
Calculating surface                               ...        done! (  0.0s)
GEPOL surface points                              ...         1343
GEPOL Volume                                      ...    1471.0332
GEPOL Surface-area                                ...     797.6811
Calculating surface distance matrix               ...        done! (  0.0s)
Performing Cholesky decomposition & store         ...        done! (  0.1s)
Overall time for CPCM initialization              ...                 0.1s
--------------
SCF ITERATIONS
--------------
ITER       Energy         Delta-E        Max-DP      RMS-DP      [F,P]     Damp
               ***  Starting incremental Fock matrix formation  ***
  0   -650.6752081663   0.000000000000 0.00441230  0.00008178  0.0227940 0.7000
                      *** Initiating the SOSCF procedure ***
                      *** Re-Reading the Fockian *** 
                      *** Removing any level shift *** 
ITER      Energy       Delta-E        Grad      Rot      Max-DP    RMS-DP
  1   -650.67584812  -0.0006399565  0.001637  0.001637  0.013544  0.000268
               *** Restarting incremental Fock matrix formation ***
  2   -650.67761947  -0.0017713491  0.000958  0.001597  0.003888  0.000085
  3   -650.67767141  -0.0000519426  0.000107  0.000510  0.000719  0.000023
  4   -650.67767075   0.0000006619  0.000180  0.000309  0.000445  0.000012
  5   -650.67767272  -0.0000019719  0.000013  0.000038  0.000072  0.000002
  6   -650.67767272   0.0000000036  0.000014  0.000024  0.000039  0.000001
  7   -650.67767274  -0.0000000167  0.000003  0.000010  0.000012  0.000000
  8   -650.67767273   0.0000000064  0.000003  0.000006  0.000006  0.000000
                  ***Gradient check signals convergence***
              ***Rediagonalizing the Fockian in SOSCF/NRSCF***

               *****************************************************
               *                     SUCCESS                       *
               *           SCF CONVERGED AFTER   9 CYCLES          *
               *****************************************************

Old exchange energy                            =    -16.783790796 Eh
New exchange energy                            =    -16.783784691 Eh
Exchange energy change after final integration =      0.000006105 Eh
Total energy after final integration           =   -650.677666629 Eh
Final COS-X integration done in                =     9.005 sec
Total Energy       :         -650.67766663 Eh          -17705.83946 eV
  Last Energy change         ...   -3.5238e-09  Tolerance :   1.0000e-08
  Last MAX-Density change    ...    3.9968e-15  Tolerance :   1.0000e-07
             **** THE GBW FILE WAS UPDATED (Q4_2e_2H_B3LYP_631Gd_opt.gbw) ****
             **** DENSITY Q4_2e_2H_B3LYP_631Gd_opt.scfp WAS UPDATED ****
             **** ENERGY FILE WAS UPDATED (Q4_2e_2H_B3LYP_631Gd_opt.en.tmp) ****
             **** THE GBW FILE WAS UPDATED (Q4_2e_2H_B3LYP_631Gd_opt.gbw) ****
             **** DENSITY Q4_2e_2H_B3LYP_631Gd_opt.scfp WAS UPDATED ****
Total SCF time: 0 days 0 hours 1 min 1 sec 

Maximum memory used throughout the entire SCF-calculation: 70.6 MB

-------------------------   --------------------
FINAL SINGLE POINT ENERGY      -650.677666629303
-------------------------   --------------------


           ************************************************************
           *        Program running with 4 parallel MPI-processes     *
           *              working on a common directory               *
           ************************************************************
------------------------------------------------------------------------------
                         ORCA SCF GRADIENT CALCULATION
------------------------------------------------------------------------------

 ... reading COSX grid (gridx3)
Gradient of the Kohn-Sham DFT energy:
Kohn-Sham wavefunction type      ... RKS
Hartree-Fock exchange scaling    ...    0.200
Number of operators              ...    1
Number of atoms                  ...   25
Basis set dimensions             ...  206
Integral neglect threshold       ... 2.5e-11
Integral primitive cutoff        ... 2.5e-12
SHARK Integral package           ... ON

Nuc. rep. gradient       (SHARK) ... done (  0.0 sec)
HCore & Overlap gradient (SHARK) ... done (  0.1 sec)
RI-J gradient            (SHARK) ... done (  0.7 sec)
COSX-gradient                    ... done ( 10.1 sec)
Exchange-correlation gradient    ... done

------------------
CARTESIAN GRADIENT
------------------

   1   C   :    0.003075475    0.001194338    0.000072406
   2   C   :   -0.001971209   -0.000056114    0.000409704
   3   C   :    0.001104024    0.000137475    0.000142143
   4   C   :   -0.000848278   -0.000516470   -0.000187600
   5   H   :    0.000279604    0.000061708   -0.000023813
   6   C   :   -0.000276745   -0.000265817    0.000055429
   7   O   :   -0.000493495   -0.000415273   -0.000037344
   8   C   :   -0.000563908   -0.000093748    0.000082785
   9   O   :   -0.000353146    0.000392110    0.000428690
  10   O   :    0.001175579    0.000650309   -0.001266700
  11   O   :   -0.001718843   -0.001130323    0.000475850
  12   C   :   -0.000562561    0.000253736    0.000210365
  13   H   :   -0.000056819   -0.000463215    0.000271021
  14   H   :    0.000486547   -0.000038668   -0.000028028
  15   H   :   -0.000098677    0.000091183    0.000392210
  16   C   :    0.000195068    0.000733793   -0.000456618
  17   H   :    0.000172505   -0.000359511    0.000315134
  18   H   :   -0.000276640   -0.000187331   -0.000469655
  19   H   :    0.000320422    0.000002152   -0.000063198
  20   C   :   -0.000111899    0.000230682    0.000026427
  21   H   :    0.000174492    0.000013188    0.000395844
  22   H   :    0.000100035    0.000022457   -0.000420093
  23   H   :   -0.000339354   -0.000193578    0.000015986
  24   H   :    0.000229259    0.000076938   -0.000025264
  25   H   :    0.000390387   -0.000080867   -0.000259388

Difference to translation invariance:
           :    0.0000318217    0.0000591554    0.0000562933

Difference to rotation invariance:
           :    0.0002106482   -0.0000147535    0.0009771203

Norm of the cartesian gradient     ...    0.0054798559
RMS gradient                       ...    0.0006327593
MAX gradient                       ...    0.0030754746

-------
TIMINGS
-------

Total SCF gradient time            ...       16.099 sec

One electron gradient       ....       0.122 sec  (  0.8%)
RI-J Coulomb gradient       ....       0.688 sec  (  4.3%)
COSX gradient               ....      10.097 sec  ( 62.7%)
XC gradient                 ....       4.124 sec  ( 25.6%)
CPCM gradient               ....       0.362 sec  (  2.2%)
   A-Matrix (El+Nuc)        ....       0.084 sec  (  0.5%)
   Potential                ....       0.279 sec  (  1.7%)

Maximum memory used throughout the entire SCFGRAD-calculation: 62.7 MB
------------------------------------------------------------------------------
                         ORCA GEOMETRY RELAXATION STEP
------------------------------------------------------------------------------

Reading the OPT-File                    .... done
Getting information on internals        .... done
Copying old internal coords+grads       .... done
Making the new internal coordinates     .... (new redundants).... done
Validating the new internal coordinates .... (new redundants).... done
Calculating the B-matrix                .... done
Calculating the G,G- and P matrices     .... done
Transforming gradient to internals      .... done
Projecting the internal gradient        .... done
Number of atoms                         ....  25
Number of internal coordinates          .... 109
Current Energy                          ....  -650.677666629 Eh
Current gradient norm                   ....     0.005479856 Eh/bohr
Maximum allowed component of the step   ....  0.300
Current trust radius                    ....  0.300
Updating the Hessian (BFGS)             .... done
Forming the augmented Hessian           .... done
Diagonalizing the augmented Hessian     .... done
Last element of RFO vector              ....  0.998091677
Lowest eigenvalues of augmented Hessian:
 -0.000088000  0.003788891  0.008973700  0.009790589  0.018377171
Length of the computed step             ....  0.061867590
The final length of the internal step   ....  0.061867590
Converting the step to cartesian space:
 Initial RMS(Int)=    0.0059258404
Transforming coordinates:
 Iter   0:  RMS(Cart)=    0.0117969118 RMS(Int)=    0.0059239035
 Iter   1:  RMS(Cart)=    0.0001444730 RMS(Int)=    0.0000545985
 Iter   2:  RMS(Cart)=    0.0000022041 RMS(Int)=    0.0000010266
 Iter   3:  RMS(Cart)=    0.0000000485 RMS(Int)=    0.0000000213
done
Storing new coordinates                 .... done

                                .--------------------.
          ----------------------|Geometry convergence|-------------------------
          Item                value                   Tolerance       Converged
          ---------------------------------------------------------------------
          Energy change      -0.0001672496            0.0000002000      NO
          RMS gradient        0.0004093446            0.0000080000      NO
          MAX gradient        0.0020799628            0.0000300000      NO
          RMS step            0.0059258404            0.0001000000      NO
          MAX step            0.0271292074            0.0002000000      NO
          ........................................................
          Max(Bonds)      0.0018      Max(Angles)    0.49
          Max(Dihed)        1.55      Max(Improp)    0.00
          ---------------------------------------------------------------------

The optimization has not yet converged - more geometry cycles are needed


    ---------------------------------------------------------------------------
                         Redundant Internal Coordinates
                            (Angstroem and degrees)

        Definition                    Value    dE/dq     Step     New-Value
    ----------------------------------------------------------------------------
     1. B(C   1,C   0)                1.3986 -0.000467  0.0006    1.3992   
     2. B(C   3,C   2)                1.4016  0.000127 -0.0001    1.4015   
     3. B(H   4,C   3)                1.0862 -0.000278  0.0003    1.0865   
     4. B(C   5,C   2)                1.4018 -0.000622  0.0008    1.4026   
     5. B(C   5,C   1)                1.4031 -0.000361  0.0004    1.4035   
     6. B(O   6,C   5)                1.3702 -0.000430  0.0001    1.3703   
     7. B(C   7,C   0)                1.4050  0.000791 -0.0011    1.4039   
     8. B(C   7,C   3)                1.3954 -0.000327  0.0005    1.3960   
     9. B(O   8,C   7)                1.3691 -0.000275 -0.0001    1.3690   
    10. B(O   9,C   1)                1.3854  0.000958 -0.0018    1.3836   
    11. B(O  10,C   0)                1.3826  0.000356 -0.0007    1.3819   
    12. B(C  11,O   9)                1.4447  0.000647 -0.0005    1.4442   
    13. B(H  12,C  11)                1.0946  0.000513 -0.0006    1.0940   
    14. B(H  13,C  11)                1.0925  0.000474 -0.0004    1.0921   
    15. B(H  14,C  11)                1.0966  0.000383 -0.0003    1.0962   
    16. B(C  15,O  10)                1.4443  0.000720 -0.0006    1.4437   
    17. B(H  16,C  15)                1.0925  0.000432 -0.0003    1.0922   
    18. B(H  17,C  15)                1.0968  0.000534 -0.0006    1.0962   
    19. B(H  18,C  15)                1.0938  0.000253 -0.0001    1.0937   
    20. B(C  19,C   2)                1.5100  0.000144 -0.0001    1.5099   
    21. B(H  20,C  19)                1.0980  0.000375 -0.0004    1.0977   
    22. B(H  21,C  19)                1.0980  0.000379 -0.0004    1.0977   
    23. B(H  22,C  19)                1.0947  0.000351 -0.0003    1.0944   
    24. B(H  23,O   6)                0.9771  0.000205 -0.0001    0.9770   
    25. B(H  24,O   8)                0.9772  0.000321 -0.0003    0.9769   
    26. A(C   1,C   0,C   7)          119.20 -0.000373    0.07    119.28   
    27. A(C   7,C   0,O  10)          116.75 -0.001706    0.42    117.17   
    28. A(C   1,C   0,O  10)          124.01  0.002080   -0.49    123.52   
    29. A(C   0,C   1,O   9)          122.98  0.000314   -0.05    122.92   
    30. A(C   0,C   1,C   5)          120.19 -0.000010    0.01    120.20   
    31. A(C   5,C   1,O   9)          116.81 -0.000301    0.04    116.85   
    32. A(C   3,C   2,C  19)          121.61 -0.000170    0.03    121.64   
    33. A(C   3,C   2,C   5)          118.27  0.000052    0.00    118.28   
    34. A(C   5,C   2,C  19)          120.11  0.000119   -0.03    120.08   
    35. A(C   2,C   3,H   4)          119.92  0.000123   -0.03    119.89   
    36. A(H   4,C   3,C   7)          118.82  0.000282   -0.03    118.79   
    37. A(C   2,C   3,C   7)          121.25 -0.000405    0.06    121.31   
    38. A(C   2,C   5,O   6)          119.47 -0.000350    0.03    119.51   
    39. A(C   1,C   5,O   6)          119.58 -0.000053    0.04    119.62   
    40. A(C   1,C   5,C   2)          120.95  0.000403   -0.07    120.88   
    41. A(C   5,O   6,H  23)          106.44  0.000248   -0.05    106.40   
    42. A(C   3,C   7,O   8)          120.04 -0.000151   -0.02    120.02   
    43. A(C   0,C   7,O   8)          119.85 -0.000182    0.09    119.93   
    44. A(C   0,C   7,C   3)          120.11  0.000332   -0.07    120.04   
    45. A(C   7,O   8,H  24)          106.25 -0.000455    0.15    106.40   
    46. A(C   1,O   9,C  11)          114.18 -0.001685    0.38    114.56   
    47. A(C   0,O  10,C  15)          115.05  0.000074   -0.05    115.00   
    48. A(H  13,C  11,H  14)          109.85 -0.000033   -0.03    109.83   
    49. A(H  12,C  11,H  14)          109.75 -0.000233    0.09    109.84   
    50. A(O   9,C  11,H  14)          110.46  0.000112    0.01    110.47   
    51. A(H  12,C  11,H  13)          109.90 -0.000133    0.02    109.92   
    52. A(O   9,C  11,H  13)          106.11  0.000108   -0.02    106.10   
    53. A(O   9,C  11,H  12)          110.71  0.000188   -0.08    110.62   
    54. A(H  17,C  15,H  18)          109.94  0.000068   -0.09    109.85   
    55. A(H  16,C  15,H  18)          109.89 -0.000115    0.07    109.96   
    56. A(O  10,C  15,H  18)          110.78  0.000237   -0.05    110.73   
    57. A(H  16,C  15,H  17)          109.82  0.000001   -0.03    109.79   
    58. A(O  10,C  15,H  17)          110.50  0.000318   -0.05    110.44   
    59. A(O  10,C  15,H  16)          105.83 -0.000531    0.16    105.99   
    60. A(H  21,C  19,H  22)          108.26  0.000142    0.02    108.28   
    61. A(H  20,C  19,H  22)          108.22  0.000162    0.01    108.23   
    62. A(C   2,C  19,H  22)          110.73 -0.000155   -0.01    110.72   
    63. A(H  20,C  19,H  21)          106.81  0.000264   -0.01    106.79   
    64. A(C   2,C  19,H  21)          111.30 -0.000183   -0.00    111.30   
    65. A(C   2,C  19,H  20)          111.36 -0.000198    0.00    111.36   
    66. D(C   5,C   1,C   0,O  10)   -179.27 -0.000017    0.08   -179.19   
    67. D(O   9,C   1,C   0,C   7)   -179.62 -0.000138    0.37   -179.25   
    68. D(O   9,C   1,C   0,O  10)      2.57 -0.000114    0.35      2.92   
    69. D(C   5,C   1,C   0,C   7)     -1.45 -0.000041    0.10     -1.36   
    70. D(C   7,C   3,C   2,C   5)     -0.89  0.000023   -0.07     -0.96   
    71. D(C   7,C   3,C   2,C  19)    179.54  0.000010   -0.03    179.52   
    72. D(H   4,C   3,C   2,C  19)      0.23 -0.000010    0.02      0.24   
    73. D(H   4,C   3,C   2,C   5)    179.79  0.000004   -0.02    179.76   
    74. D(C   1,C   5,C   2,C  19)    179.85 -0.000016    0.04    179.89   
    75. D(O   6,C   5,C   1,O   9)     -0.93  0.000130   -0.32     -1.25   
    76. D(O   6,C   5,C   1,C   0)   -179.21  0.000028   -0.05   -179.26   
    77. D(C   2,C   5,C   1,O   9)    179.17  0.000148   -0.37    178.80   
    78. D(C   1,C   5,C   2,C   3)      0.28 -0.000028    0.08      0.36   
    79. D(O   6,C   5,C   2,C   3)   -179.62 -0.000009    0.04   -179.58   
    80. D(C   2,C   5,C   1,C   0)      0.90  0.000046   -0.10      0.80   
    81. D(O   6,C   5,C   2,C  19)     -0.05  0.000002   -0.00     -0.05   
    82. D(H  23,O   6,C   5,C   2)   -177.84 -0.000001    0.11   -177.73   
    83. D(H  23,O   6,C   5,C   1)      2.26  0.000016    0.07      2.33   
    84. D(O   8,C   7,C   3,H   4)     -0.34 -0.000026    0.04     -0.29   
    85. D(O   8,C   7,C   3,C   2)   -179.66 -0.000045    0.09   -179.57   
    86. D(C   0,C   7,C   3,H   4)    179.66 -0.000009    0.03    179.69   
    87. D(C   0,C   7,C   3,C   2)      0.34 -0.000028    0.07      0.41   
    88. D(O   8,C   7,C   0,O  10)     -1.18  0.000110   -0.10     -1.28   
    89. D(O   8,C   7,C   0,C   1)   -179.15  0.000052   -0.10   -179.26   
    90. D(C   3,C   7,C   0,O  10)    178.82  0.000093   -0.08    178.74   
    91. D(C   3,C   7,C   0,C   1)      0.85  0.000035   -0.08      0.76   
    92. D(H  24,O   8,C   7,C   3)   -179.78 -0.000206    0.68   -179.09   
    93. D(H  24,O   8,C   7,C   0)      0.23 -0.000223    0.70      0.93   
    94. D(C  11,O   9,C   1,C   5)    111.26 -0.000248    0.63    111.90   
    95. D(C  11,O   9,C   1,C   0)    -70.52 -0.000149    0.37    -70.15   
    96. D(C  15,O  10,C   0,C   1)    -67.18  0.000131   -1.08    -68.26   
    97. D(C  15,O  10,C   0,C   7)    114.96  0.000130   -1.09    113.87   
    98. D(H  14,C  11,O   9,C   1)    -58.43  0.000030   -0.50    -58.92   
    99. D(H  13,C  11,O   9,C   1)   -177.45 -0.000054   -0.46   -177.90   
   100. D(H  12,C  11,O   9,C   1)     63.35 -0.000061   -0.43     62.92   
   101. D(H  18,C  15,O  10,C   0)     62.39  0.000154    1.37     63.76   
   102. D(H  17,C  15,O  10,C   0)    -59.70 -0.000311    1.55    -58.15   
   103. D(H  16,C  15,O  10,C   0)   -178.54 -0.000172    1.52   -177.01   
   104. D(H  22,C  19,C   2,C   5)   -179.89 -0.000002   -0.07   -179.96   
   105. D(H  22,C  19,C   2,C   3)     -0.34  0.000011   -0.11     -0.44   
   106. D(H  21,C  19,C   2,C   5)     59.64  0.000045   -0.08     59.55   
   107. D(H  21,C  19,C   2,C   3)   -120.81  0.000059   -0.12   -120.93   
   108. D(H  20,C  19,C   2,C   5)    -59.43 -0.000035   -0.06    -59.49   
   109. D(H  20,C  19,C   2,C   3)    120.13 -0.000022   -0.10    120.02   
    ----------------------------------------------------------------------------

         *************************************************************
         *                GEOMETRY OPTIMIZATION CYCLE  11            *
         *************************************************************
---------------------------------
CARTESIAN COORDINATES (ANGSTROEM)
---------------------------------
  C      1.085810    1.175373   -0.068078
  C      1.837466    2.355505   -0.070433
  C     -0.204115    3.688865    0.038495
  C     -0.942622    2.498029    0.064770
  H     -2.027181    2.534576    0.118301
  C      1.194373    3.602205   -0.025770
  O      1.941602    4.750691   -0.043935
  C     -0.313817    1.253001    0.008305
  O     -1.061605    0.106434    0.026962
  O      3.218218    2.367435   -0.158383
  O      1.647250   -0.087077   -0.094075
  C      3.898954    1.879192    1.018006
  H      3.655028    0.827611    1.195789
  H      4.966926    1.984370    0.815373
  H      3.626192    2.477781    1.894946
  C      2.312569   -0.433632   -1.327572
  H      2.649096   -1.465811   -1.208239
  H      1.615424   -0.365595   -2.170827
  H      3.171092    0.221287   -1.501640
  C     -0.877047    5.039580    0.088318
  H     -0.551535    5.616381    0.963658
  H     -0.631093    5.640417   -0.796766
  H     -1.964779    4.928805    0.136518
  H      2.874196    4.471683   -0.127015
  H     -0.428204   -0.636581   -0.005639

----------------------------
CARTESIAN COORDINATES (A.U.)
----------------------------
  NO LB      ZA    FRAG     MASS         X           Y           Z
   0 C     6.0000    0    12.011    2.051884    2.221134   -0.128650
   1 C     6.0000    0    12.011    3.472308    4.451259   -0.133100
   2 C     6.0000    0    12.011   -0.385722    6.970944    0.072744
   3 C     6.0000    0    12.011   -1.781297    4.720592    0.122397
   4 H     1.0000    0     1.008   -3.830817    4.789655    0.223556
   5 C     6.0000    0    12.011    2.257037    6.807181   -0.048697
   6 O     8.0000    0    15.999    3.669096    8.977505   -0.083025
   7 C     6.0000    0    12.011   -0.593029    2.367829    0.015694
   8 O     8.0000    0    15.999   -2.006142    0.201131    0.050950
   9 O     8.0000    0    15.999    6.081550    4.473804   -0.299301
  10 O     8.0000    0    15.999    3.112851   -0.164552   -0.177776
  11 C     6.0000    0    12.011    7.367955    3.551157    1.923752
  12 H     1.0000    0     1.008    6.907001    1.563958    2.259714
  13 H     1.0000    0     1.008    9.386129    3.749917    1.540831
  14 H     1.0000    0     1.008    6.852509    4.682327    3.580930
  15 C     6.0000    0    12.011    4.370122   -0.819445   -2.508748
  16 H     1.0000    0     1.008    5.006067   -2.769981   -2.283240
  17 H     1.0000    0     1.008    3.052709   -0.690873   -4.102268
  18 H     1.0000    0     1.008    5.992495    0.418172   -2.837687
  19 C     6.0000    0    12.011   -1.657378    9.523427    0.166897
  20 H     1.0000    0     1.008   -1.042249   10.613422    1.821050
  21 H     1.0000    0     1.008   -1.192593   10.658844   -1.505669
  22 H     1.0000    0     1.008   -3.712893    9.314092    0.257981
  23 H     1.0000    0     1.008    5.431443    8.450256   -0.240023
  24 H     1.0000    0     1.008   -0.809189   -1.202964   -0.010656

--------------------------------
INTERNAL COORDINATES (ANGSTROEM)
--------------------------------
 C      0   0   0     0.000000000000     0.00000000     0.00000000
 C      1   0   0     1.399179343268     0.00000000     0.00000000
 C      2   1   0     2.440853842751    90.64955368     0.00000000
 C      3   2   1     1.401488590802    88.70637744     1.00784441
 H      4   3   2     1.086494853509   119.89077348   179.94315274
 C      3   2   1     1.402643170731    29.57182017   180.68829081
 O      6   3   2     1.370292427318   119.50608025   180.05811407
 C      4   3   2     1.395950735450   121.31274871   359.21452915
 O      8   4   3     1.368996397902   120.02484562   180.42662502
 O      2   1   3     1.383601508547   122.92120650   181.72129618
 O      1   2   3     1.381908815128   123.52118410   181.20214761
 C     10   2   1     1.444186520561   114.56329256   289.84883442
 H     12  10   2     1.094042293388   110.62364065    62.91738615
 H     12  10   2     1.092101890244   106.09616128   182.09653131
 H     12  10   2     1.096235825429   110.47100564   301.07713823
 C     11   1   2     1.443698209996   114.99882709   291.74477218
 H     16  11   1     1.092192729778   105.99178310   182.98725888
 H     16  11   1     1.096228916988   110.44213241   301.85443990
 H     16  11   1     1.093745666571   110.73056263    63.76391388
 C      3   2   1     1.509884825934   149.64754004   180.50006279
 H     20   3   2     1.097668777752   111.36023676   300.62093644
 H     20   3   2     1.097666212794   111.29695011    59.66215195
 H     20   3   2     1.094420009255   110.72393393   180.15140180
 H      7   6   3     0.976974488641   106.39784274   182.27406531
 H      9   8   4     0.976898526582   106.40287556   180.90608972

---------------------------
INTERNAL COORDINATES (A.U.)
---------------------------
 C      0   0   0     0.000000000000     0.00000000     0.00000000
 C      1   0   0     2.644065771016     0.00000000     0.00000000
 C      2   1   0     4.612545295729    90.64955368     0.00000000
 C      3   2   1     2.648429616431    88.70637744     1.00784441
 H      4   3   2     2.053177719047   119.89077348   179.94315274
 C      3   2   1     2.650611456296    29.57182017   180.68829081
 O      6   3   2     2.589477411016   119.50608025   180.05811407
 C      4   3   2     2.637964586447   121.31274871   359.21452915
 O      8   4   3     2.587028270360   120.02484562   180.42662502
 O      2   1   3     2.614627929635   122.92120650   181.72129618
 O      1   2   3     2.611429202643   123.52118410   181.20214761
 C     10   2   1     2.729117010162   114.56329256   289.84883442
 H     12  10   2     2.067440313430   110.62364065    62.91738615
 H     12  10   2     2.063773482899   106.09616128   182.09653131
 H     12  10   2     2.071585488254   110.47100564   301.07713823
 C     11   1   2     2.728194236926   114.99882709   291.74477218
 H     16  11   1     2.063945144741   105.99178310   182.98725888
 H     16  11   1     2.071572433193   110.44213241   301.85443990
 H     16  11   1     2.066879769983   110.73056263    63.76391388
 C      3   2   1     2.853268814779   149.64754004   180.50006279
 H     20   3   2     2.074293375707   111.36023676   300.62093644
 H     20   3   2     2.074288528638   111.29695011    59.66215195
 H     20   3   2     2.068154092976   110.72393393   180.15140180
 H      7   6   3     1.846214223360   106.39784274   182.27406531
 H      9   8   4     1.846070675872   106.40287556   180.90608972


           ************************************************************
           *        Program running with 4 parallel MPI-processes     *
           *              working on a common directory               *
           ************************************************************
------------------------------------------------------------------------------
                   ___                                                        
                  /   \      - P O W E R E D   B Y -                         
                 /     \                                                     
                 |  |  |   _    _      __       _____    __    __             
                 |  |  |  | |  | |    /  \     |  _  \  |  |  /  |          
                  \  \/   | |  | |   /    \    | | | |  |  | /  /          
                 / \  \   | |__| |  /  /\  \   | |_| |  |  |/  /          
                |  |  |   |  __  | /  /__\  \  |    /   |      \           
                |  |  |   | |  | | |   __   |  |    \   |  |\   \          
                \     /   | |  | | |  |  |  |  | |\  \  |  | \   \       
                 \___/    |_|  |_| |__|  |__|  |_| \__\ |__|  \__/        
                                                                              
                      - O R C A' S   B I G   F R I E N D -                    
                                      &                                       
                       - I N T E G R A L  F E E D E R -                       
                                                                              
 v1 FN, 2020, v2 2021                                                         
------------------------------------------------------------------------------


Reading SHARK input file Q4_2e_2H_B3LYP_631Gd_opt.SHARKINP.tmp ... ok
----------------------
SHARK INTEGRAL PACKAGE
----------------------

Number of atoms                             ...     25
Number of basis functions                   ...    206
Number of shells                            ...    102
Maximum angular momentum                    ...      2
Integral batch strategy                     ... SHARK/LIBINT Hybrid
RI-J (if used) integral strategy            ... SPLIT-RIJ (Revised 2003 algorithm where possible)
Printlevel                                  ...      1
Contraction scheme used                     ... SEGMENTED contraction
Coulomb Range Separation                    ... NOT USED
Exchange Range Separation                   ... NOT USED
Finite Nucleus Model                        ... NOT USED
Auxiliary Coulomb fitting basis             ... AVAILABLE
   # of basis functions in Aux-J            ...    769
   # of shells in Aux-J                     ...    255
   Maximum angular momentum in Aux-J        ...      4
Auxiliary J/K fitting basis                 ... NOT available
Auxiliary Correlation fitting basis         ... NOT available
Auxiliary 'external' fitting basis          ... NOT available
Integral threshold                          ...     2.500000e-11
Primitive cut-off                           ...     2.500000e-12
Primitive pair pre-selection threshold      ...     2.500000e-12

Calculating pre-screening integrals         ... done (  0.0 sec) Dimension = 102
Organizing shell pair data                  ... done (  0.0 sec)
Shell pair information
Total number of shell pairs                 ...      5253
Shell pairs after pre-screening             ...      4628
Total number of primitive shell pairs       ...     29955
Primitive shell pairs kept                  ...     15897
          la=0 lb=0:   1687 shell pairs
          la=1 lb=0:   1517 shell pairs
          la=1 lb=1:    341 shell pairs
          la=2 lb=0:    683 shell pairs
          la=2 lb=1:    320 shell pairs
          la=2 lb=2:     80 shell pairs

Calculating one electron integrals          ... done (  0.0 sec)
Calculating RI/J V-Matrix + Cholesky decomp.... done (  0.0 sec)
Calculating Nuclear repulsion               ... done (  0.0 sec) ENN=    841.345937083673 Eh

SHARK setup successfully completed in   0.2 seconds

Maximum memory used throughout the entire GTOINT-calculation: 14.7 MB


           ************************************************************
           *        Program running with 4 parallel MPI-processes     *
           *              working on a common directory               *
           ************************************************************

Diagonalization of the overlap matrix:
Smallest eigenvalue                        ... 3.596e-04
Time for diagonalization                   ...    0.006 sec
Threshold for overlap eigenvalues          ... 1.000e-08
Number of eigenvalues below threshold      ... 0
Time for construction of square roots      ...    0.003 sec
Total time needed                          ...    0.009 sec

-------------------
DFT GRID GENERATION
-------------------

General Integration Accuracy     IntAcc      ... 4.959
Radial Grid Type                 RadialGrid  ... OptM3 with GC (2021)
Angular Grid (max. ang.)         AngularGrid ... 6 (Lebedev-590)
Angular grid pruning method      GridPruning ... 4 (adaptive)
Weight generation scheme         WeightScheme... Becke
Basis function cutoff            BFCut       ... 1.0000e-11
Integration weight cutoff        WCut        ... 1.0000e-14
Angular grids for H and He will be reduced by one unit
Partially contracted basis set               ... off
Rotationally invariant grid construction     ... off

Total number of grid points                  ...   289068
Total number of batches                      ...     4531
Average number of points per batch           ...       63
Average number of grid points per atom       ...    11563
Time for grid setup =    3.815 sec

--------------------
COSX GRID GENERATION
--------------------

GRIDX 1
-------
General Integration Accuracy     IntAcc      ... 4.020
Radial Grid Type                 RadialGrid  ... OptM3 with GC (2021)
Angular Grid (max. ang.)         AngularGrid ... 2 (Lebedev-110)
Angular grid pruning method      GridPruning ... 4 (adaptive)
Weight generation scheme         WeightScheme... Becke
Basis function cutoff            BFCut       ... 1.0000e-11
Integration weight cutoff        WCut        ... 1.0000e-14
Angular grids for H and He will be reduced by one unit
Partially contracted basis set               ... on
Rotationally invariant grid construction     ... off

Total number of grid points                  ...    32112
Total number of batches                      ...      515
Average number of points per batch           ...       62
Average number of grid points per atom       ...     1284
UseSFitting                                  ... on

GRIDX 2
-------
General Integration Accuracy     IntAcc      ... 4.338
Radial Grid Type                 RadialGrid  ... OptM3 with GC (2021)
Angular Grid (max. ang.)         AngularGrid ... 3 (Lebedev-194)
Angular grid pruning method      GridPruning ... 4 (adaptive)
Weight generation scheme         WeightScheme... Becke
Basis function cutoff            BFCut       ... 1.0000e-11
Integration weight cutoff        WCut        ... 1.0000e-14
Angular grids for H and He will be reduced by one unit
Partially contracted basis set               ... on
Rotationally invariant grid construction     ... off

Total number of grid points                  ...    70424
Total number of batches                      ...     1113
Average number of points per batch           ...       63
Average number of grid points per atom       ...     2817
UseSFitting                                  ... on

GRIDX 3
-------
General Integration Accuracy     IntAcc      ... 4.871
Radial Grid Type                 RadialGrid  ... OptM3 with GC (2021)
Angular Grid (max. ang.)         AngularGrid ... 4 (Lebedev-302)
Angular grid pruning method      GridPruning ... 4 (adaptive)
Weight generation scheme         WeightScheme... Becke
Basis function cutoff            BFCut       ... 1.0000e-11
Integration weight cutoff        WCut        ... 1.0000e-14
Angular grids for H and He will be reduced by one unit
Partially contracted basis set               ... on
Rotationally invariant grid construction     ... off

Total number of grid points                  ...   133421
Total number of batches                      ...     2097
Average number of points per batch           ...       63
Average number of grid points per atom       ...     5337
UseSFitting                                  ... on

Time for X-Grid setup             =    1.652 sec


--------------------
CPCM SOLVATION MODEL
--------------------
CPCM parameters:
  Epsilon                                         ...      80.4000
  Refrac                                          ...       1.3300
  Rsolv                                           ...       1.3000
  Surface type                                    ... GAUSSIAN VDW
  Epsilon function type                           ...         CPCM
Radii:
 Radius for C  used is    3.8550 Bohr (=   2.0400 Ang.)
 Radius for H  used is    2.4944 Bohr (=   1.3200 Ang.)
 Radius for O  used is    3.4469 Bohr (=   1.8240 Ang.)
Calculating surface                               ...        done! (  0.0s)
GEPOL surface points                              ...         1348
GEPOL Volume                                      ...    1470.8297
GEPOL Surface-area                                ...     797.5090
Calculating surface distance matrix               ...        done! (  0.0s)
Performing Cholesky decomposition & store         ...        done! (  0.1s)
Overall time for CPCM initialization              ...                 0.1s
--------------
SCF ITERATIONS
--------------
ITER       Energy         Delta-E        Max-DP      RMS-DP      [F,P]     Damp
               ***  Starting incremental Fock matrix formation  ***
                      *** Initiating the SOSCF procedure ***
                      *** Re-Reading the Fockian *** 
                      *** Removing any level shift *** 
ITER      Energy       Delta-E        Grad      Rot      Max-DP    RMS-DP
  0   -650.67748519 -650.6774851857  0.001355  0.001355  0.004096  0.000104
               *** Restarting incremental Fock matrix formation ***
  1   -650.67770708  -0.0002218970  0.000496  0.000812  0.001587  0.000054
  2   -650.67773085  -0.0000237718  0.000106  0.000498  0.000596  0.000017
  3   -650.67773043   0.0000004273  0.000200  0.000356  0.000393  0.000009
  4   -650.67773160  -0.0000011705  0.000011  0.000034  0.000054  0.000001
  5   -650.67773159   0.0000000062  0.000013  0.000022  0.000041  0.000001
                  ***Gradient check signals convergence***
              ***Rediagonalizing the Fockian in SOSCF/NRSCF***

               *****************************************************
               *                     SUCCESS                       *
               *           SCF CONVERGED AFTER   6 CYCLES          *
               *****************************************************

Old exchange energy                            =    -16.784294436 Eh
New exchange energy                            =    -16.784288119 Eh
Exchange energy change after final integration =      0.000006317 Eh
Total energy after final integration           =   -650.677725287 Eh
Final COS-X integration done in                =     8.361 sec
Total Energy       :         -650.67772529 Eh          -17705.84105 eV
  Last Energy change         ...   -1.3265e-08  Tolerance :   1.0000e-08
  Last MAX-Density change    ...    5.3291e-15  Tolerance :   1.0000e-07
             **** THE GBW FILE WAS UPDATED (Q4_2e_2H_B3LYP_631Gd_opt.gbw) ****
             **** DENSITY Q4_2e_2H_B3LYP_631Gd_opt.scfp WAS UPDATED ****
             **** ENERGY FILE WAS UPDATED (Q4_2e_2H_B3LYP_631Gd_opt.en.tmp) ****
             **** THE GBW FILE WAS UPDATED (Q4_2e_2H_B3LYP_631Gd_opt.gbw) ****
             **** DENSITY Q4_2e_2H_B3LYP_631Gd_opt.scfp WAS UPDATED ****
Total SCF time: 0 days 0 hours 0 min 49 sec 

Maximum memory used throughout the entire SCF-calculation: 70.5 MB

-------------------------   --------------------
FINAL SINGLE POINT ENERGY      -650.677725287301
-------------------------   --------------------


           ************************************************************
           *        Program running with 4 parallel MPI-processes     *
           *              working on a common directory               *
           ************************************************************
------------------------------------------------------------------------------
                         ORCA SCF GRADIENT CALCULATION
------------------------------------------------------------------------------

 ... reading COSX grid (gridx3)
Gradient of the Kohn-Sham DFT energy:
Kohn-Sham wavefunction type      ... RKS
Hartree-Fock exchange scaling    ...    0.200
Number of operators              ...    1
Number of atoms                  ...   25
Basis set dimensions             ...  206
Integral neglect threshold       ... 2.5e-11
Integral primitive cutoff        ... 2.5e-12
SHARK Integral package           ... ON

Nuc. rep. gradient       (SHARK) ... done (  0.0 sec)
HCore & Overlap gradient (SHARK) ... done (  0.1 sec)
RI-J gradient            (SHARK) ... done (  0.7 sec)
COSX-gradient                    ... done (  9.9 sec)
Exchange-correlation gradient    ... done

------------------
CARTESIAN GRADIENT
------------------

   1   C   :    0.001346528    0.000183600    0.000034884
   2   C   :   -0.000633409   -0.000473877    0.000211224
   3   C   :    0.000432752    0.000257261    0.000063921
   4   C   :   -0.000564990   -0.000451454   -0.000064886
   5   H   :    0.000117313    0.000080303   -0.000015780
   6   C   :    0.000053848    0.000197439    0.000054886
   7   O   :   -0.000326302   -0.000247785    0.000026324
   8   C   :   -0.000286910   -0.000116913   -0.000012357
   9   O   :   -0.000047599    0.000363981    0.000214937
  10   O   :    0.000137870    0.000190448   -0.000752747
  11   O   :   -0.000722152    0.000050621    0.000256818
  12   C   :   -0.000177987    0.000215911    0.000270255
  13   H   :   -0.000075931   -0.000195641    0.000015597
  14   H   :    0.000220106   -0.000074742    0.000031002
  15   H   :    0.000035945    0.000039843    0.000168258
  16   C   :    0.000234279    0.000275157   -0.000205886
  17   H   :    0.000056346   -0.000216567    0.000051759
  18   H   :   -0.000075728   -0.000062822   -0.000107204
  19   H   :    0.000134956    0.000027101   -0.000036357
  20   C   :   -0.000129274    0.000438928    0.000008732
  21   H   :    0.000110294   -0.000097436    0.000186524
  22   H   :    0.000069104   -0.000088168   -0.000205299
  23   H   :   -0.000125737   -0.000200112    0.000009799
  24   H   :    0.000100192    0.000046885   -0.000026718
  25   H   :    0.000144609   -0.000072863   -0.000123980

Difference to translation invariance:
           :    0.0000281243    0.0000690996    0.0000537066

Difference to rotation invariance:
           :    0.0002222725   -0.0000998381    0.0010079146

Norm of the cartesian gradient     ...    0.0024507605
RMS gradient                       ...    0.0002829895
MAX gradient                       ...    0.0013465281

-------
TIMINGS
-------

Total SCF gradient time            ...       15.792 sec

One electron gradient       ....       0.124 sec  (  0.8%)
RI-J Coulomb gradient       ....       0.674 sec  (  4.3%)
COSX gradient               ....       9.857 sec  ( 62.4%)
XC gradient                 ....       4.127 sec  ( 26.1%)
CPCM gradient               ....       0.332 sec  (  2.1%)
   A-Matrix (El+Nuc)        ....       0.084 sec  (  0.5%)
   Potential                ....       0.248 sec  (  1.6%)

Maximum memory used throughout the entire SCFGRAD-calculation: 62.3 MB
------------------------------------------------------------------------------
                         ORCA GEOMETRY RELAXATION STEP
------------------------------------------------------------------------------

Reading the OPT-File                    .... done
Getting information on internals        .... done
Copying old internal coords+grads       .... done
Making the new internal coordinates     .... (new redundants).... done
Validating the new internal coordinates .... (new redundants).... done
Calculating the B-matrix                .... done
Calculating the G,G- and P matrices     .... done
Transforming gradient to internals      .... done
Projecting the internal gradient        .... done
Number of atoms                         ....  25
Number of internal coordinates          .... 109
Current Energy                          ....  -650.677725287 Eh
Current gradient norm                   ....     0.002450761 Eh/bohr
Maximum allowed component of the step   ....  0.300
Current trust radius                    ....  0.300
Updating the Hessian (BFGS)             .... done
Forming the augmented Hessian           .... done
Diagonalizing the augmented Hessian     .... done
Last element of RFO vector              ....  0.998759723
Lowest eigenvalues of augmented Hessian:
 -0.000029156  0.004242756  0.007194497  0.009779551  0.018163258
Length of the computed step             ....  0.049851539
The final length of the internal step   ....  0.049851539
Converting the step to cartesian space:
 Initial RMS(Int)=    0.0047749114
Transforming coordinates:
 Iter   0:  RMS(Cart)=    0.0167372121 RMS(Int)=    0.6017416602
 Iter   1:  RMS(Cart)=    0.0002280982 RMS(Int)=    0.0001318076
 Iter   2:  RMS(Cart)=    0.0000054817 RMS(Int)=    0.0000013854
 Iter   3:  RMS(Cart)=    0.0000001315 RMS(Int)=    0.0000000784
 Iter   4:  RMS(Cart)=    0.0000000034 RMS(Int)=    0.0000000009
done
Storing new coordinates                 .... done

                                .--------------------.
          ----------------------|Geometry convergence|-------------------------
          Item                value                   Tolerance       Converged
          ---------------------------------------------------------------------
          Energy change      -0.0000586580            0.0000002000      NO
          RMS gradient        0.0001665633            0.0000080000      NO
          MAX gradient        0.0007734402            0.0000300000      NO
          RMS step            0.0047749114            0.0001000000      NO
          MAX step            0.0285597884            0.0002000000      NO
          ........................................................
          Max(Bonds)      0.0009      Max(Angles)    0.29
          Max(Dihed)        1.64      Max(Improp)    0.00
          ---------------------------------------------------------------------

The optimization has not yet converged - more geometry cycles are needed


    ---------------------------------------------------------------------------
                         Redundant Internal Coordinates
                            (Angstroem and degrees)

        Definition                    Value    dE/dq     Step     New-Value
    ----------------------------------------------------------------------------
     1. B(C   1,C   0)                1.3992 -0.000479  0.0007    1.3999   
     2. B(C   3,C   2)                1.4015  0.000290 -0.0004    1.4011   
     3. B(H   4,C   3)                1.0865 -0.000115  0.0002    1.0867   
     4. B(C   5,C   2)                1.4026 -0.000146  0.0003    1.4030   
     5. B(C   5,C   1)                1.4035  0.000099 -0.0001    1.4034   
     6. B(O   6,C   5)                1.3703 -0.000296  0.0002    1.3705   
     7. B(C   7,C   0)                1.4039  0.000426 -0.0009    1.4030   
     8. B(C   7,C   3)                1.3960 -0.000051  0.0002    1.3962   
     9. B(O   8,C   7)                1.3690 -0.000291  0.0002    1.3692   
    10. B(O   9,C   1)                1.3836  0.000147 -0.0009    1.3827   
    11. B(O  10,C   0)                1.3819 -0.000207  0.0002    1.3821   
    12. B(C  11,O   9)                1.4442  0.000407 -0.0006    1.4436   
    13. B(H  12,C  11)                1.0940  0.000217 -0.0004    1.0937   
    14. B(H  13,C  11)                1.0921  0.000199 -0.0002    1.0919   
    15. B(H  14,C  11)                1.0962  0.000142 -0.0002    1.0960   
    16. B(C  15,O  10)                1.4437  0.000408 -0.0004    1.4433   
    17. B(H  16,C  15)                1.0922  0.000230 -0.0003    1.0919   
    18. B(H  17,C  15)                1.0962  0.000132 -0.0002    1.0960   
    19. B(H  18,C  15)                1.0937  0.000119 -0.0000    1.0937   
    20. B(C  19,C   2)                1.5099  0.000079  0.0000    1.5099   
    21. B(H  20,C  19)                1.0977  0.000131 -0.0002    1.0975   
    22. B(H  21,C  19)                1.0977  0.000138 -0.0002    1.0974   
    23. B(H  22,C  19)                1.0944  0.000139 -0.0002    1.0942   
    24. B(H  23,O   6)                0.9770  0.000091 -0.0001    0.9769   
    25. B(H  24,O   8)                0.9769  0.000147 -0.0003    0.9766   
    26. A(C   1,C   0,C   7)          119.28 -0.000134    0.05    119.33   
    27. A(C   7,C   0,O  10)          117.17 -0.000329    0.24    117.41   
    28. A(C   1,C   0,O  10)          123.52  0.000463   -0.29    123.23   
    29. A(C   0,C   1,O   9)          122.92 -0.000100    0.01    122.94   
    30. A(C   0,C   1,C   5)          120.20  0.000101   -0.01    120.18   
    31. A(C   5,C   1,O   9)          116.85 -0.000000   -0.00    116.84   
    32. A(C   3,C   2,C  19)          121.64 -0.000043    0.01    121.65   
    33. A(C   3,C   2,C   5)          118.28 -0.000015    0.02    118.29   
    34. A(C   5,C   2,C  19)          120.08  0.000057   -0.02    120.05   
    35. A(C   2,C   3,H   4)          119.89  0.000009   -0.01    119.88   
    36. A(H   4,C   3,C   7)          118.79  0.000192   -0.03    118.77   
    37. A(C   2,C   3,C   7)          121.31 -0.000201    0.03    121.35   
    38. A(C   2,C   5,O   6)          119.51 -0.000192    0.03    119.53   
    39. A(C   1,C   5,O   6)          119.62  0.000102    0.01    119.63   
    40. A(C   1,C   5,C   2)          120.88  0.000091   -0.04    120.84   
    41. A(C   5,O   6,H  23)          106.40  0.000126   -0.03    106.37   
    42. A(C   3,C   7,O   8)          120.02 -0.000149   -0.01    120.01   
    43. A(C   0,C   7,O   8)          119.93 -0.000010    0.06    119.99   
    44. A(C   0,C   7,C   3)          120.04  0.000158   -0.05    119.99   
    45. A(C   7,O   8,H  24)          106.40 -0.000111    0.11    106.51   
    46. A(C   1,O   9,C  11)          114.56 -0.000773    0.28    114.85   
    47. A(C   0,O  10,C  15)          115.00  0.000104   -0.06    114.94   
    48. A(H  13,C  11,H  14)          109.83 -0.000055   -0.02    109.80   
    49. A(H  12,C  11,H  14)          109.84 -0.000044    0.04    109.88   
    50. A(O   9,C  11,H  14)          110.47  0.000156   -0.02    110.45   
    51. A(H  12,C  11,H  13)          109.92 -0.000075    0.02    109.95   
    52. A(O   9,C  11,H  13)          106.10  0.000155   -0.02    106.08   
    53. A(O   9,C  11,H  12)          110.62 -0.000132   -0.01    110.62   
    54. A(H  17,C  15,H  18)          109.85  0.000022   -0.05    109.80   
    55. A(H  16,C  15,H  18)          109.96 -0.000026    0.01    109.98   
    56. A(O  10,C  15,H  18)          110.73  0.000100   -0.03    110.70   
    57. A(H  16,C  15,H  17)          109.79 -0.000046   -0.01    109.78   
    58. A(O  10,C  15,H  17)          110.44  0.000047   -0.01    110.43   
    59. A(O  10,C  15,H  16)          105.99 -0.000103    0.10    106.10   
    60. A(H  21,C  19,H  22)          108.28  0.000165   -0.00    108.28   
    61. A(H  20,C  19,H  22)          108.23  0.000176   -0.01    108.22   
    62. A(C   2,C  19,H  22)          110.72 -0.000194    0.02    110.75   
    63. A(H  20,C  19,H  21)          106.79  0.000234   -0.03    106.77   
    64. A(C   2,C  19,H  21)          111.30 -0.000165    0.01    111.30   
    65. A(C   2,C  19,H  20)          111.36 -0.000184    0.01    111.37   
    66. D(C   5,C   1,C   0,O  10)   -179.19  0.000024   -0.08   -179.27   
    67. D(O   9,C   1,C   0,C   7)   -179.24  0.000005    0.09   -179.15   
    68. D(O   9,C   1,C   0,O  10)      2.92  0.000018    0.02      2.94   
    69. D(C   5,C   1,C   0,C   7)     -1.36  0.000011   -0.01     -1.36   
    70. D(C   7,C   3,C   2,C   5)     -0.96  0.000019   -0.06     -1.03   
    71. D(C   7,C   3,C   2,C  19)    179.52  0.000006    0.01    179.52   
    72. D(H   4,C   3,C   2,C  19)      0.24 -0.000007    0.01      0.26   
    73. D(H   4,C   3,C   2,C   5)    179.76  0.000006   -0.06    179.71   
    74. D(C   1,C   5,C   2,C  19)    179.89  0.000004    0.00    179.89   
    75. D(O   6,C   5,C   1,O   9)     -1.25  0.000007   -0.11     -1.37   
    76. D(O   6,C   5,C   1,C   0)   -179.26  0.000003   -0.03   -179.29   
    77. D(C   2,C   5,C   1,O   9)    178.81  0.000002   -0.13    178.68   
    78. D(C   1,C   5,C   2,C   3)      0.36 -0.000008    0.07      0.44   
    79. D(O   6,C   5,C   2,C   3)   -179.58 -0.000014    0.06   -179.52   
    80. D(C   2,C   5,C   1,C   0)      0.80 -0.000002   -0.04      0.76   
    81. D(O   6,C   5,C   2,C  19)     -0.05 -0.000001   -0.01     -0.06   
    82. D(H  23,O   6,C   5,C   2)   -177.73  0.000021   -0.07   -177.79   
    83. D(H  23,O   6,C   5,C   1)      2.33  0.000016   -0.08      2.25   
    84. D(O   8,C   7,C   3,H   4)     -0.29 -0.000028    0.06     -0.23   
    85. D(O   8,C   7,C   3,C   2)   -179.57 -0.000039    0.07   -179.51   
    86. D(C   0,C   7,C   3,H   4)    179.69 -0.000000    0.01    179.70   
    87. D(C   0,C   7,C   3,C   2)      0.41 -0.000012    0.02      0.42   
    88. D(O   8,C   7,C   0,O  10)     -1.28  0.000028    0.03     -1.26   
    89. D(O   8,C   7,C   0,C   1)   -179.26  0.000024   -0.03   -179.29   
    90. D(C   3,C   7,C   0,O  10)    178.74  0.000001    0.08    178.81   
    91. D(C   3,C   7,C   0,C   1)      0.76 -0.000004    0.02      0.78   
    92. D(H  24,O   8,C   7,C   3)   -179.09 -0.000093    0.62   -178.47   
    93. D(H  24,O   8,C   7,C   0)      0.93 -0.000121    0.67      1.60   
    94. D(C  11,O   9,C   1,C   5)    111.90 -0.000080    0.63    112.53   
    95. D(C  11,O   9,C   1,C   0)    -70.15 -0.000072    0.54    -69.61   
    96. D(C  15,O  10,C   0,C   1)    -68.26  0.000166   -1.57    -69.83   
    97. D(C  15,O  10,C   0,C   7)    113.87  0.000176   -1.64    112.23   
    98. D(H  14,C  11,O   9,C   1)    -58.92 -0.000017    0.55    -58.37   
    99. D(H  13,C  11,O   9,C   1)   -177.90 -0.000126    0.60   -177.31   
   100. D(H  12,C  11,O   9,C   1)     62.92 -0.000056    0.58     63.50   
   101. D(H  18,C  15,O  10,C   0)     63.76  0.000048   -0.13     63.64   
   102. D(H  17,C  15,O  10,C   0)    -58.15 -0.000080   -0.03    -58.17   
   103. D(H  16,C  15,O  10,C   0)   -177.01  0.000010   -0.06   -177.08   
   104. D(H  22,C  19,C   2,C   5)   -179.96  0.000001   -0.06   -180.01   
   105. D(H  22,C  19,C   2,C   3)     -0.44  0.000014   -0.13     -0.57   
   106. D(H  21,C  19,C   2,C   5)     59.55  0.000034   -0.07     59.48   
   107. D(H  21,C  19,C   2,C   3)   -120.93  0.000047   -0.14   -121.08   
   108. D(H  20,C  19,C   2,C   5)    -59.49 -0.000030   -0.05    -59.54   
   109. D(H  20,C  19,C   2,C   3)    120.02 -0.000017   -0.12    119.91   
    ----------------------------------------------------------------------------

         *************************************************************
         *                GEOMETRY OPTIMIZATION CYCLE  12            *
         *************************************************************
---------------------------------
CARTESIAN COORDINATES (ANGSTROEM)
---------------------------------
  C      1.090543    1.178288   -0.063090
  C      1.841046    2.360021   -0.063163
  C     -0.203418    3.689210    0.035649
  C     -0.939474    2.497276    0.060384
  H     -2.024463    2.531889    0.109734
  C      1.195887    3.605606   -0.021975
  O      1.941339    4.755545   -0.037244
  C     -0.308657    1.252834    0.007582
  O     -1.055344    0.105224    0.023322
  O      3.221154    2.374139   -0.147283
  O      1.660133   -0.080775   -0.087589
  C      3.905287    1.876617    1.022519
  H      3.672835    0.820290    1.184470
  H      4.971992    1.996942    0.823003
  H      3.624885    2.459741    1.907160
  C      2.300037   -0.435114   -1.331775
  H      2.648362   -1.462927   -1.211089
  H      1.583582   -0.381056   -2.159455
  H      3.148138    0.225734   -1.532219
  C     -0.878992    5.038740    0.081720
  H     -0.559485    5.616197    0.958581
  H     -0.629028    5.640086   -0.801611
  H     -1.966620    4.926463    0.123788
  H      2.874650    4.477643   -0.114704
  H     -0.422189   -0.638086    0.004355

----------------------------
CARTESIAN COORDINATES (A.U.)
----------------------------
  NO LB      ZA    FRAG     MASS         X           Y           Z
   0 C     6.0000    0    12.011    2.060827    2.226641   -0.119223
   1 C     6.0000    0    12.011    3.479072    4.459793   -0.119360
   2 C     6.0000    0    12.011   -0.384404    6.971596    0.067368
   3 C     6.0000    0    12.011   -1.775349    4.719168    0.114109
   4 H     1.0000    0     1.008   -3.825681    4.784577    0.207368
   5 C     6.0000    0    12.011    2.259898    6.813608   -0.041527
   6 O     8.0000    0    15.999    3.668600    8.986678   -0.070380
   7 C     6.0000    0    12.011   -0.583278    2.367513    0.014327
   8 O     8.0000    0    15.999   -1.994311    0.198845    0.044071
   9 O     8.0000    0    15.999    6.087098    4.486472   -0.278325
  10 O     8.0000    0    15.999    3.137196   -0.152643   -0.165520
  11 C     6.0000    0    12.011    7.379923    3.546292    1.932281
  12 H     1.0000    0     1.008    6.940653    1.550124    2.238323
  13 H     1.0000    0     1.008    9.395703    3.773673    1.555250
  14 H     1.0000    0     1.008    6.850040    4.648237    3.604010
  15 C     6.0000    0    12.011    4.346441   -0.822246   -2.516691
  16 H     1.0000    0     1.008    5.004679   -2.764532   -2.288627
  17 H     1.0000    0     1.008    2.992536   -0.720091   -4.080779
  18 H     1.0000    0     1.008    5.949118    0.426575   -2.895474
  19 C     6.0000    0    12.011   -1.661055    9.521838    0.154428
  20 H     1.0000    0     1.008   -1.057274   10.613074    1.811455
  21 H     1.0000    0     1.008   -1.188691   10.658217   -1.514825
  22 H     1.0000    0     1.008   -3.716374    9.309665    0.233925
  23 H     1.0000    0     1.008    5.432301    8.461520   -0.216759
  24 H     1.0000    0     1.008   -0.797822   -1.205807    0.008230

--------------------------------
INTERNAL COORDINATES (ANGSTROEM)
--------------------------------
 C      0   0   0     0.000000000000     0.00000000     0.00000000
 C      1   0   0     1.399909693004     0.00000000     0.00000000
 C      2   1   0     2.440561051984    90.60983375     0.00000000
 C      3   2   1     1.401105404704    88.70936397     1.03723924
 H      4   3   2     1.086662165085   119.88332034   179.92320240
 C      3   2   1     1.402983866614    29.58520442   180.65339419
 O      6   3   2     1.370508295816   119.53506201   180.04618713
 C      4   3   2     1.396192649339   121.34728406   359.18872983
 O      8   4   3     1.369232223323   120.01468087   180.49259192
 O      2   1   3     1.382741545850   122.93647783   181.83433928
 O      1   2   3     1.382125946613   123.23334574   181.10430995
 C     10   2   1     1.443607990840   114.84635460   290.39146849
 H     12  10   2     1.093658115874   110.61841143    63.49890030
 H     12  10   2     1.091853300837   106.07744738   182.69299799
 H     12  10   2     1.096014631597   110.45369973   301.62758012
 C     11   1   2     1.443271441068   114.93879480   290.17455231
 H     16  11   1     1.091922579046   106.09626280   182.92296151
 H     16  11   1     1.096031296527   110.42988835   301.82766508
 H     16  11   1     1.093696302471   110.69875533    63.63794544
 C      3   2   1     1.509885570755   149.63641847   180.47389650
 H     20   3   2     1.097463951646   111.37123979   300.56763258
 H     20   3   2     1.097439111463   111.30221926    59.58533120
 H     20   3   2     1.094216731934   110.74449826   180.08838624
 H      7   6   3     0.976881567603   106.37080371   182.20881391
 H      9   8   4     0.976603502763   106.50799082   181.52835303

---------------------------
INTERNAL COORDINATES (A.U.)
---------------------------
 C      0   0   0     0.000000000000     0.00000000     0.00000000
 C      1   0   0     2.645445932000     0.00000000     0.00000000
 C      2   1   0     4.611992001364    90.60983375     0.00000000
 C      3   2   1     2.647705499647    88.70936397     1.03723924
 H      4   3   2     2.053493892104   119.88332034   179.92320240
 C      3   2   1     2.651255278211    29.58520442   180.65339419
 O      6   3   2     2.589885343359   119.53506201   180.04618713
 C      4   3   2     2.638421737444   121.34728406   359.18872983
 O      8   4   3     2.587473915820   120.01468087   180.49259192
 O      2   1   3     2.613002835652   122.93647783   181.83433928
 O      1   2   3     2.611839521685   123.23334574   181.10430995
 C     10   2   1     2.728023747427   114.84635460   290.39146849
 H     12  10   2     2.066714323142   110.61841143    63.49890030
 H     12  10   2     2.063303716999   106.07744738   182.69299799
 H     12  10   2     2.071167492489   110.45369973   301.62758012
 C     11   1   2     2.727387760529   114.93879480   290.17455231
 H     16  11   1     2.063434633842   106.09626280   182.92296151
 H     16  11   1     2.071198984642   110.42988835   301.82766508
 H     16  11   1     2.066786485353   110.69875533    63.63794544
 C      3   2   1     2.853270222287   149.63641847   180.47389650
 H     20   3   2     2.073906310461   111.37123979   300.56763258
 H     20   3   2     2.073859369320   111.30221926    59.58533120
 H     20   3   2     2.067769954510   110.74449826   180.08838624
 H      7   6   3     1.846038628045   106.37080371   182.20881391
 H      9   8   4     1.845513161650   106.50799082   181.52835303


           ************************************************************
           *        Program running with 4 parallel MPI-processes     *
           *              working on a common directory               *
           ************************************************************
------------------------------------------------------------------------------
                   ___                                                        
                  /   \      - P O W E R E D   B Y -                         
                 /     \                                                     
                 |  |  |   _    _      __       _____    __    __             
                 |  |  |  | |  | |    /  \     |  _  \  |  |  /  |          
                  \  \/   | |  | |   /    \    | | | |  |  | /  /          
                 / \  \   | |__| |  /  /\  \   | |_| |  |  |/  /          
                |  |  |   |  __  | /  /__\  \  |    /   |      \           
                |  |  |   | |  | | |   __   |  |    \   |  |\   \          
                \     /   | |  | | |  |  |  |  | |\  \  |  | \   \       
                 \___/    |_|  |_| |__|  |__|  |_| \__\ |__|  \__/        
                                                                              
                      - O R C A' S   B I G   F R I E N D -                    
                                      &                                       
                       - I N T E G R A L  F E E D E R -                       
                                                                              
 v1 FN, 2020, v2 2021                                                         
------------------------------------------------------------------------------


Reading SHARK input file Q4_2e_2H_B3LYP_631Gd_opt.SHARKINP.tmp ... ok
----------------------
SHARK INTEGRAL PACKAGE
----------------------

Number of atoms                             ...     25
Number of basis functions                   ...    206
Number of shells                            ...    102
Maximum angular momentum                    ...      2
Integral batch strategy                     ... SHARK/LIBINT Hybrid
RI-J (if used) integral strategy            ... SPLIT-RIJ (Revised 2003 algorithm where possible)
Printlevel                                  ...      1
Contraction scheme used                     ... SEGMENTED contraction
Coulomb Range Separation                    ... NOT USED
Exchange Range Separation                   ... NOT USED
Finite Nucleus Model                        ... NOT USED
Auxiliary Coulomb fitting basis             ... AVAILABLE
   # of basis functions in Aux-J            ...    769
   # of shells in Aux-J                     ...    255
   Maximum angular momentum in Aux-J        ...      4
Auxiliary J/K fitting basis                 ... NOT available
Auxiliary Correlation fitting basis         ... NOT available
Auxiliary 'external' fitting basis          ... NOT available
Integral threshold                          ...     2.500000e-11
Primitive cut-off                           ...     2.500000e-12
Primitive pair pre-selection threshold      ...     2.500000e-12

Calculating pre-screening integrals         ... done (  0.0 sec) Dimension = 102
Organizing shell pair data                  ... done (  0.0 sec)
Shell pair information
Total number of shell pairs                 ...      5253
Shell pairs after pre-screening             ...      4626
Total number of primitive shell pairs       ...     29955
Primitive shell pairs kept                  ...     15895
          la=0 lb=0:   1686 shell pairs
          la=1 lb=0:   1516 shell pairs
          la=1 lb=1:    341 shell pairs
          la=2 lb=0:    683 shell pairs
          la=2 lb=1:    320 shell pairs
          la=2 lb=2:     80 shell pairs

Calculating one electron integrals          ... done (  0.0 sec)
Calculating RI/J V-Matrix + Cholesky decomp.... done (  0.0 sec)
Calculating Nuclear repulsion               ... done (  0.0 sec) ENN=    841.261151835286 Eh

SHARK setup successfully completed in   0.3 seconds

Maximum memory used throughout the entire GTOINT-calculation: 14.7 MB


           ************************************************************
           *        Program running with 4 parallel MPI-processes     *
           *              working on a common directory               *
           ************************************************************

Diagonalization of the overlap matrix:
Smallest eigenvalue                        ... 3.593e-04
Time for diagonalization                   ...    0.007 sec
Threshold for overlap eigenvalues          ... 1.000e-08
Number of eigenvalues below threshold      ... 0
Time for construction of square roots      ...    0.008 sec
Total time needed                          ...    0.016 sec

-------------------
DFT GRID GENERATION
-------------------

General Integration Accuracy     IntAcc      ... 4.959
Radial Grid Type                 RadialGrid  ... OptM3 with GC (2021)
Angular Grid (max. ang.)         AngularGrid ... 6 (Lebedev-590)
Angular grid pruning method      GridPruning ... 4 (adaptive)
Weight generation scheme         WeightScheme... Becke
Basis function cutoff            BFCut       ... 1.0000e-11
Integration weight cutoff        WCut        ... 1.0000e-14
Angular grids for H and He will be reduced by one unit
Partially contracted basis set               ... off
Rotationally invariant grid construction     ... off

Total number of grid points                  ...   289058
Total number of batches                      ...     4533
Average number of points per batch           ...       63
Average number of grid points per atom       ...    11562
Time for grid setup =    3.786 sec

--------------------
COSX GRID GENERATION
--------------------

GRIDX 1
-------
General Integration Accuracy     IntAcc      ... 4.020
Radial Grid Type                 RadialGrid  ... OptM3 with GC (2021)
Angular Grid (max. ang.)         AngularGrid ... 2 (Lebedev-110)
Angular grid pruning method      GridPruning ... 4 (adaptive)
Weight generation scheme         WeightScheme... Becke
Basis function cutoff            BFCut       ... 1.0000e-11
Integration weight cutoff        WCut        ... 1.0000e-14
Angular grids for H and He will be reduced by one unit
Partially contracted basis set               ... on
Rotationally invariant grid construction     ... off

Total number of grid points                  ...    32116
Total number of batches                      ...      515
Average number of points per batch           ...       62
Average number of grid points per atom       ...     1285
UseSFitting                                  ... on

GRIDX 2
-------
General Integration Accuracy     IntAcc      ... 4.338
Radial Grid Type                 RadialGrid  ... OptM3 with GC (2021)
Angular Grid (max. ang.)         AngularGrid ... 3 (Lebedev-194)
Angular grid pruning method      GridPruning ... 4 (adaptive)
Weight generation scheme         WeightScheme... Becke
Basis function cutoff            BFCut       ... 1.0000e-11
Integration weight cutoff        WCut        ... 1.0000e-14
Angular grids for H and He will be reduced by one unit
Partially contracted basis set               ... on
Rotationally invariant grid construction     ... off

Total number of grid points                  ...    70424
Total number of batches                      ...     1112
Average number of points per batch           ...       63
Average number of grid points per atom       ...     2817
UseSFitting                                  ... on

GRIDX 3
-------
General Integration Accuracy     IntAcc      ... 4.871
Radial Grid Type                 RadialGrid  ... OptM3 with GC (2021)
Angular Grid (max. ang.)         AngularGrid ... 4 (Lebedev-302)
Angular grid pruning method      GridPruning ... 4 (adaptive)
Weight generation scheme         WeightScheme... Becke
Basis function cutoff            BFCut       ... 1.0000e-11
Integration weight cutoff        WCut        ... 1.0000e-14
Angular grids for H and He will be reduced by one unit
Partially contracted basis set               ... on
Rotationally invariant grid construction     ... off

Total number of grid points                  ...   133416
Total number of batches                      ...     2095
Average number of points per batch           ...       63
Average number of grid points per atom       ...     5337
UseSFitting                                  ... on

Time for X-Grid setup             =    1.802 sec


--------------------
CPCM SOLVATION MODEL
--------------------
CPCM parameters:
  Epsilon                                         ...      80.4000
  Refrac                                          ...       1.3300
  Rsolv                                           ...       1.3000
  Surface type                                    ... GAUSSIAN VDW
  Epsilon function type                           ...         CPCM
Radii:
 Radius for C  used is    3.8550 Bohr (=   2.0400 Ang.)
 Radius for H  used is    2.4944 Bohr (=   1.3200 Ang.)
 Radius for O  used is    3.4469 Bohr (=   1.8240 Ang.)
Calculating surface                               ...        done! (  0.0s)
GEPOL surface points                              ...         1352
GEPOL Volume                                      ...    1471.3553
GEPOL Surface-area                                ...     797.7279
Calculating surface distance matrix               ...        done! (  0.0s)
Performing Cholesky decomposition & store         ...        done! (  0.2s)
Overall time for CPCM initialization              ...                 0.2s
--------------
SCF ITERATIONS
--------------
ITER       Energy         Delta-E        Max-DP      RMS-DP      [F,P]     Damp
               ***  Starting incremental Fock matrix formation  ***
                      *** Initiating the SOSCF procedure ***
                      *** Re-Reading the Fockian *** 
                      *** Removing any level shift *** 
ITER      Energy       Delta-E        Grad      Rot      Max-DP    RMS-DP
  0   -650.67729673 -650.6772967274  0.001944  0.001944  0.004532  0.000125
               *** Restarting incremental Fock matrix formation ***
  1   -650.67770209  -0.0004053579  0.000729  0.001126  0.002214  0.000073
  2   -650.67774612  -0.0000440334  0.000091  0.000385  0.000528  0.000018
  3   -650.67774584   0.0000002754  0.000164  0.000308  0.000360  0.000009
  4   -650.67774709  -0.0000012443  0.000020  0.000076  0.000066  0.000002
  5   -650.67774709  -0.0000000047  0.000020  0.000046  0.000048  0.000001
  6   -650.67774711  -0.0000000148  0.000004  0.000014  0.000014  0.000000
  7   -650.67774711  -0.0000000021  0.000004  0.000008  0.000008  0.000000
                  ***Gradient check signals convergence***
              ***Rediagonalizing the Fockian in SOSCF/NRSCF***

               *****************************************************
               *                     SUCCESS                       *
               *           SCF CONVERGED AFTER   8 CYCLES          *
               *****************************************************

Old exchange energy                            =    -16.784551569 Eh
New exchange energy                            =    -16.784545026 Eh
Exchange energy change after final integration =      0.000006543 Eh
Total energy after final integration           =   -650.677740566 Eh
Final COS-X integration done in                =     8.649 sec
Total Energy       :         -650.67774057 Eh          -17705.84147 eV
  Last Energy change         ...   -2.8490e-10  Tolerance :   1.0000e-08
  Last MAX-Density change    ...    2.6645e-15  Tolerance :   1.0000e-07
             **** THE GBW FILE WAS UPDATED (Q4_2e_2H_B3LYP_631Gd_opt.gbw) ****
             **** DENSITY Q4_2e_2H_B3LYP_631Gd_opt.scfp WAS UPDATED ****
             **** ENERGY FILE WAS UPDATED (Q4_2e_2H_B3LYP_631Gd_opt.en.tmp) ****
             **** THE GBW FILE WAS UPDATED (Q4_2e_2H_B3LYP_631Gd_opt.gbw) ****
             **** DENSITY Q4_2e_2H_B3LYP_631Gd_opt.scfp WAS UPDATED ****
Total SCF time: 0 days 0 hours 0 min 56 sec 

Maximum memory used throughout the entire SCF-calculation: 70.5 MB

-------------------------   --------------------
FINAL SINGLE POINT ENERGY      -650.677740566306
-------------------------   --------------------


           ************************************************************
           *        Program running with 4 parallel MPI-processes     *
           *              working on a common directory               *
           ************************************************************
------------------------------------------------------------------------------
                         ORCA SCF GRADIENT CALCULATION
------------------------------------------------------------------------------

 ... reading COSX grid (gridx3)
Gradient of the Kohn-Sham DFT energy:
Kohn-Sham wavefunction type      ... RKS
Hartree-Fock exchange scaling    ...    0.200
Number of operators              ...    1
Number of atoms                  ...   25
Basis set dimensions             ...  206
Integral neglect threshold       ... 2.5e-11
Integral primitive cutoff        ... 2.5e-12
SHARK Integral package           ... ON

Nuc. rep. gradient       (SHARK) ... done (  0.0 sec)
HCore & Overlap gradient (SHARK) ... done (  0.1 sec)
RI-J gradient            (SHARK) ... done (  0.7 sec)
COSX-gradient                    ... done ( 10.0 sec)
Exchange-correlation gradient    ... done

------------------
CARTESIAN GRADIENT
------------------

   1   C   :    0.000153984   -0.000191036    0.000162964
   2   C   :   -0.000065880   -0.000132944    0.000004113
   3   C   :    0.000157191    0.000052482   -0.000002576
   4   C   :   -0.000178144   -0.000262189   -0.000023874
   5   H   :    0.000013790    0.000067528   -0.000007618
   6   C   :    0.000043762    0.000191437    0.000025803
   7   O   :   -0.000078640   -0.000127851    0.000032785
   8   C   :    0.000001115    0.000032573    0.000008002
   9   O   :    0.000119540    0.000079086    0.000079709
  10   O   :   -0.000180397    0.000003666   -0.000146211
  11   O   :   -0.000181340    0.000457878   -0.000109311
  12   C   :    0.000044113    0.000147258    0.000203673
  13   H   :   -0.000027908   -0.000023590   -0.000088581
  14   H   :    0.000059853   -0.000058026    0.000074488
  15   H   :    0.000059832    0.000008783   -0.000004113
  16   C   :    0.000291743   -0.000168222    0.000009093
  17   H   :   -0.000002655   -0.000066632   -0.000096256
  18   H   :    0.000007022   -0.000012284    0.000044710
  19   H   :   -0.000069540   -0.000028493   -0.000066677
  20   C   :   -0.000157059    0.000494714    0.000013764
  21   H   :    0.000052437   -0.000131335    0.000051612
  22   H   :    0.000035874   -0.000130634   -0.000063494
  23   H   :    0.000003274   -0.000151717    0.000005879
  24   H   :    0.000003694    0.000066983   -0.000023396
  25   H   :   -0.000075919   -0.000041751   -0.000043949

Difference to translation invariance:
           :    0.0000297433    0.0000756831    0.0000405377

Difference to rotation invariance:
           :    0.0002147385   -0.0000801283    0.0010238916

Norm of the cartesian gradient     ...    0.0011061473
RMS gradient                       ...    0.0001277269
MAX gradient                       ...    0.0004947143

-------
TIMINGS
-------

Total SCF gradient time            ...       16.000 sec

One electron gradient       ....       0.121 sec  (  0.8%)
RI-J Coulomb gradient       ....       0.684 sec  (  4.3%)
COSX gradient               ....       9.988 sec  ( 62.4%)
XC gradient                 ....       4.119 sec  ( 25.7%)
CPCM gradient               ....       0.363 sec  (  2.3%)
   A-Matrix (El+Nuc)        ....       0.084 sec  (  0.5%)
   Potential                ....       0.279 sec  (  1.7%)

Maximum memory used throughout the entire SCFGRAD-calculation: 63.0 MB
------------------------------------------------------------------------------
                         ORCA GEOMETRY RELAXATION STEP
------------------------------------------------------------------------------

Reading the OPT-File                    .... done
Getting information on internals        .... done
Copying old internal coords+grads       .... done
Making the new internal coordinates     .... (new redundants).... done
Validating the new internal coordinates .... (new redundants).... done
Calculating the B-matrix                .... done
Calculating the G,G- and P matrices     .... done
Transforming gradient to internals      .... done
Projecting the internal gradient        .... done
Number of atoms                         ....  25
Number of internal coordinates          .... 109
Current Energy                          ....  -650.677740566 Eh
Current gradient norm                   ....     0.001106147 Eh/bohr
Maximum allowed component of the step   ....  0.300
Current trust radius                    ....  0.300
Updating the Hessian (BFGS)             .... done
Forming the augmented Hessian           .... done
Diagonalizing the augmented Hessian     .... done
Last element of RFO vector              ....  0.999924642
Lowest eigenvalues of augmented Hessian:
 -0.000005081  0.004175098  0.008429259  0.009926895  0.017339909
Length of the computed step             ....  0.012277318
The final length of the internal step   ....  0.012277318
Converting the step to cartesian space:
 Initial RMS(Int)=    0.0011759538
Transforming coordinates:
 Iter   0:  RMS(Cart)=    0.0046330815 RMS(Int)=    0.0011753815
 Iter   1:  RMS(Cart)=    0.0000095964 RMS(Int)=    0.0000055930
 Iter   2:  RMS(Cart)=    0.0000000428 RMS(Int)=    0.0000000148
done
Storing new coordinates                 .... done

                                .--------------------.
          ----------------------|Geometry convergence|-------------------------
          Item                value                   Tolerance       Converged
          ---------------------------------------------------------------------
          Energy change      -0.0000152790            0.0000002000      NO
          RMS gradient        0.0000934139            0.0000080000      NO
          MAX gradient        0.0005810547            0.0000300000      NO
          RMS step            0.0011759538            0.0001000000      NO
          MAX step            0.0043197748            0.0002000000      NO
          ........................................................
          Max(Bonds)      0.0005      Max(Angles)    0.09
          Max(Dihed)        0.25      Max(Improp)    0.00
          ---------------------------------------------------------------------

The optimization has not yet converged - more geometry cycles are needed


    ---------------------------------------------------------------------------
                         Redundant Internal Coordinates
                            (Angstroem and degrees)

        Definition                    Value    dE/dq     Step     New-Value
    ----------------------------------------------------------------------------
     1. B(C   1,C   0)                1.3999 -0.000035  0.0002    1.4001   
     2. B(C   3,C   2)                1.4011  0.000153 -0.0002    1.4009   
     3. B(H   4,C   3)                1.0867 -0.000012  0.0001    1.0867   
     4. B(C   5,C   2)                1.4030 -0.000045  0.0001    1.4031   
     5. B(C   5,C   1)                1.4034  0.000101 -0.0000    1.4033   
     6. B(O   6,C   5)                1.3705 -0.000097  0.0002    1.3707   
     7. B(C   7,C   0)                1.4030  0.000064 -0.0002    1.4028   
     8. B(C   7,C   3)                1.3962 -0.000008  0.0000    1.3962   
     9. B(O   8,C   7)                1.3692 -0.000050  0.0001    1.3694   
    10. B(O   9,C   1)                1.3827 -0.000058 -0.0001    1.3826   
    11. B(O  10,C   0)                1.3821 -0.000132  0.0001    1.3822   
    12. B(C  11,O   9)                1.4436  0.000196 -0.0004    1.4432   
    13. B(H  12,C  11)                1.0937  0.000025 -0.0001    1.0935   
    14. B(H  13,C  11)                1.0919  0.000035 -0.0001    1.0917   
    15. B(H  14,C  11)                1.0960 -0.000019 -0.0000    1.0960   
    16. B(C  15,O  10)                1.4433  0.000258 -0.0005    1.4428   
    17. B(H  16,C  15)                1.0919  0.000054 -0.0002    1.0918   
    18. B(H  17,C  15)                1.0960 -0.000034 -0.0000    1.0960   
    19. B(H  18,C  15)                1.0937 -0.000068  0.0000    1.0937   
    20. B(C  19,C   2)                1.5099  0.000099 -0.0003    1.5096   
    21. B(H  20,C  19)                1.0975 -0.000012 -0.0000    1.0974   
    22. B(H  21,C  19)                1.0974 -0.000007 -0.0000    1.0974   
    23. B(H  22,C  19)                1.0942  0.000006 -0.0001    1.0942   
    24. B(H  23,O   6)                0.9769 -0.000007 -0.0000    0.9769   
    25. B(H  24,O   8)                0.9766 -0.000023  0.0000    0.9766   
    26. A(C   1,C   0,C   7)          119.33 -0.000062    0.01    119.34   
    27. A(C   7,C   0,O  10)          117.41 -0.000001    0.01    117.42   
    28. A(C   1,C   0,O  10)          123.23  0.000062   -0.03    123.21   
    29. A(C   0,C   1,O   9)          122.94 -0.000050    0.02    122.96   
    30. A(C   0,C   1,C   5)          120.18  0.000072   -0.01    120.17   
    31. A(C   5,C   1,O   9)          116.84 -0.000020   -0.01    116.84   
    32. A(C   3,C   2,C  19)          121.65 -0.000015    0.01    121.66   
    33. A(C   3,C   2,C   5)          118.29  0.000002   -0.01    118.29   
    34. A(C   5,C   2,C  19)          120.05  0.000013   -0.00    120.05   
    35. A(C   2,C   3,H   4)          119.88 -0.000061    0.01    119.90   
    36. A(H   4,C   3,C   7)          118.77  0.000089   -0.03    118.73   
    37. A(C   2,C   3,C   7)          121.35 -0.000028    0.02    121.37   
    38. A(C   2,C   5,O   6)          119.54 -0.000058    0.02    119.56   
    39. A(C   1,C   5,O   6)          119.63  0.000091   -0.02    119.60   
    40. A(C   1,C   5,C   2)          120.84 -0.000032    0.00    120.84   
    41. A(C   5,O   6,H  23)          106.37  0.000110   -0.04    106.33   
    42. A(C   3,C   7,O   8)          120.01 -0.000106    0.03    120.04   
    43. A(C   0,C   7,O   8)          119.99  0.000058   -0.02    119.98   
    44. A(C   0,C   7,C   3)          119.99  0.000048   -0.01    119.98   
    45. A(C   7,O   8,H  24)          106.51  0.000165   -0.03    106.48   
    46. A(C   1,O   9,C  11)          114.85 -0.000122    0.09    114.94   
    47. A(C   0,O  10,C  15)          114.94  0.000581   -0.06    114.88   
    48. A(H  13,C  11,H  14)          109.80 -0.000054    0.01    109.81   
    49. A(H  12,C  11,H  14)          109.88  0.000050   -0.01    109.87   
    50. A(O   9,C  11,H  14)          110.45  0.000070   -0.02    110.43   
    51. A(H  12,C  11,H  13)          109.95 -0.000049    0.02    109.97   
    52. A(O   9,C  11,H  13)          106.08  0.000169   -0.05    106.03   
    53. A(O   9,C  11,H  12)          110.62 -0.000184    0.05    110.67   
    54. A(H  17,C  15,H  18)          109.80 -0.000045    0.01    109.81   
    55. A(H  16,C  15,H  18)          109.98  0.000002   -0.01    109.97   
    56. A(O  10,C  15,H  18)          110.70  0.000104   -0.02    110.68   
    57. A(H  16,C  15,H  17)          109.78 -0.000082    0.03    109.81   
    58. A(O  10,C  15,H  17)          110.43 -0.000109    0.01    110.44   
    59. A(O  10,C  15,H  16)          106.10  0.000134   -0.01    106.08   
    60. A(H  21,C  19,H  22)          108.27  0.000136   -0.04    108.23   
    61. A(H  20,C  19,H  22)          108.22  0.000139   -0.04    108.18   
    62. A(C   2,C  19,H  22)          110.74 -0.000156    0.06    110.80   
    63. A(H  20,C  19,H  21)          106.77  0.000177   -0.07    106.69   
    64. A(C   2,C  19,H  21)          111.30 -0.000134    0.05    111.35   
    65. A(C   2,C  19,H  20)          111.37 -0.000138    0.05    111.42   
    66. D(C   5,C   1,C   0,O  10)   -179.27 -0.000006    0.01   -179.26   
    67. D(O   9,C   1,C   0,C   7)   -179.16 -0.000048    0.09   -179.07   
    68. D(O   9,C   1,C   0,O  10)      2.94 -0.000036    0.08      3.01   
    69. D(C   5,C   1,C   0,C   7)     -1.36 -0.000018    0.02     -1.34   
    70. D(C   7,C   3,C   2,C   5)     -1.03 -0.000003   -0.01     -1.04   
    71. D(C   7,C   3,C   2,C  19)    179.52 -0.000000   -0.01    179.51   
    72. D(H   4,C   3,C   2,C  19)      0.26 -0.000001    0.01      0.27   
    73. D(H   4,C   3,C   2,C   5)    179.71 -0.000004    0.01    179.72   
    74. D(C   1,C   5,C   2,C  19)    179.90  0.000008   -0.03    179.87   
    75. D(O   6,C   5,C   1,O   9)     -1.37  0.000025   -0.05     -1.42   
    76. D(O   6,C   5,C   1,C   0)   -179.29 -0.000002    0.01   -179.28   
    77. D(C   2,C   5,C   1,O   9)    178.68  0.000028   -0.05    178.63   
    78. D(C   1,C   5,C   2,C   3)      0.44  0.000011   -0.02      0.41   
    79. D(O   6,C   5,C   2,C   3)   -179.52  0.000014   -0.02   -179.54   
    80. D(C   2,C   5,C   1,C   0)      0.76  0.000001    0.02      0.78   
    81. D(O   6,C   5,C   2,C  19)     -0.06  0.000010   -0.02     -0.08   
    82. D(H  23,O   6,C   5,C   2)   -177.79  0.000022   -0.08   -177.88   
    83. D(H  23,O   6,C   5,C   1)      2.25  0.000024   -0.08      2.18   
    84. D(O   8,C   7,C   3,H   4)     -0.23 -0.000010    0.05     -0.19   
    85. D(O   8,C   7,C   3,C   2)   -179.51 -0.000010    0.07   -179.44   
    86. D(C   0,C   7,C   3,H   4)    179.70 -0.000015    0.03    179.73   
    87. D(C   0,C   7,C   3,C   2)      0.42 -0.000015    0.05      0.48   
    88. D(O   8,C   7,C   0,O  10)     -1.26  0.000010   -0.06     -1.31   
    89. D(O   8,C   7,C   0,C   1)   -179.29  0.000019   -0.07   -179.36   
    90. D(C   3,C   7,C   0,O  10)    178.81  0.000015   -0.04    178.77   
    91. D(C   3,C   7,C   0,C   1)      0.78  0.000024   -0.06      0.73   
    92. D(H  24,O   8,C   7,C   3)   -178.47 -0.000045    0.19   -178.28   
    93. D(H  24,O   8,C   7,C   0)      1.60 -0.000040    0.20      1.80   
    94. D(C  11,O   9,C   1,C   5)    112.53 -0.000051    0.20    112.73   
    95. D(C  11,O   9,C   1,C   0)    -69.61 -0.000019    0.13    -69.48   
    96. D(C  15,O  10,C   0,C   1)    -69.83 -0.000085    0.25    -69.58   
    97. D(C  15,O  10,C   0,C   7)    112.23 -0.000072    0.23    112.46   
    98. D(H  14,C  11,O   9,C   1)    -58.37 -0.000003    0.17    -58.20   
    99. D(H  13,C  11,O   9,C   1)   -177.31 -0.000075    0.21   -177.10   
   100. D(H  12,C  11,O   9,C   1)     63.50 -0.000017    0.18     63.68   
   101. D(H  18,C  15,O  10,C   0)     63.64 -0.000070   -0.06     63.57   
   102. D(H  17,C  15,O  10,C   0)    -58.17 -0.000010   -0.06    -58.24   
   103. D(H  16,C  15,O  10,C   0)   -177.08  0.000068   -0.10   -177.17   
   104. D(H  22,C  19,C   2,C   5)    179.99  0.000008   -0.04    179.94   
   105. D(H  22,C  19,C   2,C   3)     -0.57  0.000004   -0.05     -0.62   
   106. D(H  21,C  19,C   2,C   5)     59.48  0.000030   -0.06     59.42   
   107. D(H  21,C  19,C   2,C   3)   -121.08  0.000027   -0.07   -121.14   
   108. D(H  20,C  19,C   2,C   5)    -59.53 -0.000014   -0.03    -59.56   
   109. D(H  20,C  19,C   2,C   3)    119.91 -0.000017   -0.03    119.87   
    ----------------------------------------------------------------------------

         *************************************************************
         *                GEOMETRY OPTIMIZATION CYCLE  13            *
         *************************************************************
---------------------------------
CARTESIAN COORDINATES (ANGSTROEM)
---------------------------------
  C      1.088413    1.178045   -0.062332
  C      1.839660    2.359532   -0.062687
  C     -0.204506    3.689430    0.035415
  C     -0.940743    2.497843    0.060293
  H     -2.025806    2.532497    0.109501
  C      1.194887    3.605309   -0.022186
  O      1.941237    4.754874   -0.038002
  C     -0.310637    1.253035    0.007443
  O     -1.057507    0.105382    0.021952
  O      3.219577    2.373356   -0.147841
  O      1.657915   -0.081154   -0.086045
  C      3.906286    1.873223    1.018854
  H      3.677560    0.815720    1.177555
  H      4.972071    1.998084    0.817994
  H      3.625115    2.452317    1.905859
  C      2.302535   -0.432508   -1.328115
  H      2.651941   -1.459782   -1.207519
  H      1.589115   -0.377861   -2.158351
  H      3.150536    0.229881   -1.523989
  C     -0.879370    5.038991    0.081356
  H     -0.560541    5.616846    0.958179
  H     -0.628763    5.641208   -0.801165
  H     -1.967132    4.928249    0.122634
  H      2.874271    4.475642   -0.113970
  H     -0.423917   -0.637634    0.006233

----------------------------
CARTESIAN COORDINATES (A.U.)
----------------------------
  NO LB      ZA    FRAG     MASS         X           Y           Z
   0 C     6.0000    0    12.011    2.056802    2.226183   -0.117790
   1 C     6.0000    0    12.011    3.476453    4.458869   -0.118462
   2 C     6.0000    0    12.011   -0.386460    6.972012    0.066924
   3 C     6.0000    0    12.011   -1.777746    4.720240    0.113938
   4 H     1.0000    0     1.008   -3.828219    4.785726    0.206927
   5 C     6.0000    0    12.011    2.258008    6.813047   -0.041926
   6 O     8.0000    0    15.999    3.668407    8.985410   -0.071814
   7 C     6.0000    0    12.011   -0.587019    2.367894    0.014065
   8 O     8.0000    0    15.999   -1.998398    0.199143    0.041483
   9 O     8.0000    0    15.999    6.084119    4.484992   -0.279378
  10 O     8.0000    0    15.999    3.133004   -0.153359   -0.162601
  11 C     6.0000    0    12.011    7.381810    3.539879    1.925355
  12 H     1.0000    0     1.008    6.949582    1.541488    2.225257
  13 H     1.0000    0     1.008    9.395852    3.775831    1.545785
  14 H     1.0000    0     1.008    6.850474    4.634207    3.601552
  15 C     6.0000    0    12.011    4.351161   -0.817322   -2.509773
  16 H     1.0000    0     1.008    5.011442   -2.758589   -2.281880
  17 H     1.0000    0     1.008    3.002993   -0.714054   -4.078691
  18 H     1.0000    0     1.008    5.953651    0.434413   -2.879922
  19 C     6.0000    0    12.011   -1.661769    9.522314    0.153741
  20 H     1.0000    0     1.008   -1.059270   10.614300    1.810696
  21 H     1.0000    0     1.008   -1.188189   10.660339   -1.513983
  22 H     1.0000    0     1.008   -3.717341    9.313040    0.231745
  23 H     1.0000    0     1.008    5.431585    8.457739   -0.215372
  24 H     1.0000    0     1.008   -0.801088   -1.204953    0.011779

--------------------------------
INTERNAL COORDINATES (ANGSTROEM)
--------------------------------
 C      0   0   0     0.000000000000     0.00000000     0.00000000
 C      1   0   0     1.400101143097     0.00000000     0.00000000
 C      2   1   0     2.440669333987    90.59604066     0.00000000
 C      3   2   1     1.400907722745    88.70525703     1.03220823
 H      4   3   2     1.086731190279   119.89532520   179.91889681
 C      3   2   1     1.403101325729    29.58232429   180.66970826
 O      6   3   2     1.370689052427   119.55510847   180.05229077
 C      4   3   2     1.396199634717   121.36593089   359.16520147
 O      8   4   3     1.369354884506   120.04456389   180.55884932
 O      2   1   3     1.382611094874   122.95457629   181.89584279
 O      1   2   3     1.382200250021   123.20800738   181.11946177
 C     10   2   1     1.443217930563   114.93801841   290.51819053
 H     12  10   2     1.093532620143   110.66599125    63.68068834
 H     12  10   2     1.091710867794   106.03052784   182.89820983
 H     12  10   2     1.095985812631   110.43113716   301.80222436
 C     11   1   2     1.442817820870   114.87892029   290.42244334
 H     16  11   1     1.091750634767   106.08324743   182.82775340
 H     16  11   1     1.096013615910   110.43524393   301.76378748
 H     16  11   1     1.093724280808   110.67655877    63.57291810
 C      3   2   1     1.509592246641   149.62958569   180.44303370
 H     20   3   2     1.097445003435   111.41771146   300.56617158
 H     20   3   2     1.097412188589   111.34752372    59.55033456
 H     20   3   2     1.094163393036   110.79960945   180.07040375
 H      7   6   3     0.976879687462   106.33409862   182.12418349
 H      9   8   4     0.976603642734   106.47627764   181.71655387

---------------------------
INTERNAL COORDINATES (A.U.)
---------------------------
 C      0   0   0     0.000000000000     0.00000000     0.00000000
 C      1   0   0     2.645807720244     0.00000000     0.00000000
 C      2   1   0     4.612196624696    90.59604066     0.00000000
 C      3   2   1     2.647331934883    88.70525703     1.03220823
 H      4   3   2     2.053624330817   119.89532520   179.91889681
 C      3   2   1     2.651477243769    29.58232429   180.66970826
 O      6   3   2     2.590226923852   119.55510847   180.05229077
 C      4   3   2     2.638434937896   121.36593089   359.16520147
 O      8   4   3     2.587705711863   120.04456389   180.55884932
 O      2   1   3     2.612756319033   122.95457629   181.89584279
 O      1   2   3     2.611979934777   123.20800738   181.11946177
 C     10   2   1     2.727286640329   114.93801841   290.51819053
 H     12  10   2     2.066477170579   110.66599125    63.68068834
 H     12  10   2     2.063034557557   106.03052784   182.89820983
 H     12  10   2     2.071113032536   110.43113716   301.80222436
 C     11   1   2     2.726530542585   114.87892029   290.42244334
 H     16  11   1     2.063109706245   106.08324743   182.82775340
 H     16  11   1     2.071165573118   110.43524393   301.76378748
 H     16  11   1     2.066839356747   110.67655877    63.57291810
 C      3   2   1     2.852715920043   149.62958569   180.44303370
 H     20   3   2     2.073870503533   111.41771146   300.56617158
 H     20   3   2     2.073808492460   111.34752372    59.55033456
 H     20   3   2     2.067669158601   110.79960945   180.07040375
 H      7   6   3     1.846035075093   106.33409862   182.12418349
 H      9   8   4     1.845513426157   106.47627764   181.71655387


           ************************************************************
           *        Program running with 4 parallel MPI-processes     *
           *              working on a common directory               *
           ************************************************************
------------------------------------------------------------------------------
                   ___                                                        
                  /   \      - P O W E R E D   B Y -                         
                 /     \                                                     
                 |  |  |   _    _      __       _____    __    __             
                 |  |  |  | |  | |    /  \     |  _  \  |  |  /  |          
                  \  \/   | |  | |   /    \    | | | |  |  | /  /          
                 / \  \   | |__| |  /  /\  \   | |_| |  |  |/  /          
                |  |  |   |  __  | /  /__\  \  |    /   |      \           
                |  |  |   | |  | | |   __   |  |    \   |  |\   \          
                \     /   | |  | | |  |  |  |  | |\  \  |  | \   \       
                 \___/    |_|  |_| |__|  |__|  |_| \__\ |__|  \__/        
                                                                              
                      - O R C A' S   B I G   F R I E N D -                    
                                      &                                       
                       - I N T E G R A L  F E E D E R -                       
                                                                              
 v1 FN, 2020, v2 2021                                                         
------------------------------------------------------------------------------


Reading SHARK input file Q4_2e_2H_B3LYP_631Gd_opt.SHARKINP.tmp ... ok
----------------------
SHARK INTEGRAL PACKAGE
----------------------

Number of atoms                             ...     25
Number of basis functions                   ...    206
Number of shells                            ...    102
Maximum angular momentum                    ...      2
Integral batch strategy                     ... SHARK/LIBINT Hybrid
RI-J (if used) integral strategy            ... SPLIT-RIJ (Revised 2003 algorithm where possible)
Printlevel                                  ...      1
Contraction scheme used                     ... SEGMENTED contraction
Coulomb Range Separation                    ... NOT USED
Exchange Range Separation                   ... NOT USED
Finite Nucleus Model                        ... NOT USED
Auxiliary Coulomb fitting basis             ... AVAILABLE
   # of basis functions in Aux-J            ...    769
   # of shells in Aux-J                     ...    255
   Maximum angular momentum in Aux-J        ...      4
Auxiliary J/K fitting basis                 ... NOT available
Auxiliary Correlation fitting basis         ... NOT available
Auxiliary 'external' fitting basis          ... NOT available
Integral threshold                          ...     2.500000e-11
Primitive cut-off                           ...     2.500000e-12
Primitive pair pre-selection threshold      ...     2.500000e-12

Calculating pre-screening integrals         ... done (  0.0 sec) Dimension = 102
Organizing shell pair data                  ... done (  0.0 sec)
Shell pair information
Total number of shell pairs                 ...      5253
Shell pairs after pre-screening             ...      4626
Total number of primitive shell pairs       ...     29955
Primitive shell pairs kept                  ...     15894
          la=0 lb=0:   1686 shell pairs
          la=1 lb=0:   1516 shell pairs
          la=1 lb=1:    341 shell pairs
          la=2 lb=0:    683 shell pairs
          la=2 lb=1:    320 shell pairs
          la=2 lb=2:     80 shell pairs

Calculating one electron integrals          ... done (  0.0 sec)
Calculating RI/J V-Matrix + Cholesky decomp.... done (  0.0 sec)
Calculating Nuclear repulsion               ... done (  0.0 sec) ENN=    841.326233764806 Eh

SHARK setup successfully completed in   0.2 seconds

Maximum memory used throughout the entire GTOINT-calculation: 14.7 MB


           ************************************************************
           *        Program running with 4 parallel MPI-processes     *
           *              working on a common directory               *
           ************************************************************

Diagonalization of the overlap matrix:
Smallest eigenvalue                        ... 3.594e-04
Time for diagonalization                   ...    0.006 sec
Threshold for overlap eigenvalues          ... 1.000e-08
Number of eigenvalues below threshold      ... 0
Time for construction of square roots      ...    0.003 sec
Total time needed                          ...    0.010 sec

-------------------
DFT GRID GENERATION
-------------------

General Integration Accuracy     IntAcc      ... 4.959
Radial Grid Type                 RadialGrid  ... OptM3 with GC (2021)
Angular Grid (max. ang.)         AngularGrid ... 6 (Lebedev-590)
Angular grid pruning method      GridPruning ... 4 (adaptive)
Weight generation scheme         WeightScheme... Becke
Basis function cutoff            BFCut       ... 1.0000e-11
Integration weight cutoff        WCut        ... 1.0000e-14
Angular grids for H and He will be reduced by one unit
Partially contracted basis set               ... off
Rotationally invariant grid construction     ... off

Total number of grid points                  ...   289051
Total number of batches                      ...     4531
Average number of points per batch           ...       63
Average number of grid points per atom       ...    11562
Time for grid setup =    3.850 sec

--------------------
COSX GRID GENERATION
--------------------

GRIDX 1
-------
General Integration Accuracy     IntAcc      ... 4.020
Radial Grid Type                 RadialGrid  ... OptM3 with GC (2021)
Angular Grid (max. ang.)         AngularGrid ... 2 (Lebedev-110)
Angular grid pruning method      GridPruning ... 4 (adaptive)
Weight generation scheme         WeightScheme... Becke
Basis function cutoff            BFCut       ... 1.0000e-11
Integration weight cutoff        WCut        ... 1.0000e-14
Angular grids for H and He will be reduced by one unit
Partially contracted basis set               ... on
Rotationally invariant grid construction     ... off

Total number of grid points                  ...    32112
Total number of batches                      ...      515
Average number of points per batch           ...       62
Average number of grid points per atom       ...     1284
UseSFitting                                  ... on

GRIDX 2
-------
General Integration Accuracy     IntAcc      ... 4.338
Radial Grid Type                 RadialGrid  ... OptM3 with GC (2021)
Angular Grid (max. ang.)         AngularGrid ... 3 (Lebedev-194)
Angular grid pruning method      GridPruning ... 4 (adaptive)
Weight generation scheme         WeightScheme... Becke
Basis function cutoff            BFCut       ... 1.0000e-11
Integration weight cutoff        WCut        ... 1.0000e-14
Angular grids for H and He will be reduced by one unit
Partially contracted basis set               ... on
Rotationally invariant grid construction     ... off

Total number of grid points                  ...    70420
Total number of batches                      ...     1113
Average number of points per batch           ...       63
Average number of grid points per atom       ...     2817
UseSFitting                                  ... on

GRIDX 3
-------
General Integration Accuracy     IntAcc      ... 4.871
Radial Grid Type                 RadialGrid  ... OptM3 with GC (2021)
Angular Grid (max. ang.)         AngularGrid ... 4 (Lebedev-302)
Angular grid pruning method      GridPruning ... 4 (adaptive)
Weight generation scheme         WeightScheme... Becke
Basis function cutoff            BFCut       ... 1.0000e-11
Integration weight cutoff        WCut        ... 1.0000e-14
Angular grids for H and He will be reduced by one unit
Partially contracted basis set               ... on
Rotationally invariant grid construction     ... off

Total number of grid points                  ...   133409
Total number of batches                      ...     2094
Average number of points per batch           ...       63
Average number of grid points per atom       ...     5336
UseSFitting                                  ... on

Time for X-Grid setup             =    1.773 sec


--------------------
CPCM SOLVATION MODEL
--------------------
CPCM parameters:
  Epsilon                                         ...      80.4000
  Refrac                                          ...       1.3300
  Rsolv                                           ...       1.3000
  Surface type                                    ... GAUSSIAN VDW
  Epsilon function type                           ...         CPCM
Radii:
 Radius for C  used is    3.8550 Bohr (=   2.0400 Ang.)
 Radius for H  used is    2.4944 Bohr (=   1.3200 Ang.)
 Radius for O  used is    3.4469 Bohr (=   1.8240 Ang.)
Calculating surface                               ...        done! (  0.0s)
GEPOL surface points                              ...         1352
GEPOL Volume                                      ...    1470.9179
GEPOL Surface-area                                ...     797.3671
Calculating surface distance matrix               ...        done! (  0.0s)
Performing Cholesky decomposition & store         ...        done! (  0.1s)
Overall time for CPCM initialization              ...                 0.1s
--------------
SCF ITERATIONS
--------------
ITER       Energy         Delta-E        Max-DP      RMS-DP      [F,P]     Damp
               ***  Starting incremental Fock matrix formation  ***
                      *** Initiating the SOSCF procedure ***
                      *** Re-Reading the Fockian *** 
                      *** Removing any level shift *** 
ITER      Energy       Delta-E        Grad      Rot      Max-DP    RMS-DP
  0   -650.67772836 -650.6777283644  0.000352  0.000352  0.000935  0.000030
               *** Restarting incremental Fock matrix formation ***
  1   -650.67774747  -0.0000191082  0.000128  0.000247  0.000419  0.000016
  2   -650.67774947  -0.0000019996  0.000039  0.000060  0.000274  0.000006
  3   -650.67774940   0.0000000693  0.000064  0.000036  0.000173  0.000003
  4   -650.67774955  -0.0000001522  0.000003  0.000006  0.000018  0.000000
  5   -650.67774955   0.0000000026  0.000004  0.000004  0.000009  0.000000
                  ***Gradient check signals convergence***
              ***Rediagonalizing the Fockian in SOSCF/NRSCF***

               *****************************************************
               *                     SUCCESS                       *
               *           SCF CONVERGED AFTER   6 CYCLES          *
               *****************************************************

Old exchange energy                            =    -16.784683458 Eh
New exchange energy                            =    -16.784677001 Eh
Exchange energy change after final integration =      0.000006457 Eh
Total energy after final integration           =   -650.677743100 Eh
Final COS-X integration done in                =     8.271 sec
Total Energy       :         -650.67774310 Eh          -17705.84154 eV
  Last Energy change         ...   -4.4349e-09  Tolerance :   1.0000e-08
  Last MAX-Density change    ...    4.4409e-15  Tolerance :   1.0000e-07
             **** THE GBW FILE WAS UPDATED (Q4_2e_2H_B3LYP_631Gd_opt.gbw) ****
             **** DENSITY Q4_2e_2H_B3LYP_631Gd_opt.scfp WAS UPDATED ****
             **** ENERGY FILE WAS UPDATED (Q4_2e_2H_B3LYP_631Gd_opt.en.tmp) ****
             **** THE GBW FILE WAS UPDATED (Q4_2e_2H_B3LYP_631Gd_opt.gbw) ****
             **** DENSITY Q4_2e_2H_B3LYP_631Gd_opt.scfp WAS UPDATED ****
Total SCF time: 0 days 0 hours 0 min 45 sec 

Maximum memory used throughout the entire SCF-calculation: 70.5 MB

-------------------------   --------------------
FINAL SINGLE POINT ENERGY      -650.677743099934
-------------------------   --------------------


           ************************************************************
           *        Program running with 4 parallel MPI-processes     *
           *              working on a common directory               *
           ************************************************************
------------------------------------------------------------------------------
                         ORCA SCF GRADIENT CALCULATION
------------------------------------------------------------------------------

 ... reading COSX grid (gridx3)
Gradient of the Kohn-Sham DFT energy:
Kohn-Sham wavefunction type      ... RKS
Hartree-Fock exchange scaling    ...    0.200
Number of operators              ...    1
Number of atoms                  ...   25
Basis set dimensions             ...  206
Integral neglect threshold       ... 2.5e-11
Integral primitive cutoff        ... 2.5e-12
SHARK Integral package           ... ON

Nuc. rep. gradient       (SHARK) ... done (  0.0 sec)
HCore & Overlap gradient (SHARK) ... done (  0.1 sec)
RI-J gradient            (SHARK) ... done (  0.9 sec)
COSX-gradient                    ... done (  9.9 sec)
Exchange-correlation gradient    ... done

------------------
CARTESIAN GRADIENT
------------------

   1   C   :   -0.000108535   -0.000269411    0.000069165
   2   C   :    0.000129232   -0.000008418   -0.000006591
   3   C   :   -0.000055873    0.000007168   -0.000008169
   4   C   :    0.000066584   -0.000089260    0.000010761
   5   H   :   -0.000024012    0.000024494    0.000001346
   6   C   :   -0.000009960    0.000091034    0.000016040
   7   O   :    0.000050188   -0.000001279    0.000014755
   8   C   :   -0.000010846    0.000071959   -0.000013493
   9   O   :    0.000080898   -0.000038857   -0.000011846
  10   O   :   -0.000112206   -0.000080720    0.000039813
  11   O   :    0.000016908    0.000278848   -0.000206633
  12   C   :    0.000063518    0.000009750    0.000068387
  13   H   :    0.000008682    0.000060399   -0.000063423
  14   H   :   -0.000048572   -0.000013691    0.000014906
  15   H   :    0.000028251    0.000022505   -0.000055345
  16   C   :    0.000135003   -0.000129179    0.000121328
  17   H   :   -0.000023617    0.000064348   -0.000036264
  18   H   :    0.000002224    0.000015323    0.000064285
  19   H   :   -0.000046273    0.000019846    0.000003540
  20   C   :   -0.000055673    0.000163155    0.000009134
  21   H   :   -0.000003613   -0.000053103   -0.000031058
  22   H   :   -0.000009354   -0.000054875    0.000025369
  23   H   :    0.000037933   -0.000039743    0.000004881
  24   H   :   -0.000029224    0.000022104   -0.000002683
  25   H   :   -0.000050116    0.000003251    0.000013864

Difference to translation invariance:
           :    0.0000315468    0.0000756493    0.0000420681

Difference to rotation invariance:
           :    0.0002072540   -0.0000979726    0.0010256007

Norm of the cartesian gradient     ...    0.0006481405
RMS gradient                       ...    0.0000748408
MAX gradient                       ...    0.0002788482

-------
TIMINGS
-------

Total SCF gradient time            ...       16.098 sec

One electron gradient       ....       0.122 sec  (  0.8%)
RI-J Coulomb gradient       ....       0.851 sec  (  5.3%)
COSX gradient               ....       9.925 sec  ( 61.7%)
XC gradient                 ....       4.125 sec  ( 25.6%)
CPCM gradient               ....       0.364 sec  (  2.3%)
   A-Matrix (El+Nuc)        ....       0.086 sec  (  0.5%)
   Potential                ....       0.279 sec  (  1.7%)

Maximum memory used throughout the entire SCFGRAD-calculation: 63.2 MB
------------------------------------------------------------------------------
                         ORCA GEOMETRY RELAXATION STEP
------------------------------------------------------------------------------

Reading the OPT-File                    .... done
Getting information on internals        .... done
Copying old internal coords+grads       .... done
Making the new internal coordinates     .... (new redundants).... done
Validating the new internal coordinates .... (new redundants).... done
Calculating the B-matrix                .... done
Calculating the G,G- and P matrices     .... done
Transforming gradient to internals      .... done
Projecting the internal gradient        .... done
Number of atoms                         ....  25
Number of internal coordinates          .... 109
Current Energy                          ....  -650.677743100 Eh
Current gradient norm                   ....     0.000648140 Eh/bohr
Maximum allowed component of the step   ....  0.300
Current trust radius                    ....  0.300
Updating the Hessian (BFGS)             .... done
Forming the augmented Hessian           .... done
Diagonalizing the augmented Hessian     .... done
Last element of RFO vector              ....  0.999982080
Lowest eigenvalues of augmented Hessian:
 -0.000001093  0.004049424  0.008430205  0.009945492  0.016701738
Length of the computed step             ....  0.005986695
The final length of the internal step   ....  0.005986695
Converting the step to cartesian space:
 Initial RMS(Int)=    0.0005734214
Transforming coordinates:
 Iter   0:  RMS(Cart)=    0.0019569433 RMS(Int)=    0.0005735255
 Iter   1:  RMS(Cart)=    0.0000028229 RMS(Int)=    0.0000020745
 Iter   2:  RMS(Cart)=    0.0000000086 RMS(Int)=    0.0000000036
done
Storing new coordinates                 .... done

                                .--------------------.
          ----------------------|Geometry convergence|-------------------------
          Item                value                   Tolerance       Converged
          ---------------------------------------------------------------------
          Energy change      -0.0000025336            0.0000002000      NO
          RMS gradient        0.0000486155            0.0000080000      NO
          MAX gradient        0.0001801891            0.0000300000      NO
          RMS step            0.0005734214            0.0001000000      NO
          MAX step            0.0024482887            0.0002000000      NO
          ........................................................
          Max(Bonds)      0.0002      Max(Angles)    0.05
          Max(Dihed)        0.14      Max(Improp)    0.00
          ---------------------------------------------------------------------

The optimization has not yet converged - more geometry cycles are needed


    ---------------------------------------------------------------------------
                         Redundant Internal Coordinates
                            (Angstroem and degrees)

        Definition                    Value    dE/dq     Step     New-Value
    ----------------------------------------------------------------------------
     1. B(C   1,C   0)                1.4001  0.000024 -0.0000    1.4001   
     2. B(C   3,C   2)                1.4009  0.000046 -0.0001    1.4008   
     3. B(H   4,C   3)                1.0867  0.000025 -0.0000    1.0867   
     4. B(C   5,C   2)                1.4031  0.000041 -0.0000    1.4031   
     5. B(C   5,C   1)                1.4033  0.000070 -0.0001    1.4032   
     6. B(O   6,C   5)                1.3707  0.000024 -0.0000    1.3707   
     7. B(C   7,C   0)                1.4028 -0.000027  0.0000    1.4028   
     8. B(C   7,C   3)                1.3962 -0.000007  0.0000    1.3962   
     9. B(O   8,C   7)                1.3694  0.000018 -0.0000    1.3693   
    10. B(O   9,C   1)                1.3826 -0.000072  0.0001    1.3827   
    11. B(O  10,C   0)                1.3822 -0.000180  0.0002    1.3824   
    12. B(C  11,O   9)                1.4432 -0.000025  0.0000    1.4432   
    13. B(H  12,C  11)                1.0935 -0.000060  0.0001    1.0936   
    14. B(H  13,C  11)                1.0917 -0.000055  0.0001    1.0918   
    15. B(H  14,C  11)                1.0960 -0.000045  0.0001    1.0961   
    16. B(C  15,O  10)                1.4428 -0.000099  0.0001    1.4429   
    17. B(H  16,C  15)                1.0918 -0.000069  0.0001    1.0918   
    18. B(H  17,C  15)                1.0960 -0.000044  0.0001    1.0961   
    19. B(H  18,C  15)                1.0937 -0.000034  0.0001    1.0938   
    20. B(C  19,C   2)                1.5096  0.000025 -0.0000    1.5096   
    21. B(H  20,C  19)                1.0974 -0.000053  0.0001    1.0975   
    22. B(H  21,C  19)                1.0974 -0.000048  0.0001    1.0975   
    23. B(H  22,C  19)                1.0942 -0.000040  0.0001    1.0942   
    24. B(H  23,O   6)                0.9769 -0.000027  0.0000    0.9769   
    25. B(H  24,O   8)                0.9766 -0.000042  0.0000    0.9766   
    26. A(C   1,C   0,C   7)          119.34  0.000009    0.00    119.34   
    27. A(C   7,C   0,O  10)          117.42  0.000169   -0.02    117.40   
    28. A(C   1,C   0,O  10)          123.21 -0.000178    0.02    123.23   
    29. A(C   0,C   1,O   9)          122.95 -0.000085    0.01    122.97   
    30. A(C   0,C   1,C   5)          120.17  0.000031   -0.01    120.16   
    31. A(C   5,C   1,O   9)          116.84  0.000053   -0.01    116.83   
    32. A(C   3,C   2,C  19)          121.66  0.000008   -0.00    121.66   
    33. A(C   3,C   2,C   5)          118.29 -0.000012    0.00    118.29   
    34. A(C   5,C   2,C  19)          120.05  0.000004   -0.00    120.05   
    35. A(C   2,C   3,H   4)          119.90 -0.000053    0.01    119.91   
    36. A(H   4,C   3,C   7)          118.73  0.000007   -0.00    118.73   
    37. A(C   2,C   3,C   7)          121.37  0.000046   -0.01    121.36   
    38. A(C   2,C   5,O   6)          119.56  0.000046   -0.01    119.55   
    39. A(C   1,C   5,O   6)          119.60  0.000006   -0.00    119.60   
    40. A(C   1,C   5,C   2)          120.84 -0.000052    0.01    120.85   
    41. A(C   5,O   6,H  23)          106.33  0.000013   -0.00    106.33   
    42. A(C   3,C   7,O   8)          120.04  0.000012   -0.00    120.04   
    43. A(C   0,C   7,O   8)          119.98  0.000010   -0.00    119.98   
    44. A(C   0,C   7,C   3)          119.98 -0.000022    0.00    119.98   
    45. A(C   7,O   8,H  24)          106.48  0.000077   -0.01    106.46   
    46. A(C   1,O   9,C  11)          114.94  0.000108   -0.01    114.92   
    47. A(C   0,O  10,C  15)          114.88  0.000173   -0.05    114.83   
    48. A(H  13,C  11,H  14)          109.81 -0.000001   -0.00    109.81   
    49. A(H  12,C  11,H  14)          109.87  0.000063   -0.02    109.85   
    50. A(O   9,C  11,H  14)          110.43 -0.000014    0.00    110.43   
    51. A(H  12,C  11,H  13)          109.97 -0.000003    0.00    109.97   
    52. A(O   9,C  11,H  13)          106.03  0.000024   -0.01    106.02   
    53. A(O   9,C  11,H  12)          110.67 -0.000071    0.02    110.68   
    54. A(H  17,C  15,H  18)          109.81  0.000010    0.00    109.81   
    55. A(H  16,C  15,H  18)          109.97  0.000034   -0.02    109.95   
    56. A(O  10,C  15,H  18)          110.68 -0.000016   -0.00    110.67   
    57. A(H  16,C  15,H  17)          109.81  0.000001    0.00    109.81   
    58. A(O  10,C  15,H  17)          110.44 -0.000091    0.02    110.46   
    59. A(O  10,C  15,H  16)          106.08  0.000064   -0.02    106.07   
    60. A(H  21,C  19,H  22)          108.23  0.000034   -0.01    108.23   
    61. A(H  20,C  19,H  22)          108.18  0.000035   -0.01    108.17   
    62. A(C   2,C  19,H  22)          110.80 -0.000043    0.01    110.81   
    63. A(H  20,C  19,H  21)          106.69  0.000036   -0.01    106.68   
    64. A(C   2,C  19,H  21)          111.35 -0.000027    0.01    111.35   
    65. A(C   2,C  19,H  20)          111.42 -0.000028    0.01    111.42   
    66. D(C   5,C   1,C   0,O  10)   -179.26  0.000001   -0.01   -179.27   
    67. D(O   9,C   1,C   0,C   7)   -179.06  0.000027   -0.03   -179.09   
    68. D(O   9,C   1,C   0,O  10)      3.02  0.000021   -0.03      2.98   
    69. D(C   5,C   1,C   0,C   7)     -1.34  0.000008   -0.01     -1.35   
    70. D(C   7,C   3,C   2,C   5)     -1.04 -0.000001    0.01     -1.03   
    71. D(C   7,C   3,C   2,C  19)    179.52 -0.000003    0.01    179.52   
    72. D(H   4,C   3,C   2,C  19)      0.27 -0.000000   -0.00      0.27   
    73. D(H   4,C   3,C   2,C   5)    179.72  0.000002   -0.01    179.71   
    74. D(C   1,C   5,C   2,C  19)    179.87  0.000003   -0.01    179.86   
    75. D(O   6,C   5,C   1,O   9)     -1.42 -0.000023    0.02     -1.40   
    76. D(O   6,C   5,C   1,C   0)   -179.28 -0.000002    0.00   -179.27   
    77. D(C   2,C   5,C   1,O   9)    178.63 -0.000027    0.03    178.66   
    78. D(C   1,C   5,C   2,C   3)      0.41  0.000001   -0.01      0.41   
    79. D(O   6,C   5,C   2,C   3)   -179.54 -0.000002   -0.00   -179.54   
    80. D(C   2,C   5,C   1,C   0)      0.77 -0.000005    0.01      0.78   
    81. D(O   6,C   5,C   2,C  19)     -0.08 -0.000001   -0.01     -0.09   
    82. D(H  23,O   6,C   5,C   2)   -177.88  0.000007   -0.04   -177.91   
    83. D(H  23,O   6,C   5,C   1)      2.18  0.000004   -0.03      2.14   
    84. D(O   8,C   7,C   3,H   4)     -0.19 -0.000004    0.01     -0.18   
    85. D(O   8,C   7,C   3,C   2)   -179.44 -0.000001   -0.00   -179.44   
    86. D(C   0,C   7,C   3,H   4)    179.73  0.000001    0.00    179.73   
    87. D(C   0,C   7,C   3,C   2)      0.48  0.000003   -0.01      0.47   
    88. D(O   8,C   7,C   0,O  10)     -1.32 -0.000003    0.01     -1.31   
    89. D(O   8,C   7,C   0,C   1)   -179.36 -0.000003    0.00   -179.35   
    90. D(C   3,C   7,C   0,O  10)    178.77 -0.000008    0.01    178.78   
    91. D(C   3,C   7,C   0,C   1)      0.73 -0.000007    0.01      0.73   
    92. D(H  24,O   8,C   7,C   3)   -178.28  0.000012    0.01   -178.27   
    93. D(H  24,O   8,C   7,C   0)      1.80  0.000007    0.01      1.81   
    94. D(C  11,O   9,C   1,C   5)    112.73 -0.000003    0.07    112.80   
    95. D(C  11,O   9,C   1,C   0)    -69.48 -0.000022    0.10    -69.39   
    96. D(C  15,O  10,C   0,C   1)    -69.58  0.000039   -0.10    -69.67   
    97. D(C  15,O  10,C   0,C   7)    112.46  0.000035   -0.10    112.36   
    98. D(H  14,C  11,O   9,C   1)    -58.20 -0.000025    0.14    -58.06   
    99. D(H  13,C  11,O   9,C   1)   -177.10 -0.000030    0.14   -176.96   
   100. D(H  12,C  11,O   9,C   1)     63.68 -0.000002    0.13     63.81   
   101. D(H  18,C  15,O  10,C   0)     63.57 -0.000052   -0.03     63.54   
   102. D(H  17,C  15,O  10,C   0)    -58.24  0.000008   -0.05    -58.29   
   103. D(H  16,C  15,O  10,C   0)   -177.17  0.000018   -0.06   -177.23   
   104. D(H  22,C  19,C   2,C   5)    179.94  0.000003   -0.03    179.91   
   105. D(H  22,C  19,C   2,C   3)     -0.62  0.000005   -0.04     -0.66   
   106. D(H  21,C  19,C   2,C   5)     59.42  0.000008   -0.03     59.39   
   107. D(H  21,C  19,C   2,C   3)   -121.14  0.000010   -0.04   -121.18   
   108. D(H  20,C  19,C   2,C   5)    -59.56 -0.000000   -0.03    -59.59   
   109. D(H  20,C  19,C   2,C   3)    119.87  0.000002   -0.03    119.84   
    ----------------------------------------------------------------------------

         *************************************************************
         *                GEOMETRY OPTIMIZATION CYCLE  14            *
         *************************************************************
---------------------------------
CARTESIAN COORDINATES (ANGSTROEM)
---------------------------------
  C      1.089212    1.178385   -0.061971
  C      1.840224    2.359992   -0.062511
  C     -0.204253    3.689393    0.035122
  C     -0.940314    2.497776    0.060195
  H     -2.025346    2.532120    0.109423
  C      1.195116    3.605503   -0.022392
  O      1.941146    4.755257   -0.038451
  C     -0.309879    1.253107    0.007726
  O     -1.056489    0.105304    0.022471
  O      3.220285    2.374389   -0.147041
  O      1.658614   -0.081123   -0.085508
  C      3.906354    1.872988    1.019492
  H      3.679765    0.814571    1.175715
  H      4.972215    2.000754    0.820423
  H      3.622600    2.449399    1.907508
  C      2.300998   -0.432603   -1.328790
  H      2.651646   -1.459532   -1.208006
  H      1.586071   -0.379210   -2.157918
  H      3.148257    0.230287   -1.526613
  C     -0.879307    5.038821    0.080837
  H     -0.561064    5.616765    0.957915
  H     -0.628302    5.641314   -0.801473
  H     -1.967157    4.928131    0.121502
  H      2.874317    4.476188   -0.113727
  H     -0.422513   -0.637450    0.007139

----------------------------
CARTESIAN COORDINATES (A.U.)
----------------------------
  NO LB      ZA    FRAG     MASS         X           Y           Z
   0 C     6.0000    0    12.011    2.058313    2.226825   -0.117108
   1 C     6.0000    0    12.011    3.477520    4.459739   -0.118129
   2 C     6.0000    0    12.011   -0.385983    6.971942    0.066372
   3 C     6.0000    0    12.011   -1.776936    4.720112    0.113753
   4 H     1.0000    0     1.008   -3.827349    4.785013    0.206779
   5 C     6.0000    0    12.011    2.258441    6.813413   -0.042315
   6 O     8.0000    0    15.999    3.668234    8.986134   -0.072662
   7 C     6.0000    0    12.011   -0.585586    2.368030    0.014599
   8 O     8.0000    0    15.999   -1.996475    0.198995    0.042464
   9 O     8.0000    0    15.999    6.085457    4.486946   -0.277866
  10 O     8.0000    0    15.999    3.134327   -0.153301   -0.161586
  11 C     6.0000    0    12.011    7.381939    3.539435    1.926561
  12 H     1.0000    0     1.008    6.953747    1.539317    2.221780
  13 H     1.0000    0     1.008    9.396125    3.780877    1.550374
  14 H     1.0000    0     1.008    6.845722    4.628693    3.604668
  15 C     6.0000    0    12.011    4.348257   -0.817501   -2.511050
  16 H     1.0000    0     1.008    5.010885   -2.758115   -2.282800
  17 H     1.0000    0     1.008    2.997239   -0.716603   -4.077873
  18 H     1.0000    0     1.008    5.949343    0.435179   -2.884881
  19 C     6.0000    0    12.011   -1.661650    9.521991    0.152760
  20 H     1.0000    0     1.008   -1.060257   10.614147    1.810196
  21 H     1.0000    0     1.008   -1.187318   10.660539   -1.514565
  22 H     1.0000    0     1.008   -3.717388    9.312819    0.229606
  23 H     1.0000    0     1.008    5.431672    8.458769   -0.214914
  24 H     1.0000    0     1.008   -0.798434   -1.204606    0.013491

--------------------------------
INTERNAL COORDINATES (ANGSTROEM)
--------------------------------
 C      0   0   0     0.000000000000     0.00000000     0.00000000
 C      1   0   0     1.400076708147     0.00000000     0.00000000
 C      2   1   0     2.440640742489    90.59273058     0.00000000
 C      3   2   1     1.400844441118    88.71237502     1.03233884
 H      4   3   2     1.086690976411   119.90515854   179.91117555
 C      3   2   1     1.403060584886    29.57805349   180.67460371
 O      6   3   2     1.370676319087   119.54936645   180.05458252
 C      4   3   2     1.396209705919   121.35832182   359.16811750
 O      8   4   3     1.369342096653   120.04249345   180.55591720
 O      2   1   3     1.382722022538   122.96909040   181.87128959
 O      1   2   3     1.382437678717   123.22775167   181.11224273
 C     10   2   1     1.443222743030   114.92478042   290.61369404
 H     12  10   2     1.093615646675   110.68350084    63.80930924
 H     12  10   2     1.091793719812   106.02457217   183.03827194
 H     12  10   2     1.096055454096   110.43180851   301.93865204
 C     11   1   2     1.442895565926   114.83300100   290.32551802
 H     16  11   1     1.091844891410   106.06740220   182.76808873
 H     16  11   1     1.096095120079   110.45916561   301.71162580
 H     16  11   1     1.093802443274   110.67490285    63.54187443
 C      3   2   1     1.509550410064   149.62436264   180.43363476
 H     20   3   2     1.097526065746   111.42378195   300.54393666
 H     20   3   2     1.097485001331   111.35358900    59.52343538
 H     20   3   2     1.094222672412   110.81073150   180.04614016
 H      7   6   3     0.976910610558   106.33126168   182.08846842
 H      9   8   4     0.976649303195   106.46174221   181.72517470

---------------------------
INTERNAL COORDINATES (A.U.)
---------------------------
 C      0   0   0     0.000000000000     0.00000000     0.00000000
 C      1   0   0     2.645761544880     0.00000000     0.00000000
 C      2   1   0     4.612142594595    90.59273058     0.00000000
 C      3   2   1     2.647212349939    88.71237502     1.03233884
 H      4   3   2     2.053548337620   119.90515854   179.91117555
 C      3   2   1     2.651400254734    29.57805349   180.67460371
 O      6   3   2     2.590202861325   119.54936645   180.05458252
 C      4   3   2     2.638453969710   121.35832182   359.16811750
 O      8   4   3     2.587681546324   120.04249345   180.55591720
 O      2   1   3     2.612965941938   122.96909040   181.87128959
 O      1   2   3     2.612428609990   123.22775167   181.11224273
 C     10   2   1     2.727295734574   114.92478042   290.61369404
 H     12  10   2     2.066634067987   110.68350084    63.80930924
 H     12  10   2     2.063191125180   106.02457217   183.03827194
 H     12  10   2     2.071244635832   110.43180851   301.93865204
 C     11   1   2     2.726677459449   114.83300100   290.32551802
 H     16  11   1     2.063287825486   106.06740220   182.76808873
 H     16  11   1     2.071319593676   110.45916561   301.71162580
 H     16  11   1     2.066987062401   110.67490285    63.54187443
 C      3   2   1     2.852636860369   149.62436264   180.43363476
 H     20   3   2     2.074023689099   111.42378195   300.54393666
 H     20   3   2     2.073946088602   111.35358900    59.52343538
 H     20   3   2     2.067781180386   110.81073150   180.04614016
 H      7   6   3     1.846093511277   106.33126168   182.08846842
 H      9   8   4     1.845599711924   106.46174221   181.72517470


           ************************************************************
           *        Program running with 4 parallel MPI-processes     *
           *              working on a common directory               *
           ************************************************************
------------------------------------------------------------------------------
                   ___                                                        
                  /   \      - P O W E R E D   B Y -                         
                 /     \                                                     
                 |  |  |   _    _      __       _____    __    __             
                 |  |  |  | |  | |    /  \     |  _  \  |  |  /  |          
                  \  \/   | |  | |   /    \    | | | |  |  | /  /          
                 / \  \   | |__| |  /  /\  \   | |_| |  |  |/  /          
                |  |  |   |  __  | /  /__\  \  |    /   |      \           
                |  |  |   | |  | | |   __   |  |    \   |  |\   \          
                \     /   | |  | | |  |  |  |  | |\  \  |  | \   \       
                 \___/    |_|  |_| |__|  |__|  |_| \__\ |__|  \__/        
                                                                              
                      - O R C A' S   B I G   F R I E N D -                    
                                      &                                       
                       - I N T E G R A L  F E E D E R -                       
                                                                              
 v1 FN, 2020, v2 2021                                                         
------------------------------------------------------------------------------


Reading SHARK input file Q4_2e_2H_B3LYP_631Gd_opt.SHARKINP.tmp ... ok
----------------------
SHARK INTEGRAL PACKAGE
----------------------

Number of atoms                             ...     25
Number of basis functions                   ...    206
Number of shells                            ...    102
Maximum angular momentum                    ...      2
Integral batch strategy                     ... SHARK/LIBINT Hybrid
RI-J (if used) integral strategy            ... SPLIT-RIJ (Revised 2003 algorithm where possible)
Printlevel                                  ...      1
Contraction scheme used                     ... SEGMENTED contraction
Coulomb Range Separation                    ... NOT USED
Exchange Range Separation                   ... NOT USED
Finite Nucleus Model                        ... NOT USED
Auxiliary Coulomb fitting basis             ... AVAILABLE
   # of basis functions in Aux-J            ...    769
   # of shells in Aux-J                     ...    255
   Maximum angular momentum in Aux-J        ...      4
Auxiliary J/K fitting basis                 ... NOT available
Auxiliary Correlation fitting basis         ... NOT available
Auxiliary 'external' fitting basis          ... NOT available
Integral threshold                          ...     2.500000e-11
Primitive cut-off                           ...     2.500000e-12
Primitive pair pre-selection threshold      ...     2.500000e-12

Calculating pre-screening integrals         ... done (  0.0 sec) Dimension = 102
Organizing shell pair data                  ... done (  0.0 sec)
Shell pair information
Total number of shell pairs                 ...      5253
Shell pairs after pre-screening             ...      4626
Total number of primitive shell pairs       ...     29955
Primitive shell pairs kept                  ...     15895
          la=0 lb=0:   1686 shell pairs
          la=1 lb=0:   1516 shell pairs
          la=1 lb=1:    341 shell pairs
          la=2 lb=0:    683 shell pairs
          la=2 lb=1:    320 shell pairs
          la=2 lb=2:     80 shell pairs

Calculating one electron integrals          ... done (  0.0 sec)
Calculating RI/J V-Matrix + Cholesky decomp.... done (  0.0 sec)
Calculating Nuclear repulsion               ... done (  0.0 sec) ENN=    841.323966020544 Eh

SHARK setup successfully completed in   0.2 seconds

Maximum memory used throughout the entire GTOINT-calculation: 14.7 MB


           ************************************************************
           *        Program running with 4 parallel MPI-processes     *
           *              working on a common directory               *
           ************************************************************

Diagonalization of the overlap matrix:
Smallest eigenvalue                        ... 3.594e-04
Time for diagonalization                   ...    0.007 sec
Threshold for overlap eigenvalues          ... 1.000e-08
Number of eigenvalues below threshold      ... 0
Time for construction of square roots      ...    0.003 sec
Total time needed                          ...    0.011 sec

-------------------
DFT GRID GENERATION
-------------------

General Integration Accuracy     IntAcc      ... 4.959
Radial Grid Type                 RadialGrid  ... OptM3 with GC (2021)
Angular Grid (max. ang.)         AngularGrid ... 6 (Lebedev-590)
Angular grid pruning method      GridPruning ... 4 (adaptive)
Weight generation scheme         WeightScheme... Becke
Basis function cutoff            BFCut       ... 1.0000e-11
Integration weight cutoff        WCut        ... 1.0000e-14
Angular grids for H and He will be reduced by one unit
Partially contracted basis set               ... off
Rotationally invariant grid construction     ... off

Total number of grid points                  ...   289051
Total number of batches                      ...     4531
Average number of points per batch           ...       63
Average number of grid points per atom       ...    11562
Time for grid setup =    3.815 sec

--------------------
COSX GRID GENERATION
--------------------

GRIDX 1
-------
General Integration Accuracy     IntAcc      ... 4.020
Radial Grid Type                 RadialGrid  ... OptM3 with GC (2021)
Angular Grid (max. ang.)         AngularGrid ... 2 (Lebedev-110)
Angular grid pruning method      GridPruning ... 4 (adaptive)
Weight generation scheme         WeightScheme... Becke
Basis function cutoff            BFCut       ... 1.0000e-11
Integration weight cutoff        WCut        ... 1.0000e-14
Angular grids for H and He will be reduced by one unit
Partially contracted basis set               ... on
Rotationally invariant grid construction     ... off

Total number of grid points                  ...    32116
Total number of batches                      ...      515
Average number of points per batch           ...       62
Average number of grid points per atom       ...     1285
UseSFitting                                  ... on

GRIDX 2
-------
General Integration Accuracy     IntAcc      ... 4.338
Radial Grid Type                 RadialGrid  ... OptM3 with GC (2021)
Angular Grid (max. ang.)         AngularGrid ... 3 (Lebedev-194)
Angular grid pruning method      GridPruning ... 4 (adaptive)
Weight generation scheme         WeightScheme... Becke
Basis function cutoff            BFCut       ... 1.0000e-11
Integration weight cutoff        WCut        ... 1.0000e-14
Angular grids for H and He will be reduced by one unit
Partially contracted basis set               ... on
Rotationally invariant grid construction     ... off

Total number of grid points                  ...    70418
Total number of batches                      ...     1113
Average number of points per batch           ...       63
Average number of grid points per atom       ...     2817
UseSFitting                                  ... on

GRIDX 3
-------
General Integration Accuracy     IntAcc      ... 4.871
Radial Grid Type                 RadialGrid  ... OptM3 with GC (2021)
Angular Grid (max. ang.)         AngularGrid ... 4 (Lebedev-302)
Angular grid pruning method      GridPruning ... 4 (adaptive)
Weight generation scheme         WeightScheme... Becke
Basis function cutoff            BFCut       ... 1.0000e-11
Integration weight cutoff        WCut        ... 1.0000e-14
Angular grids for H and He will be reduced by one unit
Partially contracted basis set               ... on
Rotationally invariant grid construction     ... off

Total number of grid points                  ...   133410
Total number of batches                      ...     2095
Average number of points per batch           ...       63
Average number of grid points per atom       ...     5336
UseSFitting                                  ... on

Time for X-Grid setup             =    1.657 sec


--------------------
CPCM SOLVATION MODEL
--------------------
CPCM parameters:
  Epsilon                                         ...      80.4000
  Refrac                                          ...       1.3300
  Rsolv                                           ...       1.3000
  Surface type                                    ... GAUSSIAN VDW
  Epsilon function type                           ...         CPCM
Radii:
 Radius for C  used is    3.8550 Bohr (=   2.0400 Ang.)
 Radius for H  used is    2.4944 Bohr (=   1.3200 Ang.)
 Radius for O  used is    3.4469 Bohr (=   1.8240 Ang.)
Calculating surface                               ...        done! (  0.0s)
GEPOL surface points                              ...         1353
GEPOL Volume                                      ...    1470.9939
GEPOL Surface-area                                ...     797.3936
Calculating surface distance matrix               ...        done! (  0.0s)
Performing Cholesky decomposition & store         ...        done! (  0.1s)
Overall time for CPCM initialization              ...                 0.1s
--------------
SCF ITERATIONS
--------------
ITER       Energy         Delta-E        Max-DP      RMS-DP      [F,P]     Damp
               ***  Starting incremental Fock matrix formation  ***
                      *** Initiating the SOSCF procedure ***
                      *** Re-Reading the Fockian *** 
                      *** Removing any level shift *** 
ITER      Energy       Delta-E        Grad      Rot      Max-DP    RMS-DP
  0   -650.67774483 -650.6777448317  0.000263  0.000263  0.000545  0.000013
               *** Restarting incremental Fock matrix formation ***
  1   -650.67774972  -0.0000048919  0.000078  0.000127  0.000285  0.000008
  2   -650.67775024  -0.0000005140  0.000011  0.000028  0.000089  0.000002
  3   -650.67775023   0.0000000087  0.000018  0.000021  0.000061  0.000001
                  ***Gradient check signals convergence***
              ***Rediagonalizing the Fockian in SOSCF/NRSCF***

               *****************************************************
               *                     SUCCESS                       *
               *           SCF CONVERGED AFTER   4 CYCLES          *
               *****************************************************

Old exchange energy                            =    -16.784610399 Eh
New exchange energy                            =    -16.784603987 Eh
Exchange energy change after final integration =      0.000006412 Eh
Total energy after final integration           =   -650.677743839 Eh
Final COS-X integration done in                =     8.360 sec
Total Energy       :         -650.67774384 Eh          -17705.84156 eV
  Last Energy change         ...   -2.1841e-08  Tolerance :   1.0000e-08
  Last MAX-Density change    ...    3.5527e-15  Tolerance :   1.0000e-07
             **** THE GBW FILE WAS UPDATED (Q4_2e_2H_B3LYP_631Gd_opt.gbw) ****
             **** DENSITY Q4_2e_2H_B3LYP_631Gd_opt.scfp WAS UPDATED ****
             **** ENERGY FILE WAS UPDATED (Q4_2e_2H_B3LYP_631Gd_opt.en.tmp) ****
             **** THE GBW FILE WAS UPDATED (Q4_2e_2H_B3LYP_631Gd_opt.gbw) ****
             **** DENSITY Q4_2e_2H_B3LYP_631Gd_opt.scfp WAS UPDATED ****
Total SCF time: 0 days 0 hours 0 min 41 sec 

Maximum memory used throughout the entire SCF-calculation: 70.5 MB

-------------------------   --------------------
FINAL SINGLE POINT ENERGY      -650.677743839007
-------------------------   --------------------


           ************************************************************
           *        Program running with 4 parallel MPI-processes     *
           *              working on a common directory               *
           ************************************************************
------------------------------------------------------------------------------
                         ORCA SCF GRADIENT CALCULATION
------------------------------------------------------------------------------

 ... reading COSX grid (gridx3)
Gradient of the Kohn-Sham DFT energy:
Kohn-Sham wavefunction type      ... RKS
Hartree-Fock exchange scaling    ...    0.200
Number of operators              ...    1
Number of atoms                  ...   25
Basis set dimensions             ...  206
Integral neglect threshold       ... 2.5e-11
Integral primitive cutoff        ... 2.5e-12
SHARK Integral package           ... ON

Nuc. rep. gradient       (SHARK) ... done (  0.0 sec)
HCore & Overlap gradient (SHARK) ... done (  0.1 sec)
RI-J gradient            (SHARK) ... done (  0.7 sec)
COSX-gradient                    ... done ( 10.0 sec)
Exchange-correlation gradient    ... done

------------------
CARTESIAN GRADIENT
------------------

   1   C   :   -0.000035617   -0.000126436    0.000026011
   2   C   :    0.000021762    0.000073132   -0.000002152
   3   C   :   -0.000019551   -0.000021790   -0.000000836
   4   C   :    0.000041100   -0.000030797    0.000001966
   5   H   :    0.000001050    0.000012162    0.000003489
   6   C   :   -0.000017514    0.000011050    0.000016088
   7   O   :    0.000008653   -0.000003583    0.000008475
   8   C   :   -0.000004316    0.000035096   -0.000004670
   9   O   :    0.000030917   -0.000010878   -0.000008833
  10   O   :   -0.000008908   -0.000026256    0.000016488
  11   O   :    0.000019106    0.000088732   -0.000096303
  12   C   :    0.000005474    0.000002267    0.000025190
  13   H   :    0.000006401    0.000009381   -0.000020521
  14   H   :    0.000000975    0.000004788   -0.000002334
  15   H   :    0.000009486    0.000030481   -0.000013435
  16   C   :    0.000040676   -0.000031306    0.000082461
  17   H   :   -0.000001700    0.000018789    0.000000938
  18   H   :   -0.000010801    0.000003028   -0.000003761
  19   H   :   -0.000002312    0.000027798   -0.000002780
  20   C   :   -0.000029514    0.000061277    0.000009825
  21   H   :    0.000001668   -0.000017159    0.000000368
  22   H   :   -0.000005590   -0.000019096   -0.000004252
  23   H   :   -0.000001320   -0.000022217    0.000005005
  24   H   :   -0.000005857    0.000011563   -0.000005794
  25   H   :   -0.000012144   -0.000004412    0.000009724

Difference to translation invariance:
           :    0.0000321245    0.0000756153    0.0000403543

Difference to rotation invariance:
           :    0.0002044272   -0.0000844496    0.0010212559

Norm of the cartesian gradient     ...    0.0002623470
RMS gradient                       ...    0.0000302932
MAX gradient                       ...    0.0001264359

-------
TIMINGS
-------

Total SCF gradient time            ...       16.142 sec

One electron gradient       ....       0.115 sec  (  0.7%)
RI-J Coulomb gradient       ....       0.662 sec  (  4.1%)
COSX gradient               ....       9.988 sec  ( 61.9%)
XC gradient                 ....       4.156 sec  ( 25.7%)
CPCM gradient               ....       0.342 sec  (  2.1%)
   A-Matrix (El+Nuc)        ....       0.090 sec  (  0.6%)
   Potential                ....       0.252 sec  (  1.6%)

Maximum memory used throughout the entire SCFGRAD-calculation: 62.8 MB
------------------------------------------------------------------------------
                         ORCA GEOMETRY RELAXATION STEP
------------------------------------------------------------------------------

Reading the OPT-File                    .... done
Getting information on internals        .... done
Copying old internal coords+grads       .... done
Making the new internal coordinates     .... (new redundants).... done
Validating the new internal coordinates .... (new redundants).... done
Calculating the B-matrix                .... done
Calculating the G,G- and P matrices     .... done
Transforming gradient to internals      .... done
Projecting the internal gradient        .... done
Number of atoms                         ....  25
Number of internal coordinates          .... 109
Current Energy                          ....  -650.677743839 Eh
Current gradient norm                   ....     0.000262347 Eh/bohr
Maximum allowed component of the step   ....  0.300
Current trust radius                    ....  0.300
Updating the Hessian (BFGS)             .... done
Forming the augmented Hessian           .... done
Diagonalizing the augmented Hessian     .... done
Last element of RFO vector              ....  0.999989868
Lowest eigenvalues of augmented Hessian:
 -0.000000346  0.004145096  0.007535911  0.009966787  0.015545973
Length of the computed step             ....  0.004501501
The final length of the internal step   ....  0.004501501
Converting the step to cartesian space:
 Initial RMS(Int)=    0.0004311656
Transforming coordinates:
 Iter   0:  RMS(Cart)=    0.0012476468 RMS(Int)=    0.0004311499
 Iter   1:  RMS(Cart)=    0.0000011650 RMS(Int)=    0.0000008520
 Iter   2:  RMS(Cart)=    0.0000000023 RMS(Int)=    0.0000000010
done
Storing new coordinates                 .... done

                                .--------------------.
          ----------------------|Geometry convergence|-------------------------
          Item                value                   Tolerance       Converged
          ---------------------------------------------------------------------
          Energy change      -0.0000007391            0.0000002000      NO
          RMS gradient        0.0000189530            0.0000080000      NO
          MAX gradient        0.0000715352            0.0000300000      NO
          RMS step            0.0004311656            0.0001000000      NO
          MAX step            0.0015583905            0.0002000000      NO
          ........................................................
          Max(Bonds)      0.0002      Max(Angles)    0.03
          Max(Dihed)        0.09      Max(Improp)    0.00
          ---------------------------------------------------------------------

The optimization has not yet converged - more geometry cycles are needed


    ---------------------------------------------------------------------------
                         Redundant Internal Coordinates
                            (Angstroem and degrees)

        Definition                    Value    dE/dq     Step     New-Value
    ----------------------------------------------------------------------------
     1. B(C   1,C   0)                1.4001  0.000038 -0.0000    1.4000   
     2. B(C   3,C   2)                1.4008 -0.000009 -0.0000    1.4008   
     3. B(H   4,C   3)                1.0867 -0.000000 -0.0000    1.0867   
     4. B(C   5,C   2)                1.4031  0.000001 -0.0000    1.4031   
     5. B(C   5,C   1)                1.4032 -0.000004 -0.0000    1.4032   
     6. B(O   6,C   5)                1.3707  0.000003  0.0000    1.3707   
     7. B(C   7,C   0)                1.4028 -0.000014  0.0000    1.4028   
     8. B(C   7,C   3)                1.3962 -0.000015  0.0000    1.3962   
     9. B(O   8,C   7)                1.3693  0.000007 -0.0000    1.3693   
    10. B(O   9,C   1)                1.3827  0.000001  0.0000    1.3827   
    11. B(O  10,C   0)                1.3824 -0.000067  0.0002    1.3826   
    12. B(C  11,O   9)                1.4432 -0.000008 -0.0000    1.4432   
    13. B(H  12,C  11)                1.0936 -0.000003  0.0000    1.0936   
    14. B(H  13,C  11)                1.0918 -0.000002  0.0000    1.0918   
    15. B(H  14,C  11)                1.0961 -0.000002  0.0000    1.0961   
    16. B(C  15,O  10)                1.4429 -0.000064  0.0001    1.4430   
    17. B(H  16,C  15)                1.0918 -0.000015  0.0000    1.0919   
    18. B(H  17,C  15)                1.0961  0.000015 -0.0000    1.0961   
    19. B(H  18,C  15)                1.0938  0.000006  0.0000    1.0938   
    20. B(C  19,C   2)                1.5096  0.000016 -0.0001    1.5095   
    21. B(H  20,C  19)                1.0975 -0.000007  0.0000    1.0976   
    22. B(H  21,C  19)                1.0975 -0.000003  0.0000    1.0975   
    23. B(H  22,C  19)                1.0942 -0.000003  0.0000    1.0942   
    24. B(H  23,O   6)                0.9769 -0.000002  0.0000    0.9769   
    25. B(H  24,O   8)                0.9766 -0.000011  0.0000    0.9767   
    26. A(C   1,C   0,C   7)          119.34 -0.000007    0.00    119.35   
    27. A(C   7,C   0,O  10)          117.40  0.000063   -0.01    117.38   
    28. A(C   1,C   0,O  10)          123.23 -0.000057    0.01    123.24   
    29. A(C   0,C   1,O   9)          122.97 -0.000050    0.01    122.98   
    30. A(C   0,C   1,C   5)          120.16  0.000010   -0.00    120.16   
    31. A(C   5,C   1,O   9)          116.83  0.000039   -0.01    116.82   
    32. A(C   3,C   2,C  19)          121.66 -0.000003    0.00    121.66   
    33. A(C   3,C   2,C   5)          118.29 -0.000002    0.00    118.29   
    34. A(C   5,C   2,C  19)          120.05  0.000005   -0.00    120.04   
    35. A(C   2,C   3,H   4)          119.91 -0.000031    0.01    119.91   
    36. A(H   4,C   3,C   7)          118.73  0.000005   -0.00    118.73   
    37. A(C   2,C   3,C   7)          121.36  0.000026   -0.01    121.35   
    38. A(C   2,C   5,O   6)          119.55  0.000021   -0.00    119.55   
    39. A(C   1,C   5,O   6)          119.60 -0.000006    0.00    119.60   
    40. A(C   1,C   5,C   2)          120.85 -0.000015    0.00    120.85   
    41. A(C   5,O   6,H  23)          106.33  0.000007   -0.00    106.33   
    42. A(C   3,C   7,O   8)          120.04  0.000001    0.00    120.04   
    43. A(C   0,C   7,O   8)          119.98  0.000011   -0.00    119.98   
    44. A(C   0,C   7,C   3)          119.98 -0.000012    0.00    119.98   
    45. A(C   7,O   8,H  24)          106.46  0.000033   -0.01    106.45   
    46. A(C   1,O   9,C  11)          114.92  0.000036   -0.01    114.92   
    47. A(C   0,O  10,C  15)          114.83  0.000072   -0.03    114.80   
    48. A(H  13,C  11,H  14)          109.81  0.000001    0.00    109.81   
    49. A(H  12,C  11,H  14)          109.85  0.000031   -0.01    109.84   
    50. A(O   9,C  11,H  14)          110.43 -0.000014    0.00    110.43   
    51. A(H  12,C  11,H  13)          109.97 -0.000002    0.00    109.98   
    52. A(O   9,C  11,H  13)          106.02  0.000001   -0.00    106.02   
    53. A(O   9,C  11,H  12)          110.68 -0.000018    0.01    110.69   
    54. A(H  17,C  15,H  18)          109.81  0.000002    0.00    109.81   
    55. A(H  16,C  15,H  18)          109.95  0.000019   -0.01    109.94   
    56. A(O  10,C  15,H  18)          110.67 -0.000007   -0.00    110.67   
    57. A(H  16,C  15,H  17)          109.81  0.000002    0.00    109.82   
    58. A(O  10,C  15,H  17)          110.46 -0.000017    0.01    110.47   
    59. A(O  10,C  15,H  16)          106.07  0.000001   -0.01    106.06   
    60. A(H  21,C  19,H  22)          108.23  0.000016   -0.01    108.22   
    61. A(H  20,C  19,H  22)          108.17  0.000017   -0.01    108.16   
    62. A(C   2,C  19,H  22)          110.81 -0.000018    0.01    110.82   
    63. A(H  20,C  19,H  21)          106.68  0.000019   -0.01    106.67   
    64. A(C   2,C  19,H  21)          111.35 -0.000016    0.01    111.36   
    65. A(C   2,C  19,H  20)          111.42 -0.000014    0.01    111.43   
    66. D(C   5,C   1,C   0,O  10)   -179.27  0.000003   -0.01   -179.29   
    67. D(O   9,C   1,C   0,C   7)   -179.09  0.000008   -0.02   -179.11   
    68. D(O   9,C   1,C   0,O  10)      2.98  0.000007   -0.02      2.96   
    69. D(C   5,C   1,C   0,C   7)     -1.35  0.000004   -0.01     -1.35   
    70. D(C   7,C   3,C   2,C   5)     -1.03 -0.000000    0.00     -1.03   
    71. D(C   7,C   3,C   2,C  19)    179.52 -0.000002    0.01    179.53   
    72. D(H   4,C   3,C   2,C  19)      0.27 -0.000001    0.00      0.27   
    73. D(H   4,C   3,C   2,C   5)    179.71  0.000001   -0.00    179.71   
    74. D(C   1,C   5,C   2,C  19)    179.86  0.000001   -0.01    179.85   
    75. D(O   6,C   5,C   1,O   9)     -1.40 -0.000005    0.01     -1.39   
    76. D(O   6,C   5,C   1,C   0)   -179.27  0.000001   -0.00   -179.28   
    77. D(C   2,C   5,C   1,O   9)    178.66 -0.000008    0.01    178.67   
    78. D(C   1,C   5,C   2,C   3)      0.41 -0.000000   -0.00      0.41   
    79. D(O   6,C   5,C   2,C   3)   -179.54 -0.000003    0.01   -179.53   
    80. D(C   2,C   5,C   1,C   0)      0.78 -0.000001    0.00      0.78   
    81. D(O   6,C   5,C   2,C  19)     -0.09 -0.000002    0.00     -0.09   
    82. D(H  23,O   6,C   5,C   2)   -177.91  0.000008   -0.04   -177.95   
    83. D(H  23,O   6,C   5,C   1)      2.14  0.000005   -0.04      2.11   
    84. D(O   8,C   7,C   3,H   4)     -0.18 -0.000001    0.00     -0.17   
    85. D(O   8,C   7,C   3,C   2)   -179.44  0.000000   -0.00   -179.44   
    86. D(C   0,C   7,C   3,H   4)    179.74  0.000001   -0.00    179.73   
    87. D(C   0,C   7,C   3,C   2)      0.47  0.000002   -0.01      0.46   
    88. D(O   8,C   7,C   0,O  10)     -1.31 -0.000003    0.01     -1.30   
    89. D(O   8,C   7,C   0,C   1)   -179.35 -0.000002    0.00   -179.35   
    90. D(C   3,C   7,C   0,O  10)    178.78 -0.000006    0.02    178.79   
    91. D(C   3,C   7,C   0,C   1)      0.73 -0.000004    0.01      0.74   
    92. D(H  24,O   8,C   7,C   3)   -178.27  0.000008   -0.01   -178.28   
    93. D(H  24,O   8,C   7,C   0)      1.81  0.000006   -0.00      1.81   
    94. D(C  11,O   9,C   1,C   5)    112.80 -0.000004    0.06    112.86   
    95. D(C  11,O   9,C   1,C   0)    -69.39 -0.000009    0.07    -69.32   
    96. D(C  15,O  10,C   0,C   1)    -69.67  0.000009   -0.05    -69.72   
    97. D(C  15,O  10,C   0,C   7)    112.36  0.000010   -0.05    112.31   
    98. D(H  14,C  11,O   9,C   1)    -58.06 -0.000019    0.09    -57.97   
    99. D(H  13,C  11,O   9,C   1)   -176.96 -0.000013    0.09   -176.87   
   100. D(H  12,C  11,O   9,C   1)     63.81 -0.000002    0.08     63.89   
   101. D(H  18,C  15,O  10,C   0)     63.54 -0.000022    0.07     63.61   
   102. D(H  17,C  15,O  10,C   0)    -58.29 -0.000009    0.06    -58.23   
   103. D(H  16,C  15,O  10,C   0)   -177.23 -0.000002    0.05   -177.18   
   104. D(H  22,C  19,C   2,C   5)    179.91  0.000002   -0.04    179.87   
   105. D(H  22,C  19,C   2,C   3)     -0.66  0.000004   -0.05     -0.71   
   106. D(H  21,C  19,C   2,C   5)     59.39  0.000006   -0.04     59.34   
   107. D(H  21,C  19,C   2,C   3)   -121.18  0.000007   -0.05   -121.23   
   108. D(H  20,C  19,C   2,C   5)    -59.59  0.000002   -0.04    -59.63   
   109. D(H  20,C  19,C   2,C   3)    119.84  0.000003   -0.05    119.79   
    ----------------------------------------------------------------------------

         *************************************************************
         *                GEOMETRY OPTIMIZATION CYCLE  15            *
         *************************************************************
---------------------------------
CARTESIAN COORDINATES (ANGSTROEM)
---------------------------------
  C      1.089670    1.178557   -0.061593
  C      1.840538    2.360202   -0.062366
  C     -0.204170    3.689333    0.034855
  C     -0.940121    2.497670    0.060234
  H     -2.025156    2.531753    0.109488
  C      1.195209    3.605584   -0.022606
  O      1.941032    4.755475   -0.038816
  C     -0.309438    1.253082    0.008136
  O     -1.055824    0.105146    0.023171
  O      3.220633    2.375049   -0.146597
  O      1.659025   -0.081156   -0.085063
  C      3.906478    1.872843    1.019711
  H      3.681334    0.813868    1.174331
  H      4.972311    2.002543    0.821679
  H      3.621141    2.447415    1.908433
  C      2.300109   -0.432517   -1.329152
  H      2.650207   -1.459752   -1.209032
  H      1.584672   -0.378273   -2.157766
  H      3.147787    0.229766   -1.527283
  C     -0.879302    5.038669    0.080336
  H     -0.561730    5.616605    0.957700
  H     -0.627759    5.641461   -0.801641
  H     -1.967205    4.928103    0.120254
  H      2.874297    4.476481   -0.113319
  H     -0.421542   -0.637382    0.007974

----------------------------
CARTESIAN COORDINATES (A.U.)
----------------------------
  NO LB      ZA    FRAG     MASS         X           Y           Z
   0 C     6.0000    0    12.011    2.059178    2.227150   -0.116393
   1 C     6.0000    0    12.011    3.478112    4.460135   -0.117854
   2 C     6.0000    0    12.011   -0.385825    6.971828    0.065867
   3 C     6.0000    0    12.011   -1.776571    4.719912    0.113826
   4 H     1.0000    0     1.008   -3.826991    4.784320    0.206903
   5 C     6.0000    0    12.011    2.258618    6.813567   -0.042720
   6 O     8.0000    0    15.999    3.668020    8.986545   -0.073352
   7 C     6.0000    0    12.011   -0.584752    2.367982    0.015374
   8 O     8.0000    0    15.999   -1.995218    0.198697    0.043786
   9 O     8.0000    0    15.999    6.086114    4.488192   -0.277028
  10 O     8.0000    0    15.999    3.135102   -0.153363   -0.160746
  11 C     6.0000    0    12.011    7.382173    3.539160    1.926975
  12 H     1.0000    0     1.008    6.956712    1.537988    2.219165
  13 H     1.0000    0     1.008    9.396307    3.784258    1.552748
  14 H     1.0000    0     1.008    6.842966    4.624944    3.606415
  15 C     6.0000    0    12.011    4.346577   -0.817339   -2.511733
  16 H     1.0000    0     1.008    5.008166   -2.758531   -2.284739
  17 H     1.0000    0     1.008    2.994595   -0.714832   -4.077587
  18 H     1.0000    0     1.008    5.948455    0.434195   -2.886147
  19 C     6.0000    0    12.011   -1.661639    9.521705    0.151814
  20 H     1.0000    0     1.008   -1.061515   10.613845    1.809791
  21 H     1.0000    0     1.008   -1.186292   10.660816   -1.514881
  22 H     1.0000    0     1.008   -3.717479    9.312766    0.227248
  23 H     1.0000    0     1.008    5.431634    8.459323   -0.214142
  24 H     1.0000    0     1.008   -0.796600   -1.204477    0.015068

--------------------------------
INTERNAL COORDINATES (ANGSTROEM)
--------------------------------
 C      0   0   0     0.000000000000     0.00000000     0.00000000
 C      1   0   0     1.400031208934     0.00000000     0.00000000
 C      2   1   0     2.440669736593    90.58990906     0.00000000
 C      3   2   1     1.400831587644    88.71616585     1.03518678
 H      4   3   2     1.086686997361   119.91461972   179.90719919
 C      3   2   1     1.403059826210    29.57573954   180.67802167
 O      6   3   2     1.370679874648   119.54508751   180.06188680
 C      4   3   2     1.396235635763   121.35250938   359.16917336
 O      8   4   3     1.369334214774   120.04269227   180.55571116
 O      2   1   3     1.382742539216   122.98307541   181.86055204
 O      1   2   3     1.382603569910   123.23870471   181.09966528
 C     10   2   1     1.443215461852   114.91957774   290.67974107
 H     12  10   2     1.093628935929   110.69377931    63.88968312
 H     12  10   2     1.091805854261   106.02150427   183.12755521
 H     12  10   2     1.096072970794   110.43390646   302.02789591
 C     11   1   2     1.442983622468   114.79935909   290.27828449
 H     16  11   1     1.091883121182   106.06229506   182.81723289
 H     16  11   1     1.096081344845   110.47123782   301.76757623
 H     16  11   1     1.093815304011   110.67345246    63.60797900
 C      3   2   1     1.509496896250   149.62013665   180.42491538
 H     20   3   2     1.097555630378   111.43039573   300.51070533
 H     20   3   2     1.097504041680   111.36089876    59.48538845
 H     20   3   2     1.094236302690   110.82067146   180.01163627
 H      7   6   3     0.976919028015   106.32764568   182.04521004
 H      9   8   4     0.976673751902   106.45027722   181.71940564

---------------------------
INTERNAL COORDINATES (A.U.)
---------------------------
 C      0   0   0     0.000000000000     0.00000000     0.00000000
 C      1   0   0     2.645675563828     0.00000000     0.00000000
 C      2   1   0     4.612197385510    90.58990906     0.00000000
 C      3   2   1     2.647188060392    88.71616585     1.03518678
 H      4   3   2     2.053540818305   119.91461972   179.90719919
 C      3   2   1     2.651398821044    29.57573954   180.67802167
 O      6   3   2     2.590209580363   119.54508751   180.06188680
 C      4   3   2     2.638502970014   121.35250938   359.16917336
 O      8   4   3     2.587666651732   120.04269227   180.55571116
 O      2   1   3     2.613004712841   122.98307541   181.86055204
 O      1   2   3     2.612742098913   123.23870471   181.09966528
 C     10   2   1     2.727281975141   114.91957774   290.67974107
 H     12  10   2     2.066659181038   110.69377931    63.88968312
 H     12  10   2     2.063214055966   106.02150427   183.12755521
 H     12  10   2     2.071277737593   110.43390646   302.02789591
 C     11   1   2     2.726843862198   114.79935909   290.27828449
 H     16  11   1     2.063360069285   106.06229506   182.81723289
 H     16  11   1     2.071293562257   110.47123782   301.76757623
 H     16  11   1     2.067011365672   110.67345246    63.60797900
 C      3   2   1     2.852535733916   149.62013665   180.42491538
 H     20   3   2     2.074079558158   111.43039573   300.51070533
 H     20   3   2     2.073982069647   111.36089876    59.48538845
 H     20   3   2     2.067806937879   110.82067146   180.01163627
 H      7   6   3     1.846109417965   106.32764568   182.04521004
 H      9   8   4     1.845645913284   106.45027722   181.71940564


           ************************************************************
           *        Program running with 4 parallel MPI-processes     *
           *              working on a common directory               *
           ************************************************************
------------------------------------------------------------------------------
                   ___                                                        
                  /   \      - P O W E R E D   B Y -                         
                 /     \                                                     
                 |  |  |   _    _      __       _____    __    __             
                 |  |  |  | |  | |    /  \     |  _  \  |  |  /  |          
                  \  \/   | |  | |   /    \    | | | |  |  | /  /          
                 / \  \   | |__| |  /  /\  \   | |_| |  |  |/  /          
                |  |  |   |  __  | /  /__\  \  |    /   |      \           
                |  |  |   | |  | | |   __   |  |    \   |  |\   \          
                \     /   | |  | | |  |  |  |  | |\  \  |  | \   \       
                 \___/    |_|  |_| |__|  |__|  |_| \__\ |__|  \__/        
                                                                              
                      - O R C A' S   B I G   F R I E N D -                    
                                      &                                       
                       - I N T E G R A L  F E E D E R -                       
                                                                              
 v1 FN, 2020, v2 2021                                                         
------------------------------------------------------------------------------


Reading SHARK input file Q4_2e_2H_B3LYP_631Gd_opt.SHARKINP.tmp ... ok
----------------------
SHARK INTEGRAL PACKAGE
----------------------

Number of atoms                             ...     25
Number of basis functions                   ...    206
Number of shells                            ...    102
Maximum angular momentum                    ...      2
Integral batch strategy                     ... SHARK/LIBINT Hybrid
RI-J (if used) integral strategy            ... SPLIT-RIJ (Revised 2003 algorithm where possible)
Printlevel                                  ...      1
Contraction scheme used                     ... SEGMENTED contraction
Coulomb Range Separation                    ... NOT USED
Exchange Range Separation                   ... NOT USED
Finite Nucleus Model                        ... NOT USED
Auxiliary Coulomb fitting basis             ... AVAILABLE
   # of basis functions in Aux-J            ...    769
   # of shells in Aux-J                     ...    255
   Maximum angular momentum in Aux-J        ...      4
Auxiliary J/K fitting basis                 ... NOT available
Auxiliary Correlation fitting basis         ... NOT available
Auxiliary 'external' fitting basis          ... NOT available
Integral threshold                          ...     2.500000e-11
Primitive cut-off                           ...     2.500000e-12
Primitive pair pre-selection threshold      ...     2.500000e-12

Calculating pre-screening integrals         ... done (  0.0 sec) Dimension = 102
Organizing shell pair data                  ... done (  0.0 sec)
Shell pair information
Total number of shell pairs                 ...      5253
Shell pairs after pre-screening             ...      4626
Total number of primitive shell pairs       ...     29955
Primitive shell pairs kept                  ...     15894
          la=0 lb=0:   1686 shell pairs
          la=1 lb=0:   1516 shell pairs
          la=1 lb=1:    341 shell pairs
          la=2 lb=0:    683 shell pairs
          la=2 lb=1:    320 shell pairs
          la=2 lb=2:     80 shell pairs

Calculating one electron integrals          ... done (  0.0 sec)
Calculating RI/J V-Matrix + Cholesky decomp.... done (  0.0 sec)
Calculating Nuclear repulsion               ... done (  0.0 sec) ENN=    841.325035129253 Eh

SHARK setup successfully completed in   0.2 seconds

Maximum memory used throughout the entire GTOINT-calculation: 14.7 MB


           ************************************************************
           *        Program running with 4 parallel MPI-processes     *
           *              working on a common directory               *
           ************************************************************

Diagonalization of the overlap matrix:
Smallest eigenvalue                        ... 3.594e-04
Time for diagonalization                   ...    0.006 sec
Threshold for overlap eigenvalues          ... 1.000e-08
Number of eigenvalues below threshold      ... 0
Time for construction of square roots      ...    0.003 sec
Total time needed                          ...    0.010 sec

-------------------
DFT GRID GENERATION
-------------------

General Integration Accuracy     IntAcc      ... 4.959
Radial Grid Type                 RadialGrid  ... OptM3 with GC (2021)
Angular Grid (max. ang.)         AngularGrid ... 6 (Lebedev-590)
Angular grid pruning method      GridPruning ... 4 (adaptive)
Weight generation scheme         WeightScheme... Becke
Basis function cutoff            BFCut       ... 1.0000e-11
Integration weight cutoff        WCut        ... 1.0000e-14
Angular grids for H and He will be reduced by one unit
Partially contracted basis set               ... off
Rotationally invariant grid construction     ... off

Total number of grid points                  ...   289050
Total number of batches                      ...     4531
Average number of points per batch           ...       63
Average number of grid points per atom       ...    11562
Time for grid setup =    4.901 sec

--------------------
COSX GRID GENERATION
--------------------

GRIDX 1
-------
General Integration Accuracy     IntAcc      ... 4.020
Radial Grid Type                 RadialGrid  ... OptM3 with GC (2021)
Angular Grid (max. ang.)         AngularGrid ... 2 (Lebedev-110)
Angular grid pruning method      GridPruning ... 4 (adaptive)
Weight generation scheme         WeightScheme... Becke
Basis function cutoff            BFCut       ... 1.0000e-11
Integration weight cutoff        WCut        ... 1.0000e-14
Angular grids for H and He will be reduced by one unit
Partially contracted basis set               ... on
Rotationally invariant grid construction     ... off

Total number of grid points                  ...    32116
Total number of batches                      ...      514
Average number of points per batch           ...       62
Average number of grid points per atom       ...     1285
UseSFitting                                  ... on

GRIDX 2
-------
General Integration Accuracy     IntAcc      ... 4.338
Radial Grid Type                 RadialGrid  ... OptM3 with GC (2021)
Angular Grid (max. ang.)         AngularGrid ... 3 (Lebedev-194)
Angular grid pruning method      GridPruning ... 4 (adaptive)
Weight generation scheme         WeightScheme... Becke
Basis function cutoff            BFCut       ... 1.0000e-11
Integration weight cutoff        WCut        ... 1.0000e-14
Angular grids for H and He will be reduced by one unit
Partially contracted basis set               ... on
Rotationally invariant grid construction     ... off

Total number of grid points                  ...    70418
Total number of batches                      ...     1113
Average number of points per batch           ...       63
Average number of grid points per atom       ...     2817
UseSFitting                                  ... on

GRIDX 3
-------
General Integration Accuracy     IntAcc      ... 4.871
Radial Grid Type                 RadialGrid  ... OptM3 with GC (2021)
Angular Grid (max. ang.)         AngularGrid ... 4 (Lebedev-302)
Angular grid pruning method      GridPruning ... 4 (adaptive)
Weight generation scheme         WeightScheme... Becke
Basis function cutoff            BFCut       ... 1.0000e-11
Integration weight cutoff        WCut        ... 1.0000e-14
Angular grids for H and He will be reduced by one unit
Partially contracted basis set               ... on
Rotationally invariant grid construction     ... off

Total number of grid points                  ...   133409
Total number of batches                      ...     2093
Average number of points per batch           ...       63
Average number of grid points per atom       ...     5336
UseSFitting                                  ... on

Time for X-Grid setup             =    1.790 sec


--------------------
CPCM SOLVATION MODEL
--------------------
CPCM parameters:
  Epsilon                                         ...      80.4000
  Refrac                                          ...       1.3300
  Rsolv                                           ...       1.3000
  Surface type                                    ... GAUSSIAN VDW
  Epsilon function type                           ...         CPCM
Radii:
 Radius for C  used is    3.8550 Bohr (=   2.0400 Ang.)
 Radius for H  used is    2.4944 Bohr (=   1.3200 Ang.)
 Radius for O  used is    3.4469 Bohr (=   1.8240 Ang.)
Calculating surface                               ...        done! (  0.0s)
GEPOL surface points                              ...         1354
GEPOL Volume                                      ...    1471.0166
GEPOL Surface-area                                ...     797.4018
Calculating surface distance matrix               ...        done! (  0.0s)
Performing Cholesky decomposition & store         ...        done! (  0.1s)
Overall time for CPCM initialization              ...                 0.1s
--------------
SCF ITERATIONS
--------------
ITER       Energy         Delta-E        Max-DP      RMS-DP      [F,P]     Damp
               ***  Starting incremental Fock matrix formation  ***
                      *** Initiating the SOSCF procedure ***
                      *** Re-Reading the Fockian *** 
                      *** Removing any level shift *** 
ITER      Energy       Delta-E        Grad      Rot      Max-DP    RMS-DP
  0   -650.67774817 -650.6777481705  0.000168  0.000168  0.000363  0.000009
               *** Restarting incremental Fock matrix formation ***
  1   -650.67775020  -0.0000020325  0.000039  0.000073  0.000189  0.000005
  2   -650.67775042  -0.0000002131  0.000007  0.000023  0.000065  0.000002
  3   -650.67775041   0.0000000036  0.000012  0.000018  0.000042  0.000001
                  ***Gradient check signals convergence***
              ***Rediagonalizing the Fockian in SOSCF/NRSCF***

               *****************************************************
               *                     SUCCESS                       *
               *           SCF CONVERGED AFTER   4 CYCLES          *
               *****************************************************

Old exchange energy                            =    -16.784579458 Eh
New exchange energy                            =    -16.784573088 Eh
Exchange energy change after final integration =      0.000006371 Eh
Total energy after final integration           =   -650.677744054 Eh
Final COS-X integration done in                =     8.324 sec
Total Energy       :         -650.67774405 Eh          -17705.84156 eV
  Last Energy change         ...   -1.1736e-08  Tolerance :   1.0000e-08
  Last MAX-Density change    ...    3.9968e-15  Tolerance :   1.0000e-07
             **** THE GBW FILE WAS UPDATED (Q4_2e_2H_B3LYP_631Gd_opt.gbw) ****
             **** DENSITY Q4_2e_2H_B3LYP_631Gd_opt.scfp WAS UPDATED ****
             **** ENERGY FILE WAS UPDATED (Q4_2e_2H_B3LYP_631Gd_opt.en.tmp) ****
             **** THE GBW FILE WAS UPDATED (Q4_2e_2H_B3LYP_631Gd_opt.gbw) ****
             **** DENSITY Q4_2e_2H_B3LYP_631Gd_opt.scfp WAS UPDATED ****
Total SCF time: 0 days 0 hours 0 min 41 sec 

Maximum memory used throughout the entire SCF-calculation: 70.5 MB

-------------------------   --------------------
FINAL SINGLE POINT ENERGY      -650.677744053723
-------------------------   --------------------


           ************************************************************
           *        Program running with 4 parallel MPI-processes     *
           *              working on a common directory               *
           ************************************************************
------------------------------------------------------------------------------
                         ORCA SCF GRADIENT CALCULATION
------------------------------------------------------------------------------

 ... reading COSX grid (gridx3)
Gradient of the Kohn-Sham DFT energy:
Kohn-Sham wavefunction type      ... RKS
Hartree-Fock exchange scaling    ...    0.200
Number of operators              ...    1
Number of atoms                  ...   25
Basis set dimensions             ...  206
Integral neglect threshold       ... 2.5e-11
Integral primitive cutoff        ... 2.5e-12
SHARK Integral package           ... ON

Nuc. rep. gradient       (SHARK) ... done (  0.0 sec)
HCore & Overlap gradient (SHARK) ... done (  0.1 sec)
RI-J gradient            (SHARK) ... done (  0.7 sec)
COSX-gradient                    ... done ( 10.0 sec)
Exchange-correlation gradient    ... done

------------------
CARTESIAN GRADIENT
------------------

   1   C   :   -0.000004707   -0.000014705   -0.000007326
   2   C   :   -0.000016624    0.000064889    0.000006753
   3   C   :   -0.000014840   -0.000017234    0.000001046
   4   C   :    0.000018931    0.000010105   -0.000000092
   5   H   :    0.000002101   -0.000001131    0.000005155
   6   C   :   -0.000000019   -0.000023979    0.000004056
   7   O   :   -0.000002309    0.000006824    0.000004355
   8   C   :    0.000012841   -0.000003759    0.000002943
   9   O   :    0.000002479   -0.000001452   -0.000005847
  10   O   :    0.000024785    0.000010635    0.000003738
  11   O   :    0.000021081   -0.000025935   -0.000008224
  12   C   :   -0.000015018   -0.000004018   -0.000000895
  13   H   :    0.000006873    0.000002891    0.000005143
  14   H   :    0.000008678    0.000014323   -0.000008008
  15   H   :    0.000001752    0.000020990    0.000003030
  16   C   :   -0.000015572    0.000027965    0.000022081
  17   H   :    0.000011637    0.000002251    0.000012781
  18   H   :    0.000003598   -0.000002129   -0.000016945
  19   H   :    0.000009774    0.000015333   -0.000002892
  20   C   :   -0.000006114   -0.000012292    0.000009110
  21   H   :   -0.000002885    0.000003728    0.000004483
  22   H   :   -0.000009017    0.000001948   -0.000005892
  23   H   :   -0.000011335   -0.000003848    0.000004369
  24   H   :   -0.000003921    0.000005900   -0.000000309
  25   H   :    0.000010186   -0.000001754    0.000006681

Difference to translation invariance:
           :    0.0000323564    0.0000755455    0.0000392956

Difference to rotation invariance:
           :    0.0002026025   -0.0000750151    0.0010220025

Norm of the cartesian gradient     ...    0.0001141633
RMS gradient                       ...    0.0000131824
MAX gradient                       ...    0.0000648886

-------
TIMINGS
-------

Total SCF gradient time            ...       17.543 sec

One electron gradient       ....       0.118 sec  (  0.7%)
RI-J Coulomb gradient       ....       0.654 sec  (  3.7%)
COSX gradient               ....      10.018 sec  ( 57.1%)
XC gradient                 ....       4.143 sec  ( 23.6%)
CPCM gradient               ....       0.361 sec  (  2.1%)
   A-Matrix (El+Nuc)        ....       0.083 sec  (  0.5%)
   Potential                ....       0.277 sec  (  1.6%)

Maximum memory used throughout the entire SCFGRAD-calculation: 63.2 MB
------------------------------------------------------------------------------
                         ORCA GEOMETRY RELAXATION STEP
------------------------------------------------------------------------------

Reading the OPT-File                    .... done
Getting information on internals        .... done
Copying old internal coords+grads       .... done
Making the new internal coordinates     .... (new redundants).... done
Validating the new internal coordinates .... (new redundants).... done
Calculating the B-matrix                .... done
Calculating the G,G- and P matrices     .... done
Transforming gradient to internals      .... done
Projecting the internal gradient        .... done
Number of atoms                         ....  25
Number of internal coordinates          .... 109
Current Energy                          ....  -650.677744054 Eh
Current gradient norm                   ....     0.000114163 Eh/bohr
Maximum allowed component of the step   ....  0.300
Current trust radius                    ....  0.300
Updating the Hessian (BFGS)             .... done
Forming the augmented Hessian           .... done
Diagonalizing the augmented Hessian     .... done
Last element of RFO vector              ....  0.999996851
Lowest eigenvalues of augmented Hessian:
 -0.000000064  0.004203268  0.006372086  0.009889996  0.013434143
Length of the computed step             ....  0.002509681
The final length of the internal step   ....  0.002509681
Converting the step to cartesian space:
 Initial RMS(Int)=    0.0002403839
Transforming coordinates:
 Iter   0:  RMS(Cart)=    0.0006027890 RMS(Int)=    0.0002403841
 Iter   1:  RMS(Cart)=    0.0000002747 RMS(Int)=    0.0000002180
 Iter   2:  RMS(Cart)=    0.0000000003 RMS(Int)=    0.0000000001
done
Storing new coordinates                 .... done

                                .--------------------.
          ----------------------|Geometry convergence|-------------------------
          Item                value                   Tolerance       Converged
          ---------------------------------------------------------------------
          Energy change      -0.0000002147            0.0000002000      NO
          RMS gradient        0.0000076806            0.0000080000      YES
          MAX gradient        0.0000275916            0.0000300000      YES
          RMS step            0.0002403839            0.0001000000      NO
          MAX step            0.0010472098            0.0002000000      NO
          ........................................................
          Max(Bonds)      0.0000      Max(Angles)    0.01
          Max(Dihed)        0.06      Max(Improp)    0.00
          ---------------------------------------------------------------------

The optimization has not yet converged - more geometry cycles are needed


    ---------------------------------------------------------------------------
                         Redundant Internal Coordinates
                            (Angstroem and degrees)

        Definition                    Value    dE/dq     Step     New-Value
    ----------------------------------------------------------------------------
     1. B(C   1,C   0)                1.4000  0.000028 -0.0000    1.4000   
     2. B(C   3,C   2)                1.4008 -0.000022  0.0000    1.4008   
     3. B(H   4,C   3)                1.0867 -0.000001 -0.0000    1.0867   
     4. B(C   5,C   2)                1.4031 -0.000001  0.0000    1.4031   
     5. B(C   5,C   1)                1.4032 -0.000027  0.0000    1.4032   
     6. B(O   6,C   5)                1.3707  0.000003 -0.0000    1.3707   
     7. B(C   7,C   0)                1.4028 -0.000011  0.0000    1.4028   
     8. B(C   7,C   3)                1.3962 -0.000000  0.0000    1.3962   
     9. B(O   8,C   7)                1.3693  0.000001 -0.0000    1.3693   
    10. B(O   9,C   1)                1.3827  0.000015 -0.0000    1.3827   
    11. B(O  10,C   0)                1.3826  0.000008  0.0000    1.3826   
    12. B(C  11,O   9)                1.4432 -0.000004  0.0000    1.4432   
    13. B(H  12,C  11)                1.0936  0.000006 -0.0000    1.0936   
    14. B(H  13,C  11)                1.0918  0.000008 -0.0000    1.0918   
    15. B(H  14,C  11)                1.0961  0.000008 -0.0000    1.0961   
    16. B(C  15,O  10)                1.4430 -0.000024  0.0000    1.4430   
    17. B(H  16,C  15)                1.0919  0.000006  0.0000    1.0919   
    18. B(H  17,C  15)                1.0961  0.000016 -0.0000    1.0961   
    19. B(H  18,C  15)                1.0938  0.000008 -0.0000    1.0938   
    20. B(C  19,C   2)                1.5095  0.000002 -0.0000    1.5095   
    21. B(H  20,C  19)                1.0976  0.000005  0.0000    1.0976   
    22. B(H  21,C  19)                1.0975  0.000009 -0.0000    1.0975   
    23. B(H  22,C  19)                1.0942  0.000005 -0.0000    1.0942   
    24. B(H  23,O   6)                0.9769  0.000001  0.0000    0.9769   
    25. B(H  24,O   8)                0.9767  0.000001  0.0000    0.9767   
    26. A(C   1,C   0,C   7)          119.35 -0.000008    0.00    119.35   
    27. A(C   7,C   0,O  10)          117.38  0.000001   -0.00    117.38   
    28. A(C   1,C   0,O  10)          123.24  0.000007    0.00    123.24   
    29. A(C   0,C   1,O   9)          122.98 -0.000014    0.01    122.99   
    30. A(C   0,C   1,C   5)          120.16  0.000002   -0.00    120.16   
    31. A(C   5,C   1,O   9)          116.82  0.000012   -0.00    116.82   
    32. A(C   3,C   2,C  19)          121.66 -0.000001    0.00    121.66   
    33. A(C   3,C   2,C   5)          118.29  0.000000    0.00    118.29   
    34. A(C   5,C   2,C  19)          120.04  0.000001   -0.00    120.04   
    35. A(C   2,C   3,H   4)          119.91 -0.000008    0.00    119.92   
    36. A(H   4,C   3,C   7)          118.73  0.000000   -0.00    118.73   
    37. A(C   2,C   3,C   7)          121.35  0.000008   -0.00    121.35   
    38. A(C   2,C   5,O   6)          119.55  0.000004   -0.00    119.54   
    39. A(C   1,C   5,O   6)          119.60 -0.000005    0.00    119.60   
    40. A(C   1,C   5,C   2)          120.85  0.000001    0.00    120.85   
    41. A(C   5,O   6,H  23)          106.33 -0.000002   -0.00    106.33   
    42. A(C   3,C   7,O   8)          120.04 -0.000001    0.00    120.04   
    43. A(C   0,C   7,O   8)          119.98  0.000004   -0.00    119.97   
    44. A(C   0,C   7,C   3)          119.98 -0.000004    0.00    119.98   
    45. A(C   7,O   8,H  24)          106.45 -0.000002   -0.00    106.45   
    46. A(C   1,O   9,C  11)          114.92 -0.000005    0.00    114.92   
    47. A(C   0,O  10,C  15)          114.80 -0.000011   -0.00    114.79   
    48. A(H  13,C  11,H  14)          109.81  0.000002    0.00    109.81   
    49. A(H  12,C  11,H  14)          109.84  0.000005   -0.00    109.83   
    50. A(O   9,C  11,H  14)          110.43 -0.000008    0.00    110.44   
    51. A(H  12,C  11,H  13)          109.98  0.000001    0.00    109.98   
    52. A(O   9,C  11,H  13)          106.02 -0.000012    0.00    106.02   
    53. A(O   9,C  11,H  12)          110.69  0.000013   -0.00    110.69   
    54. A(H  17,C  15,H  18)          109.81 -0.000004    0.00    109.81   
    55. A(H  16,C  15,H  18)          109.94  0.000003   -0.00    109.94   
    56. A(O  10,C  15,H  18)          110.67 -0.000000   -0.00    110.67   
    57. A(H  16,C  15,H  17)          109.82  0.000000    0.00    109.82   
    58. A(O  10,C  15,H  17)          110.47  0.000021   -0.00    110.47   
    59. A(O  10,C  15,H  16)          106.06 -0.000021    0.00    106.06   
    60. A(H  21,C  19,H  22)          108.22 -0.000002   -0.00    108.22   
    61. A(H  20,C  19,H  22)          108.16 -0.000000   -0.00    108.16   
    62. A(C   2,C  19,H  22)          110.82  0.000003    0.00    110.82   
    63. A(H  20,C  19,H  21)          106.67 -0.000001   -0.00    106.67   
    64. A(C   2,C  19,H  21)          111.36 -0.000001    0.00    111.36   
    65. A(C   2,C  19,H  20)          111.43  0.000002    0.00    111.43   
    66. D(C   5,C   1,C   0,O  10)   -179.29  0.000000   -0.00   -179.29   
    67. D(O   9,C   1,C   0,C   7)   -179.11 -0.000002   -0.00   -179.11   
    68. D(O   9,C   1,C   0,O  10)      2.96 -0.000001   -0.01      2.95   
    69. D(C   5,C   1,C   0,C   7)     -1.35 -0.000001    0.00     -1.35   
    70. D(C   7,C   3,C   2,C   5)     -1.03 -0.000001    0.00     -1.03   
    71. D(C   7,C   3,C   2,C  19)    179.53 -0.000001    0.00    179.53   
    72. D(H   4,C   3,C   2,C  19)      0.27 -0.000001    0.00      0.27   
    73. D(H   4,C   3,C   2,C   5)    179.71 -0.000001    0.00    179.71   
    74. D(C   1,C   5,C   2,C  19)    179.85 -0.000000   -0.00    179.85   
    75. D(O   6,C   5,C   1,O   9)     -1.39 -0.000000    0.00     -1.39   
    76. D(O   6,C   5,C   1,C   0)   -179.28 -0.000000    0.00   -179.28   
    77. D(C   2,C   5,C   1,O   9)    178.67  0.000001    0.00    178.67   
    78. D(C   1,C   5,C   2,C   3)      0.41 -0.000000   -0.00      0.41   
    79. D(O   6,C   5,C   2,C   3)   -179.53  0.000001   -0.00   -179.53   
    80. D(C   2,C   5,C   1,C   0)      0.78  0.000001   -0.00      0.78   
    81. D(O   6,C   5,C   2,C  19)     -0.09  0.000001   -0.00     -0.09   
    82. D(H  23,O   6,C   5,C   2)   -177.95  0.000001   -0.01   -177.96   
    83. D(H  23,O   6,C   5,C   1)      2.11  0.000002   -0.01      2.10   
    84. D(O   8,C   7,C   3,H   4)     -0.17  0.000001   -0.00     -0.18   
    85. D(O   8,C   7,C   3,C   2)   -179.44  0.000002   -0.00   -179.45   
    86. D(C   0,C   7,C   3,H   4)    179.73  0.000001   -0.00    179.73   
    87. D(C   0,C   7,C   3,C   2)      0.46  0.000001   -0.00      0.46   
    88. D(O   8,C   7,C   0,O  10)     -1.30 -0.000001    0.00     -1.29   
    89. D(O   8,C   7,C   0,C   1)   -179.35 -0.000001    0.00   -179.35   
    90. D(C   3,C   7,C   0,O  10)    178.79 -0.000001    0.00    178.80   
    91. D(C   3,C   7,C   0,C   1)      0.74 -0.000000    0.00      0.74   
    92. D(H  24,O   8,C   7,C   3)   -178.28  0.000004   -0.02   -178.30   
    93. D(H  24,O   8,C   7,C   0)      1.81  0.000005   -0.01      1.80   
    94. D(C  11,O   9,C   1,C   5)    112.86 -0.000005    0.02    112.88   
    95. D(C  11,O   9,C   1,C   0)    -69.32 -0.000005    0.03    -69.29   
    96. D(C  15,O  10,C   0,C   1)    -69.72 -0.000006    0.01    -69.71   
    97. D(C  15,O  10,C   0,C   7)    112.31 -0.000005    0.01    112.32   
    98. D(H  14,C  11,O   9,C   1)    -57.97 -0.000012    0.03    -57.94   
    99. D(H  13,C  11,O   9,C   1)   -176.87 -0.000003    0.03   -176.85   
   100. D(H  12,C  11,O   9,C   1)     63.89 -0.000003    0.02     63.91   
   101. D(H  18,C  15,O  10,C   0)     63.61 -0.000002    0.06     63.67   
   102. D(H  17,C  15,O  10,C   0)    -58.23 -0.000011    0.06    -58.17   
   103. D(H  16,C  15,O  10,C   0)   -177.18 -0.000010    0.06   -177.12   
   104. D(H  22,C  19,C   2,C   5)    179.87  0.000002   -0.03    179.84   
   105. D(H  22,C  19,C   2,C   3)     -0.71  0.000002   -0.03     -0.73   
   106. D(H  21,C  19,C   2,C   5)     59.34  0.000003   -0.03     59.31   
   107. D(H  21,C  19,C   2,C   3)   -121.23  0.000003   -0.03   -121.26   
   108. D(H  20,C  19,C   2,C   5)    -59.63  0.000004   -0.03    -59.66   
   109. D(H  20,C  19,C   2,C   3)    119.79  0.000004   -0.03    119.76   
    ----------------------------------------------------------------------------

         *************************************************************
         *                GEOMETRY OPTIMIZATION CYCLE  16            *
         *************************************************************
---------------------------------
CARTESIAN COORDINATES (ANGSTROEM)
---------------------------------
  C      1.089685    1.178616   -0.061443
  C      1.840527    2.360240   -0.062375
  C     -0.204235    3.689351    0.034812
  C     -0.940178    2.497667    0.060326
  H     -2.025213    2.531676    0.109594
  C      1.195145    3.605622   -0.022703
  O      1.940912    4.755542   -0.039079
  C     -0.309432    1.253100    0.008352
  O     -1.055750    0.105127    0.023562
  O      3.220606    2.375227   -0.146615
  O      1.659000   -0.081141   -0.084883
  C      3.906523    1.872650    1.019498
  H      3.681816    0.813494    1.173487
  H      4.972324    2.002943    0.821710
  H      3.620790    2.446523    1.908540
  C      2.300192   -0.432411   -1.328997
  H      2.649347   -1.460026   -1.209360
  H      1.585074   -0.377044   -2.157785
  H      3.148535    0.229205   -1.526480
  C     -0.879363    5.038671    0.080221
  H     -0.562159    5.616494    0.957796
  H     -0.627468    5.641631   -0.801535
  H     -1.967286    4.928148    0.119691
  H      2.874196    4.476563   -0.113442
  H     -0.421394   -0.637341    0.008176

----------------------------
CARTESIAN COORDINATES (A.U.)
----------------------------
  NO LB      ZA    FRAG     MASS         X           Y           Z
   0 C     6.0000    0    12.011    2.059207    2.227261   -0.116110
   1 C     6.0000    0    12.011    3.478091    4.460208   -0.117872
   2 C     6.0000    0    12.011   -0.385947    6.971863    0.065786
   3 C     6.0000    0    12.011   -1.776679    4.719906    0.114000
   4 H     1.0000    0     1.008   -3.827099    4.784175    0.207102
   5 C     6.0000    0    12.011    2.258497    6.813639   -0.042903
   6 O     8.0000    0    15.999    3.667793    8.986671   -0.073849
   7 C     6.0000    0    12.011   -0.584742    2.368016    0.015783
   8 O     8.0000    0    15.999   -1.995079    0.198662    0.044526
   9 O     8.0000    0    15.999    6.086063    4.488528   -0.277063
  10 O     8.0000    0    15.999    3.135056   -0.153335   -0.160406
  11 C     6.0000    0    12.011    7.382259    3.538796    1.926573
  12 H     1.0000    0     1.008    6.957623    1.537280    2.217569
  13 H     1.0000    0     1.008    9.396331    3.785014    1.552807
  14 H     1.0000    0     1.008    6.842302    4.623258    3.606617
  15 C     6.0000    0    12.011    4.346734   -0.817139   -2.511441
  16 H     1.0000    0     1.008    5.006541   -2.759049   -2.285360
  17 H     1.0000    0     1.008    2.995355   -0.712509   -4.077622
  18 H     1.0000    0     1.008    5.949868    0.433134   -2.884629
  19 C     6.0000    0    12.011   -1.661755    9.521708    0.151596
  20 H     1.0000    0     1.008   -1.062326   10.613635    1.809971
  21 H     1.0000    0     1.008   -1.185742   10.661137   -1.514682
  22 H     1.0000    0     1.008   -3.717632    9.312851    0.226184
  23 H     1.0000    0     1.008    5.431443    8.459477   -0.214374
  24 H     1.0000    0     1.008   -0.796318   -1.204400    0.015450

--------------------------------
INTERNAL COORDINATES (ANGSTROEM)
--------------------------------
 C      0   0   0     0.000000000000     0.00000000     0.00000000
 C      1   0   0     1.399999867050     0.00000000     0.00000000
 C      2   1   0     2.440702668228    90.58904241     0.00000000
 C      3   2   1     1.400847947914    88.71670484     1.03418789
 H      4   3   2     1.086685769134   119.91800039   179.90882496
 C      3   2   1     1.403061902669    29.57544602   180.67743100
 O      6   3   2     1.370675535828   119.54351475   180.06062153
 C      4   3   2     1.396240481575   121.35051591   359.17118923
 O      8   4   3     1.369329659290   120.04307459   180.55340517
 O      2   1   3     1.382729213599   122.98883215   181.85782319
 O      1   2   3     1.382626874409   123.24129763   181.09610157
 C     10   2   1     1.443221105204   114.92032893   290.70771307
 H     12  10   2     1.093626213375   110.69376168    63.91426128
 H     12  10   2     1.091800357112   106.02273457   183.15401408
 H     12  10   2     1.096068863635   110.43570543   302.05684618
 C     11   1   2     1.443030603419   114.79487711   290.29125891
 H     16  11   1     1.091885291539   106.06441657   182.87577389
 H     16  11   1     1.096060647004   110.46998345   301.82764753
 H     16  11   1     1.093809810144   110.67324161    63.66775774
 C      3   2   1     1.509478107873   149.61914660   180.42236145
 H     20   3   2     1.097558491432   111.43187666   300.48293419
 H     20   3   2     1.097499636637   111.36326199    59.45666743
 H     20   3   2     1.094235013440   110.82266337   179.98453039
 H      7   6   3     0.976922523662   106.32680416   182.03601125
 H      9   8   4     0.976680295554   106.44758045   181.70407073

---------------------------
INTERNAL COORDINATES (A.U.)
---------------------------
 C      0   0   0     0.000000000000     0.00000000     0.00000000
 C      1   0   0     2.645616336250     0.00000000     0.00000000
 C      2   1   0     4.612259617281    90.58904241     0.00000000
 C      3   2   1     2.647218976824    88.71670484     1.03418789
 H      4   3   2     2.053538497292   119.91800039   179.90882496
 C      3   2   1     2.651402744982    29.57544602   180.67743100
 O      6   3   2     2.590201381181   119.54351475   180.06062153
 C      4   3   2     2.638512127271   121.35051591   359.17118923
 O      8   4   3     2.587658043113   120.04307459   180.55340517
 O      2   1   3     2.612979531074   122.98883215   181.85782319
 O      1   2   3     2.612786138032   123.24129763   181.09610157
 C     10   2   1     2.727292639531   114.92032893   290.70771307
 H     12  10   2     2.066654036156   110.69376168    63.91426128
 H     12  10   2     2.063203667860   106.02273457   183.15401408
 H     12  10   2     2.071269976187   110.43570543   302.05684618
 C     11   1   2     2.726932643329   114.79487711   290.29125891
 H     16  11   1     2.063364170666   106.06441657   182.87577389
 H     16  11   1     2.071254449006   110.46998345   301.82764753
 H     16  11   1     2.067000983769   110.67324161    63.66775774
 C      3   2   1     2.852500229029   149.61914660   180.42236145
 H     20   3   2     2.074084964766   111.43187666   300.48293419
 H     20   3   2     2.073973745322   111.36326199    59.45666743
 H     20   3   2     2.067804501548   110.82266337   179.98453039
 H      7   6   3     1.846116023780   106.32680416   182.03601125
 H      9   8   4     1.845658278994   106.44758045   181.70407073


           ************************************************************
           *        Program running with 4 parallel MPI-processes     *
           *              working on a common directory               *
           ************************************************************
------------------------------------------------------------------------------
                   ___                                                        
                  /   \      - P O W E R E D   B Y -                         
                 /     \                                                     
                 |  |  |   _    _      __       _____    __    __             
                 |  |  |  | |  | |    /  \     |  _  \  |  |  /  |          
                  \  \/   | |  | |   /    \    | | | |  |  | /  /          
                 / \  \   | |__| |  /  /\  \   | |_| |  |  |/  /          
                |  |  |   |  __  | /  /__\  \  |    /   |      \           
                |  |  |   | |  | | |   __   |  |    \   |  |\   \          
                \     /   | |  | | |  |  |  |  | |\  \  |  | \   \       
                 \___/    |_|  |_| |__|  |__|  |_| \__\ |__|  \__/        
                                                                              
                      - O R C A' S   B I G   F R I E N D -                    
                                      &                                       
                       - I N T E G R A L  F E E D E R -                       
                                                                              
 v1 FN, 2020, v2 2021                                                         
------------------------------------------------------------------------------


Reading SHARK input file Q4_2e_2H_B3LYP_631Gd_opt.SHARKINP.tmp ... ok
----------------------
SHARK INTEGRAL PACKAGE
----------------------

Number of atoms                             ...     25
Number of basis functions                   ...    206
Number of shells                            ...    102
Maximum angular momentum                    ...      2
Integral batch strategy                     ... SHARK/LIBINT Hybrid
RI-J (if used) integral strategy            ... SPLIT-RIJ (Revised 2003 algorithm where possible)
Printlevel                                  ...      1
Contraction scheme used                     ... SEGMENTED contraction
Coulomb Range Separation                    ... NOT USED
Exchange Range Separation                   ... NOT USED
Finite Nucleus Model                        ... NOT USED
Auxiliary Coulomb fitting basis             ... AVAILABLE
   # of basis functions in Aux-J            ...    769
   # of shells in Aux-J                     ...    255
   Maximum angular momentum in Aux-J        ...      4
Auxiliary J/K fitting basis                 ... NOT available
Auxiliary Correlation fitting basis         ... NOT available
Auxiliary 'external' fitting basis          ... NOT available
Integral threshold                          ...     2.500000e-11
Primitive cut-off                           ...     2.500000e-12
Primitive pair pre-selection threshold      ...     2.500000e-12

Calculating pre-screening integrals         ... done (  0.0 sec) Dimension = 102
Organizing shell pair data                  ... done (  0.0 sec)
Shell pair information
Total number of shell pairs                 ...      5253
Shell pairs after pre-screening             ...      4626
Total number of primitive shell pairs       ...     29955
Primitive shell pairs kept                  ...     15894
          la=0 lb=0:   1686 shell pairs
          la=1 lb=0:   1516 shell pairs
          la=1 lb=1:    341 shell pairs
          la=2 lb=0:    683 shell pairs
          la=2 lb=1:    320 shell pairs
          la=2 lb=2:     80 shell pairs

Calculating one electron integrals          ... done (  0.0 sec)
Calculating RI/J V-Matrix + Cholesky decomp.... done (  0.0 sec)
Calculating Nuclear repulsion               ... done (  0.0 sec) ENN=    841.326806898419 Eh

SHARK setup successfully completed in   0.2 seconds

Maximum memory used throughout the entire GTOINT-calculation: 14.7 MB


           ************************************************************
           *        Program running with 4 parallel MPI-processes     *
           *              working on a common directory               *
           ************************************************************

Diagonalization of the overlap matrix:
Smallest eigenvalue                        ... 3.594e-04
Time for diagonalization                   ...    0.007 sec
Threshold for overlap eigenvalues          ... 1.000e-08
Number of eigenvalues below threshold      ... 0
Time for construction of square roots      ...    0.003 sec
Total time needed                          ...    0.010 sec

-------------------
DFT GRID GENERATION
-------------------

General Integration Accuracy     IntAcc      ... 4.959
Radial Grid Type                 RadialGrid  ... OptM3 with GC (2021)
Angular Grid (max. ang.)         AngularGrid ... 6 (Lebedev-590)
Angular grid pruning method      GridPruning ... 4 (adaptive)
Weight generation scheme         WeightScheme... Becke
Basis function cutoff            BFCut       ... 1.0000e-11
Integration weight cutoff        WCut        ... 1.0000e-14
Angular grids for H and He will be reduced by one unit
Partially contracted basis set               ... off
Rotationally invariant grid construction     ... off

Total number of grid points                  ...   289049
Total number of batches                      ...     4531
Average number of points per batch           ...       63
Average number of grid points per atom       ...    11562
Time for grid setup =    3.828 sec

--------------------
COSX GRID GENERATION
--------------------

GRIDX 1
-------
General Integration Accuracy     IntAcc      ... 4.020
Radial Grid Type                 RadialGrid  ... OptM3 with GC (2021)
Angular Grid (max. ang.)         AngularGrid ... 2 (Lebedev-110)
Angular grid pruning method      GridPruning ... 4 (adaptive)
Weight generation scheme         WeightScheme... Becke
Basis function cutoff            BFCut       ... 1.0000e-11
Integration weight cutoff        WCut        ... 1.0000e-14
Angular grids for H and He will be reduced by one unit
Partially contracted basis set               ... on
Rotationally invariant grid construction     ... off

Total number of grid points                  ...    32115
Total number of batches                      ...      515
Average number of points per batch           ...       62
Average number of grid points per atom       ...     1285
UseSFitting                                  ... on

GRIDX 2
-------
General Integration Accuracy     IntAcc      ... 4.338
Radial Grid Type                 RadialGrid  ... OptM3 with GC (2021)
Angular Grid (max. ang.)         AngularGrid ... 3 (Lebedev-194)
Angular grid pruning method      GridPruning ... 4 (adaptive)
Weight generation scheme         WeightScheme... Becke
Basis function cutoff            BFCut       ... 1.0000e-11
Integration weight cutoff        WCut        ... 1.0000e-14
Angular grids for H and He will be reduced by one unit
Partially contracted basis set               ... on
Rotationally invariant grid construction     ... off

Total number of grid points                  ...    70420
Total number of batches                      ...     1113
Average number of points per batch           ...       63
Average number of grid points per atom       ...     2817
UseSFitting                                  ... on

GRIDX 3
-------
General Integration Accuracy     IntAcc      ... 4.871
Radial Grid Type                 RadialGrid  ... OptM3 with GC (2021)
Angular Grid (max. ang.)         AngularGrid ... 4 (Lebedev-302)
Angular grid pruning method      GridPruning ... 4 (adaptive)
Weight generation scheme         WeightScheme... Becke
Basis function cutoff            BFCut       ... 1.0000e-11
Integration weight cutoff        WCut        ... 1.0000e-14
Angular grids for H and He will be reduced by one unit
Partially contracted basis set               ... on
Rotationally invariant grid construction     ... off

Total number of grid points                  ...   133407
Total number of batches                      ...     2093
Average number of points per batch           ...       63
Average number of grid points per atom       ...     5336
UseSFitting                                  ... on

Time for X-Grid setup             =    1.675 sec


--------------------
CPCM SOLVATION MODEL
--------------------
CPCM parameters:
  Epsilon                                         ...      80.4000
  Refrac                                          ...       1.3300
  Rsolv                                           ...       1.3000
  Surface type                                    ... GAUSSIAN VDW
  Epsilon function type                           ...         CPCM
Radii:
 Radius for C  used is    3.8550 Bohr (=   2.0400 Ang.)
 Radius for H  used is    2.4944 Bohr (=   1.3200 Ang.)
 Radius for O  used is    3.4469 Bohr (=   1.8240 Ang.)
Calculating surface                               ...        done! (  0.0s)
GEPOL surface points                              ...         1354
GEPOL Volume                                      ...    1471.0007
GEPOL Surface-area                                ...     797.3923
Calculating surface distance matrix               ...        done! (  0.0s)
Performing Cholesky decomposition & store         ...        done! (  0.1s)
Overall time for CPCM initialization              ...                 0.1s
--------------
SCF ITERATIONS
--------------
ITER       Energy         Delta-E        Max-DP      RMS-DP      [F,P]     Damp
               ***  Starting incremental Fock matrix formation  ***
                      *** Initiating the SOSCF procedure ***
                      *** Re-Reading the Fockian *** 
                      *** Removing any level shift *** 
ITER      Energy       Delta-E        Grad      Rot      Max-DP    RMS-DP
  0   -650.67774996 -650.6777499597  0.000091  0.000091  0.000210  0.000004
               *** Restarting incremental Fock matrix formation ***
  1   -650.67775043  -0.0000004657  0.000026  0.000055  0.000108  0.000002
  2   -650.67775048  -0.0000000539  0.000004  0.000016  0.000021  0.000001
  3   -650.67775049  -0.0000000071  0.000007  0.000013  0.000014  0.000000
                 **** Energy Check signals convergence ****
              ***Rediagonalizing the Fockian in SOSCF/NRSCF***

               *****************************************************
               *                     SUCCESS                       *
               *           SCF CONVERGED AFTER   4 CYCLES          *
               *****************************************************

Old exchange energy                            =    -16.784575305 Eh
New exchange energy                            =    -16.784568955 Eh
Exchange energy change after final integration =      0.000006349 Eh
Total energy after final integration           =   -650.677744134 Eh
Final COS-X integration done in                =     8.647 sec
Total Energy       :         -650.67774413 Eh          -17705.84157 eV
  Last Energy change         ...    3.0075e-09  Tolerance :   1.0000e-08
  Last MAX-Density change    ...    3.5527e-15  Tolerance :   1.0000e-07
             **** THE GBW FILE WAS UPDATED (Q4_2e_2H_B3LYP_631Gd_opt.gbw) ****
             **** DENSITY Q4_2e_2H_B3LYP_631Gd_opt.scfp WAS UPDATED ****
             **** ENERGY FILE WAS UPDATED (Q4_2e_2H_B3LYP_631Gd_opt.en.tmp) ****
             **** THE GBW FILE WAS UPDATED (Q4_2e_2H_B3LYP_631Gd_opt.gbw) ****
             **** DENSITY Q4_2e_2H_B3LYP_631Gd_opt.scfp WAS UPDATED ****
Total SCF time: 0 days 0 hours 0 min 38 sec 

Maximum memory used throughout the entire SCF-calculation: 70.5 MB

-------------------------   --------------------
FINAL SINGLE POINT ENERGY      -650.677744134107
-------------------------   --------------------


           ************************************************************
           *        Program running with 4 parallel MPI-processes     *
           *              working on a common directory               *
           ************************************************************
------------------------------------------------------------------------------
                         ORCA SCF GRADIENT CALCULATION
------------------------------------------------------------------------------

 ... reading COSX grid (gridx3)
Gradient of the Kohn-Sham DFT energy:
Kohn-Sham wavefunction type      ... RKS
Hartree-Fock exchange scaling    ...    0.200
Number of operators              ...    1
Number of atoms                  ...   25
Basis set dimensions             ...  206
Integral neglect threshold       ... 2.5e-11
Integral primitive cutoff        ... 2.5e-12
SHARK Integral package           ... ON

Nuc. rep. gradient       (SHARK) ... done (  0.0 sec)
HCore & Overlap gradient (SHARK) ... done (  0.4 sec)
RI-J gradient            (SHARK) ... done (  0.7 sec)
COSX-gradient                    ... done ( 10.0 sec)
Exchange-correlation gradient    ... done

------------------
CARTESIAN GRADIENT
------------------

   1   C   :    0.000002743    0.000016070   -0.000012380
   2   C   :   -0.000013821    0.000029639    0.000004614
   3   C   :   -0.000015309   -0.000002697    0.000003936
   4   C   :    0.000003226    0.000013984   -0.000001545
   5   H   :    0.000002141   -0.000006267    0.000004476
   6   C   :    0.000009611   -0.000017875    0.000005156
   7   O   :   -0.000010110    0.000009908    0.000001796
   8   C   :    0.000015237   -0.000015441    0.000003277
   9   O   :   -0.000002898    0.000002477   -0.000002061
  10   O   :    0.000016056    0.000017230   -0.000002044
  11   O   :    0.000014182   -0.000030846    0.000019379
  12   C   :   -0.000009963    0.000000603   -0.000002919
  13   H   :    0.000005042    0.000005487    0.000007933
  14   H   :    0.000006738    0.000013764   -0.000005280
  15   H   :    0.000002081    0.000013211    0.000004998
  16   C   :   -0.000015125    0.000030438   -0.000003121
  17   H   :    0.000015219    0.000001234    0.000007601
  18   H   :    0.000009524   -0.000001276   -0.000009273
  19   H   :    0.000009664    0.000008862   -0.000001393
  20   C   :    0.000001547   -0.000027475    0.000007502
  21   H   :   -0.000005208    0.000006321    0.000002244
  22   H   :   -0.000010882    0.000005165   -0.000002064
  23   H   :   -0.000010308    0.000000148    0.000003896
  24   H   :   -0.000002228    0.000004285    0.000000067
  25   H   :    0.000015278   -0.000001497    0.000004410

Difference to translation invariance:
           :    0.0000324360    0.0000754522    0.0000392050

Difference to rotation invariance:
           :    0.0002022842   -0.0000730530    0.0010222411

Norm of the cartesian gradient     ...    0.0000959404
RMS gradient                       ...    0.0000110782
MAX gradient                       ...    0.0000308462

-------
TIMINGS
-------

Total SCF gradient time            ...       16.326 sec

One electron gradient       ....       0.392 sec  (  2.4%)
RI-J Coulomb gradient       ....       0.725 sec  (  4.4%)
COSX gradient               ....       9.999 sec  ( 61.2%)
XC gradient                 ....       4.119 sec  ( 25.2%)
CPCM gradient               ....       0.370 sec  (  2.3%)
   A-Matrix (El+Nuc)        ....       0.084 sec  (  0.5%)
   Potential                ....       0.286 sec  (  1.8%)

Maximum memory used throughout the entire SCFGRAD-calculation: 61.8 MB
------------------------------------------------------------------------------
                         ORCA GEOMETRY RELAXATION STEP
------------------------------------------------------------------------------

Reading the OPT-File                    .... done
Getting information on internals        .... done
Copying old internal coords+grads       .... done
Making the new internal coordinates     .... (new redundants).... done
Validating the new internal coordinates .... (new redundants).... done
Calculating the B-matrix                .... done
Calculating the G,G- and P matrices     .... done
Transforming gradient to internals      .... done
Projecting the internal gradient        .... done
Number of atoms                         ....  25
Number of internal coordinates          .... 109
Current Energy                          ....  -650.677744134 Eh
Current gradient norm                   ....     0.000095940 Eh/bohr
Maximum allowed component of the step   ....  0.300
Current trust radius                    ....  0.300
Updating the Hessian (BFGS)             .... done
Forming the augmented Hessian           .... done
Diagonalizing the augmented Hessian     .... done
Last element of RFO vector              ....  0.999993726
Lowest eigenvalues of augmented Hessian:
 -0.000000061  0.003400333  0.004641847  0.009155462  0.012207228
Length of the computed step             ....  0.003542254
The final length of the internal step   ....  0.003542254
Converting the step to cartesian space:
 Initial RMS(Int)=    0.0003392864
Transforming coordinates:
 Iter   0:  RMS(Cart)=    0.0008516322 RMS(Int)=    0.0003392827
 Iter   1:  RMS(Cart)=    0.0000005405 RMS(Int)=    0.0000004268
 Iter   2:  RMS(Cart)=    0.0000000008 RMS(Int)=    0.0000000003
done
Storing new coordinates                 .... done

                                .--------------------.
          ----------------------|Geometry convergence|-------------------------
          Item                value                   Tolerance       Converged
          ---------------------------------------------------------------------
          Energy change      -0.0000000804            0.0000002000      YES
          RMS gradient        0.0000057762            0.0000080000      YES
          MAX gradient        0.0000259240            0.0000300000      YES
          RMS step            0.0003392864            0.0001000000      NO
          MAX step            0.0013792396            0.0002000000      NO
          ........................................................
          Max(Bonds)      0.0000      Max(Angles)    0.01
          Max(Dihed)        0.08      Max(Improp)    0.00
          ---------------------------------------------------------------------

       The energies and gradients are converged
       and the convergence on bond distances, angles, dihedrals and impropers
       is acceptable.
       Convergence will therefore be signaled now


                    ***********************HURRAY********************
                    ***        THE OPTIMIZATION HAS CONVERGED     ***
                    *************************************************


    ---------------------------------------------------------------------------
                         Redundant Internal Coordinates

                          --- Optimized Parameters ---  
                            (Angstroem and degrees)

        Definition                    OldVal   dE/dq     Step     FinalVal
    ----------------------------------------------------------------------------
     1. B(C   1,C   0)                1.4000  0.000008 -0.0000    1.4000   
     2. B(C   3,C   2)                1.4008 -0.000012  0.0000    1.4009   
     3. B(H   4,C   3)                1.0867 -0.000002  0.0000    1.0867   
     4. B(C   5,C   2)                1.4031  0.000004 -0.0000    1.4031   
     5. B(C   5,C   1)                1.4032 -0.000017  0.0000    1.4033   
     6. B(O   6,C   5)                1.3707  0.000000 -0.0000    1.3707   
     7. B(C   7,C   0)                1.4028 -0.000006  0.0000    1.4029   
     8. B(C   7,C   3)                1.3962  0.000007 -0.0000    1.3962   
     9. B(O   8,C   7)                1.3693 -0.000003  0.0000    1.3693   
    10. B(O   9,C   1)                1.3827  0.000008 -0.0000    1.3827   
    11. B(O  10,C   0)                1.3826  0.000017 -0.0000    1.3826   
    12. B(C  11,O   9)                1.4432  0.000002 -0.0000    1.4432   
    13. B(H  12,C  11)                1.0936  0.000005 -0.0000    1.0936   
    14. B(H  13,C  11)                1.0918  0.000006 -0.0000    1.0918   
    15. B(H  14,C  11)                1.0961  0.000006 -0.0000    1.0961   
    16. B(C  15,O  10)                1.4430 -0.000001  0.0000    1.4431   
    17. B(H  16,C  15)                1.0919  0.000008 -0.0000    1.0919   
    18. B(H  17,C  15)                1.0961  0.000006 -0.0000    1.0960   
    19. B(H  18,C  15)                1.0938  0.000004 -0.0000    1.0938   
    20. B(C  19,C   2)                1.5095 -0.000005 -0.0000    1.5095   
    21. B(H  20,C  19)                1.0976  0.000004 -0.0000    1.0976   
    22. B(H  21,C  19)                1.0975  0.000007 -0.0000    1.0975   
    23. B(H  22,C  19)                1.0942  0.000004 -0.0000    1.0942   
    24. B(H  23,O   6)                0.9769  0.000003 -0.0000    0.9769   
    25. B(H  24,O   8)                0.9767  0.000005 -0.0000    0.9767   
    26. A(C   1,C   0,C   7)          119.35 -0.000002    0.00    119.35   
    27. A(C   7,C   0,O  10)          117.38 -0.000005   -0.00    117.38   
    28. A(C   1,C   0,O  10)          123.24  0.000008    0.00    123.24   
    29. A(C   0,C   1,O   9)          122.99 -0.000007    0.01    123.00   
    30. A(C   0,C   1,C   5)          120.16  0.000001   -0.00    120.16   
    31. A(C   5,C   1,O   9)          116.82  0.000006   -0.01    116.81   
    32. A(C   3,C   2,C  19)          121.66  0.000001    0.00    121.66   
    33. A(C   3,C   2,C   5)          118.29 -0.000001    0.00    118.29   
    34. A(C   5,C   2,C  19)          120.04 -0.000001   -0.00    120.04   
    35. A(C   2,C   3,H   4)          119.92  0.000000    0.00    119.92   
    36. A(H   4,C   3,C   7)          118.73 -0.000001   -0.00    118.73   
    37. A(C   2,C   3,C   7)          121.35  0.000001   -0.00    121.35   
    38. A(C   2,C   5,O   6)          119.54 -0.000003   -0.00    119.54   
    39. A(C   1,C   5,O   6)          119.60  0.000001   -0.00    119.60   
    40. A(C   1,C   5,C   2)          120.85  0.000002    0.00    120.85   
    41. A(C   5,O   6,H  23)          106.33 -0.000004   -0.00    106.33   
    42. A(C   3,C   7,O   8)          120.04 -0.000001    0.00    120.04   
    43. A(C   0,C   7,O   8)          119.97  0.000003   -0.00    119.97   
    44. A(C   0,C   7,C   3)          119.98 -0.000001    0.00    119.98   
    45. A(C   7,O   8,H  24)          106.45 -0.000009   -0.00    106.45   
    46. A(C   1,O   9,C  11)          114.92 -0.000012    0.00    114.92   
    47. A(C   0,O  10,C  15)          114.79 -0.000026    0.00    114.80   
    48. A(H  13,C  11,H  14)          109.81  0.000000    0.00    109.81   
    49. A(H  12,C  11,H  14)          109.83 -0.000003   -0.00    109.83   
    50. A(O   9,C  11,H  14)          110.44 -0.000001    0.00    110.44   
    51. A(H  12,C  11,H  13)          109.98  0.000000    0.00    109.98   
    52. A(O   9,C  11,H  13)          106.02 -0.000008    0.00    106.03   
    53. A(O   9,C  11,H  12)          110.69  0.000011   -0.00    110.69   
    54. A(H  17,C  15,H  18)          109.81 -0.000003    0.00    109.81   
    55. A(H  16,C  15,H  18)          109.94 -0.000003    0.00    109.94   
    56. A(O  10,C  15,H  18)          110.67  0.000001   -0.00    110.67   
    57. A(H  16,C  15,H  17)          109.82 -0.000001    0.00    109.82   
    58. A(O  10,C  15,H  17)          110.47  0.000018   -0.01    110.46   
    59. A(O  10,C  15,H  16)          106.06 -0.000012    0.00    106.07   
    60. A(H  21,C  19,H  22)          108.22 -0.000006    0.00    108.22   
    61. A(H  20,C  19,H  22)          108.16 -0.000004   -0.00    108.16   
    62. A(C   2,C  19,H  22)          110.82  0.000007    0.00    110.82   
    63. A(H  20,C  19,H  21)          106.67 -0.000006   -0.00    106.67   
    64. A(C   2,C  19,H  21)          111.36  0.000004    0.00    111.36   
    65. A(C   2,C  19,H  20)          111.43  0.000005    0.00    111.43   
    66. D(C   5,C   1,C   0,O  10)   -179.29  0.000001   -0.01   -179.30   
    67. D(O   9,C   1,C   0,C   7)   -179.11 -0.000002   -0.00   -179.11   
    68. D(O   9,C   1,C   0,O  10)      2.95 -0.000001   -0.01      2.95   
    69. D(C   5,C   1,C   0,C   7)     -1.35 -0.000001    0.00     -1.35   
    70. D(C   7,C   3,C   2,C   5)     -1.03 -0.000000    0.00     -1.03   
    71. D(C   7,C   3,C   2,C  19)    179.53 -0.000000    0.00    179.54   
    72. D(H   4,C   3,C   2,C  19)      0.27 -0.000001    0.01      0.28   
    73. D(H   4,C   3,C   2,C   5)    179.71 -0.000001    0.00    179.71   
    74. D(C   1,C   5,C   2,C  19)    179.85 -0.000000   -0.00    179.85   
    75. D(O   6,C   5,C   1,O   9)     -1.39  0.000002   -0.00     -1.39   
    76. D(O   6,C   5,C   1,C   0)   -179.28  0.000001   -0.00   -179.28   
    77. D(C   2,C   5,C   1,O   9)    178.67  0.000002   -0.00    178.67   
    78. D(C   1,C   5,C   2,C   3)      0.41 -0.000000    0.00      0.41   
    79. D(O   6,C   5,C   2,C   3)   -179.53 -0.000000    0.00   -179.53   
    80. D(C   2,C   5,C   1,C   0)      0.78  0.000001   -0.00      0.78   
    81. D(O   6,C   5,C   2,C  19)     -0.09 -0.000000   -0.00     -0.09   
    82. D(H  23,O   6,C   5,C   2)   -177.96  0.000001   -0.01   -177.98   
    83. D(H  23,O   6,C   5,C   1)      2.10  0.000001   -0.01      2.09   
    84. D(O   8,C   7,C   3,H   4)     -0.18  0.000001   -0.00     -0.18   
    85. D(O   8,C   7,C   3,C   2)   -179.45  0.000001   -0.00   -179.45   
    86. D(C   0,C   7,C   3,H   4)    179.73  0.000001   -0.00    179.73   
    87. D(C   0,C   7,C   3,C   2)      0.46  0.000000   -0.00      0.46   
    88. D(O   8,C   7,C   0,O  10)     -1.29 -0.000001    0.01     -1.29   
    89. D(O   8,C   7,C   0,C   1)   -179.35 -0.000000    0.00   -179.35   
    90. D(C   3,C   7,C   0,O  10)    178.80 -0.000001    0.01    178.81   
    91. D(C   3,C   7,C   0,C   1)      0.74  0.000000    0.00      0.74   
    92. D(H  24,O   8,C   7,C   3)   -178.30  0.000002   -0.02   -178.32   
    93. D(H  24,O   8,C   7,C   0)      1.80  0.000003   -0.02      1.77   
    94. D(C  11,O   9,C   1,C   5)    112.88 -0.000002    0.03    112.91   
    95. D(C  11,O   9,C   1,C   0)    -69.29 -0.000001    0.03    -69.26   
    96. D(C  15,O  10,C   0,C   1)    -69.71 -0.000006    0.03    -69.68   
    97. D(C  15,O  10,C   0,C   7)    112.32 -0.000004    0.02    112.34   
    98. D(H  14,C  11,O   9,C   1)    -57.94 -0.000007    0.04    -57.90   
    99. D(H  13,C  11,O   9,C   1)   -176.85 -0.000003    0.04   -176.81   
   100. D(H  12,C  11,O   9,C   1)     63.91 -0.000004    0.04     63.95   
   101. D(H  18,C  15,O  10,C   0)     63.67  0.000002    0.08     63.74   
   102. D(H  17,C  15,O  10,C   0)    -58.17 -0.000007    0.08    -58.09   
   103. D(H  16,C  15,O  10,C   0)   -177.12 -0.000008    0.08   -177.05   
   104. D(H  22,C  19,C   2,C   5)    179.84  0.000001   -0.04    179.79   
   105. D(H  22,C  19,C   2,C   3)     -0.73  0.000001   -0.05     -0.78   
   106. D(H  21,C  19,C   2,C   5)     59.31  0.000002   -0.05     59.27   
   107. D(H  21,C  19,C   2,C   3)   -121.26  0.000002   -0.05   -121.31   
   108. D(H  20,C  19,C   2,C   5)    -59.66  0.000004   -0.05    -59.71   
   109. D(H  20,C  19,C   2,C   3)    119.76  0.000004   -0.05    119.72   
    ----------------------------------------------------------------------------
                 *******************************************************
                 *** FINAL ENERGY EVALUATION AT THE STATIONARY POINT ***
                 ***               (AFTER   16 CYCLES)               ***
                 *******************************************************
---------------------------------
CARTESIAN COORDINATES (ANGSTROEM)
---------------------------------
  C      1.089611    1.178661   -0.061271
  C      1.840450    2.360252   -0.062415
  C     -0.204335    3.689391    0.034767
  C     -0.940291    2.497690    0.060467
  H     -2.025328    2.531659    0.109752
  C      1.195036    3.605661   -0.022827
  O      1.940787    4.755582   -0.039347
  C     -0.309519    1.253140    0.008622
  O     -1.055787    0.105137    0.024048
  O      3.220500    2.375372   -0.146747
  O      1.658854   -0.081121   -0.084719
  C      3.906614    1.872435    1.019095
  H      3.682556    0.813034    1.172289
  H      4.972350    2.003556    0.821568
  H      3.620366    2.445436    1.908519
  C      2.300445   -0.432319   -1.328687
  H      2.648251   -1.460446   -1.209623
  H      1.585888   -0.375422   -2.157825
  H      3.149711    0.228398   -1.525155
  C     -0.879452    5.038713    0.080117
  H     -0.562813    5.616275    0.958064
  H     -0.626978    5.641928   -0.801281
  H     -1.967397    4.928211    0.118875
  H      2.874080    4.476600   -0.113556
  H     -0.421403   -0.637301    0.008338

----------------------------
CARTESIAN COORDINATES (A.U.)
----------------------------
  NO LB      ZA    FRAG     MASS         X           Y           Z
   0 C     6.0000    0    12.011    2.059067    2.227347   -0.115785
   1 C     6.0000    0    12.011    3.477947    4.460230   -0.117947
   2 C     6.0000    0    12.011   -0.386137    6.971939    0.065700
   3 C     6.0000    0    12.011   -1.776892    4.719951    0.114267
   4 H     1.0000    0     1.008   -3.827316    4.784142    0.207400
   5 C     6.0000    0    12.011    2.258290    6.813712   -0.043137
   6 O     8.0000    0    15.999    3.667556    8.986749   -0.074355
   7 C     6.0000    0    12.011   -0.584905    2.368091    0.016294
   8 O     8.0000    0    15.999   -1.995148    0.198681    0.045443
   9 O     8.0000    0    15.999    6.085863    4.488802   -0.277313
  10 O     8.0000    0    15.999    3.134779   -0.153296   -0.160096
  11 C     6.0000    0    12.011    7.382431    3.538390    1.925810
  12 H     1.0000    0     1.008    6.959022    1.536412    2.215306
  13 H     1.0000    0     1.008    9.396379    3.786172    1.552539
  14 H     1.0000    0     1.008    6.841501    4.621205    3.606578
  15 C     6.0000    0    12.011    4.347212   -0.816964   -2.510855
  16 H     1.0000    0     1.008    5.004470   -2.759842   -2.285856
  17 H     1.0000    0     1.008    2.996894   -0.709444   -4.077698
  18 H     1.0000    0     1.008    5.952092    0.431609   -2.882125
  19 C     6.0000    0    12.011   -1.661924    9.521787    0.151400
  20 H     1.0000    0     1.008   -1.063562   10.613222    1.810478
  21 H     1.0000    0     1.008   -1.184817   10.661700   -1.514201
  22 H     1.0000    0     1.008   -3.717842    9.312970    0.224641
  23 H     1.0000    0     1.008    5.431225    8.459549   -0.214589
  24 H     1.0000    0     1.008   -0.796337   -1.204324    0.015756

--------------------------------
INTERNAL COORDINATES (ANGSTROEM)
--------------------------------
 C      0   0   0     0.000000000000     0.00000000     0.00000000
 C      1   0   0     1.399970633832     0.00000000     0.00000000
 C      2   1   0     2.440737709665    90.58828439     0.00000000
 C      3   2   1     1.400871918637    88.71683856     1.03315904
 H      4   3   2     1.086687373813   119.92055137   179.91218362
 C      3   2   1     1.403056016216    29.57559175   180.67560279
 O      6   3   2     1.370670426593   119.54304853   180.06147742
 C      4   3   2     1.396233168740   121.34899793   359.17281846
 O      8   4   3     1.369329704511   120.04396437   180.55157267
 O      2   1   3     1.382706850511   122.99549843   181.85721464
 O      1   2   3     1.382619523961   123.24360697   181.08991768
 C     10   2   1     1.443220777225   114.92376624   290.73598065
 H     12  10   2     1.093618728230   110.69151714    63.95349074
 H     12  10   2     1.091787953797   106.02522291   183.19429121
 H     12  10   2     1.096058254443   110.43695436   302.10054104
 C     11   1   2     1.443064752905   114.79774666   290.32164868
 H     16  11   1     1.091874434689   106.06837733   182.95427673
 H     16  11   1     1.096038088946   110.46433738   301.90670999
 H     16  11   1     1.093800282937   110.67305488    63.74332618
 C      3   2   1     1.509473218686   149.61894382   180.41784291
 H     20   3   2     1.097556151706   111.43197391   300.43828954
 H     20   3   2     1.097485692221   111.36458851    59.41215267
 H     20   3   2     1.094228979525   110.82273800   179.94197427
 H      7   6   3     0.976921034142   106.32674352   182.02454504
 H      9   8   4     0.976679940815   106.44714327   181.68076845

---------------------------
INTERNAL COORDINATES (A.U.)
---------------------------
 C      0   0   0     0.000000000000     0.00000000     0.00000000
 C      1   0   0     2.645561093474     0.00000000     0.00000000
 C      2   1   0     4.612325836001    90.58828439     0.00000000
 C      3   2   1     2.647264274925    88.71683856     1.03315904
 H      4   3   2     2.053541529696   119.92055137   179.91218362
 C      3   2   1     2.651391621199    29.57559175   180.67560279
 O      6   3   2     2.590191726126   119.54304853   180.06147742
 C      4   3   2     2.638498308016   121.34899793   359.17281846
 O      8   4   3     2.587658128570   120.04396437   180.55157267
 O      2   1   3     2.612937270963   122.99549843   181.85721464
 O      1   2   3     2.612772247700   123.24360697   181.08991768
 C     10   2   1     2.727292019740   114.92376624   290.73598065
 H     12  10   2     2.066639891282   110.69151714    63.95349074
 H     12  10   2     2.063180228991   106.02522291   183.19429121
 H     12  10   2     2.071249927721   110.43695436   302.10054104
 C     11   1   2     2.726997176506   114.79774666   290.32164868
 H     16  11   1     2.063343654193   106.06837733   182.95427673
 H     16  11   1     2.071211820455   110.46433738   301.90670999
 H     16  11   1     2.066982979957   110.67305488    63.74332618
 C      3   2   1     2.852490989805   149.61894382   180.41784291
 H     20   3   2     2.074080543325   111.43197391   300.43828954
 H     20   3   2     2.073947394194   111.36458851    59.41215267
 H     20   3   2     2.067793099103   110.82273800   179.94197427
 H      7   6   3     1.846113208995   106.32674352   182.02454504
 H      9   8   4     1.845657608635   106.44714327   181.68076845

---------------------
BASIS SET INFORMATION
---------------------
There are 3 groups of distinct atoms

 Group   1 Type C   : 10s4p1d contracted to 3s2p1d pattern {631/31/1}
 Group   2 Type H   : 4s contracted to 2s pattern {31}
 Group   3 Type O   : 10s4p1d contracted to 3s2p1d pattern {631/31/1}

Atom   0C    basis set group =>   1
Atom   1C    basis set group =>   1
Atom   2C    basis set group =>   1
Atom   3C    basis set group =>   1
Atom   4H    basis set group =>   2
Atom   5C    basis set group =>   1
Atom   6O    basis set group =>   3
Atom   7C    basis set group =>   1
Atom   8O    basis set group =>   3
Atom   9O    basis set group =>   3
Atom  10O    basis set group =>   3
Atom  11C    basis set group =>   1
Atom  12H    basis set group =>   2
Atom  13H    basis set group =>   2
Atom  14H    basis set group =>   2
Atom  15C    basis set group =>   1
Atom  16H    basis set group =>   2
Atom  17H    basis set group =>   2
Atom  18H    basis set group =>   2
Atom  19C    basis set group =>   1
Atom  20H    basis set group =>   2
Atom  21H    basis set group =>   2
Atom  22H    basis set group =>   2
Atom  23H    basis set group =>   2
Atom  24H    basis set group =>   2
---------------------------------
AUXILIARY/J BASIS SET INFORMATION
---------------------------------
There are 3 groups of distinct atoms

 Group   1 Type C   : 12s5p4d2f1g contracted to 6s4p3d1f1g pattern {711111/2111/211/2/1}
 Group   2 Type H   : 5s2p1d contracted to 3s1p1d pattern {311/2/1}
 Group   3 Type O   : 12s5p4d2f1g contracted to 6s4p3d1f1g pattern {711111/2111/211/2/1}

Atom   0C    basis set group =>   1
Atom   1C    basis set group =>   1
Atom   2C    basis set group =>   1
Atom   3C    basis set group =>   1
Atom   4H    basis set group =>   2
Atom   5C    basis set group =>   1
Atom   6O    basis set group =>   3
Atom   7C    basis set group =>   1
Atom   8O    basis set group =>   3
Atom   9O    basis set group =>   3
Atom  10O    basis set group =>   3
Atom  11C    basis set group =>   1
Atom  12H    basis set group =>   2
Atom  13H    basis set group =>   2
Atom  14H    basis set group =>   2
Atom  15C    basis set group =>   1
Atom  16H    basis set group =>   2
Atom  17H    basis set group =>   2
Atom  18H    basis set group =>   2
Atom  19C    basis set group =>   1
Atom  20H    basis set group =>   2
Atom  21H    basis set group =>   2
Atom  22H    basis set group =>   2
Atom  23H    basis set group =>   2
Atom  24H    basis set group =>   2


           ************************************************************
           *        Program running with 4 parallel MPI-processes     *
           *              working on a common directory               *
           ************************************************************
------------------------------------------------------------------------------
                           ORCA GTO INTEGRAL CALCULATION
                           -- RI-GTO INTEGRALS CHOSEN --
------------------------------------------------------------------------------
------------------------------------------------------------------------------
                   ___                                                        
                  /   \      - P O W E R E D   B Y -                         
                 /     \                                                     
                 |  |  |   _    _      __       _____    __    __             
                 |  |  |  | |  | |    /  \     |  _  \  |  |  /  |          
                  \  \/   | |  | |   /    \    | | | |  |  | /  /          
                 / \  \   | |__| |  /  /\  \   | |_| |  |  |/  /          
                |  |  |   |  __  | /  /__\  \  |    /   |      \           
                |  |  |   | |  | | |   __   |  |    \   |  |\   \          
                \     /   | |  | | |  |  |  |  | |\  \  |  | \   \       
                 \___/    |_|  |_| |__|  |__|  |_| \__\ |__|  \__/        
                                                                              
                      - O R C A' S   B I G   F R I E N D -                    
                                      &                                       
                       - I N T E G R A L  F E E D E R -                       
                                                                              
 v1 FN, 2020, v2 2021                                                         
------------------------------------------------------------------------------


Reading SHARK input file Q4_2e_2H_B3LYP_631Gd_opt.SHARKINP.tmp ... ok
----------------------
SHARK INTEGRAL PACKAGE
----------------------

Number of atoms                             ...     25
Number of basis functions                   ...    206
Number of shells                            ...    102
Maximum angular momentum                    ...      2
Integral batch strategy                     ... SHARK/LIBINT Hybrid
RI-J (if used) integral strategy            ... SPLIT-RIJ (Revised 2003 algorithm where possible)
Printlevel                                  ...      1
Contraction scheme used                     ... SEGMENTED contraction
Coulomb Range Separation                    ... NOT USED
Exchange Range Separation                   ... NOT USED
Finite Nucleus Model                        ... NOT USED
Auxiliary Coulomb fitting basis             ... AVAILABLE
   # of basis functions in Aux-J            ...    769
   # of shells in Aux-J                     ...    255
   Maximum angular momentum in Aux-J        ...      4
Auxiliary J/K fitting basis                 ... NOT available
Auxiliary Correlation fitting basis         ... NOT available
Auxiliary 'external' fitting basis          ... NOT available
Integral threshold                          ...     2.500000e-11
Primitive cut-off                           ...     2.500000e-12
Primitive pair pre-selection threshold      ...     2.500000e-12

Calculating pre-screening integrals         ... done (  0.0 sec) Dimension = 102
Organizing shell pair data                  ... done (  0.1 sec)
Shell pair information
Total number of shell pairs                 ...      5253
Shell pairs after pre-screening             ...      4626
Total number of primitive shell pairs       ...     29955
Primitive shell pairs kept                  ...     15894
          la=0 lb=0:   1686 shell pairs
          la=1 lb=0:   1516 shell pairs
          la=1 lb=1:    341 shell pairs
          la=2 lb=0:    683 shell pairs
          la=2 lb=1:    320 shell pairs
          la=2 lb=2:     80 shell pairs

Calculating one electron integrals          ... done (  0.0 sec)
Calculating RI/J V-Matrix + Cholesky decomp.... done (  0.0 sec)
Calculating Nuclear repulsion               ... done (  0.0 sec) ENN=    841.328718609709 Eh

SHARK setup successfully completed in   0.2 seconds

Maximum memory used throughout the entire GTOINT-calculation: 14.7 MB


           ************************************************************
           *        Program running with 4 parallel MPI-processes     *
           *              working on a common directory               *
           ************************************************************
-------------------------------------------------------------------------------
                                 ORCA SCF
-------------------------------------------------------------------------------

------------
SCF SETTINGS
------------
Hamiltonian:
 Density Functional     Method          .... DFT(GTOs)
 Exchange Functional    Exchange        .... B88
   X-Alpha parameter    XAlpha          ....  0.666667
   Becke's b parameter  XBeta           ....  0.004200
 Correlation Functional Correlation     .... LYP
 LDA part of GGA corr.  LDAOpt          .... VWN-5
 Gradients option       PostSCFGGA      .... off
 Hybrid DFT is turned on
   Fraction HF Exchange ScalHFX         ....  0.200000
   Scaling of DF-GGA-X  ScalDFX         ....  0.720000
   Scaling of DF-GGA-C  ScalDFC         ....  0.810000
   Scaling of DF-LDA-C  ScalLDAC        ....  1.000000
   Perturbative correction              ....  0.000000
   Density functional embedding theory  .... OFF
   NL short-range parameter             ....  4.800000
 RI-approximation to the Coulomb term is turned on
   Number of AuxJ basis functions       .... 769
   RIJ-COSX (HFX calculated with COS-X)).... on


General Settings:
 Integral files         IntName         .... Q4_2e_2H_B3LYP_631Gd_opt
 Hartree-Fock type      HFTyp           .... RHF
 Total Charge           Charge          ....    0
 Multiplicity           Mult            ....    1
 Number of Electrons    NEL             ....   98
 Basis Dimension        Dim             ....  206
 Nuclear Repulsion      ENuc            ....    841.3287186097 Eh

Convergence Acceleration:
 DIIS                   CNVDIIS         .... on
   Start iteration      DIISMaxIt       ....    12
   Startup error        DIISStart       ....  0.200000
   # of expansion vecs  DIISMaxEq       ....     5
   Bias factor          DIISBfac        ....   1.050
   Max. coefficient     DIISMaxC        ....  10.000
 Trust-Rad. Augm. Hess. CNVTRAH         .... auto
   Auto Start mean grad. ratio tolernc. ....  1.125000
   Auto Start start iteration           ....     1
   Auto Start num. interpolation iter.  ....    10
   Max. Number of Micro iterations      ....    16
   Max. Number of Macro iterations      .... Maxiter - #DIIS iter
   Number of Davidson start vectors     ....     2
   Converg. threshold I  (grad. norm)   ....   1.000e-05
   Converg. threshold II (energy diff.) ....   1.000e-08
   Grad. Scal. Fac. for Micro threshold ....   0.100
   Minimum threshold for Micro iter.    ....   0.010
   NR start threshold (gradient norm)   ....   0.001
   Initial trust radius                 ....   0.400
   Minimum AH scaling param. (alpha)    ....   1.000
   Maximum AH scaling param. (alpha)    .... 1000.000
   Orbital update algorithm             .... Taylor
   White noise on init. David. guess    .... on
   Maximum white noise                  ....   0.010
   Quad. conv. algorithm                .... NR
 SOSCF                  CNVSOSCF        .... on
   Start iteration      SOSCFMaxIt      ....   150
   Startup grad/error   SOSCFStart      ....  0.003300
 Level Shifting         CNVShift        .... on
   Level shift para.    LevelShift      ....    0.2500
   Turn off err/grad.   ShiftErr        ....    0.0010
 Zerner damping         CNVZerner       .... off
 Static damping         CNVDamp         .... on
   Fraction old density DampFac         ....    0.7000
   Max. Damping (<1)    DampMax         ....    0.9800
   Min. Damping (>=0)   DampMin         ....    0.0000
   Turn off err/grad.   DampErr         ....    0.1000
 Fernandez-Rico         CNVRico         .... off

SCF Procedure:
 Maximum # iterations   MaxIter         ....   125
 SCF integral mode      SCFMode         .... Direct
   Integral package                     .... SHARK and LIBINT hybrid scheme
 Reset frequency        DirectResetFreq ....    20
 Integral Threshold     Thresh          ....  2.500e-11 Eh
 Primitive CutOff       TCut            ....  2.500e-12 Eh

Convergence Tolerance:
 Convergence Check Mode ConvCheckMode   .... Total+1el-Energy
 Convergence forced     ConvForced      .... 0
 Energy Change          TolE            ....  1.000e-08 Eh
 1-El. energy change                    ....  1.000e-05 Eh
 Orbital Gradient       TolG            ....  1.000e-05
 Orbital Rotation angle TolX            ....  1.000e-05
 DIIS Error             TolErr          ....  5.000e-07


Diagonalization of the overlap matrix:
Smallest eigenvalue                        ... 3.594e-04
Time for diagonalization                   ...    0.007 sec
Threshold for overlap eigenvalues          ... 1.000e-08
Number of eigenvalues below threshold      ... 0
Time for construction of square roots      ...    0.003 sec
Total time needed                          ...    0.010 sec

---------------------
INITIAL GUESS: MOREAD
---------------------
Guess MOs are being read from file: Q4_2e_2H_B3LYP_631Gd_opt.gbw
Input Geometry matches current geometry (good)
Input basis set matches current basis set (good)
MOs were renormalized
MOs were reorthogonalized (Cholesky)
                      ------------------
                      INITIAL GUESS DONE (   0.0 sec)
                      ------------------
-------------------
DFT GRID GENERATION
-------------------

General Integration Accuracy     IntAcc      ... 4.959
Radial Grid Type                 RadialGrid  ... OptM3 with GC (2021)
Angular Grid (max. ang.)         AngularGrid ... 6 (Lebedev-590)
Angular grid pruning method      GridPruning ... 4 (adaptive)
Weight generation scheme         WeightScheme... Becke
Basis function cutoff            BFCut       ... 1.0000e-11
Integration weight cutoff        WCut        ... 1.0000e-14
Angular grids for H and He will be reduced by one unit
Partially contracted basis set               ... off
Rotationally invariant grid construction     ... off

Total number of grid points                  ...   289052
Total number of batches                      ...     4531
Average number of points per batch           ...       63
Average number of grid points per atom       ...    11562
Time for grid setup =    3.766 sec

--------------------
COSX GRID GENERATION
--------------------

GRIDX 1
-------
General Integration Accuracy     IntAcc      ... 4.020
Radial Grid Type                 RadialGrid  ... OptM3 with GC (2021)
Angular Grid (max. ang.)         AngularGrid ... 2 (Lebedev-110)
Angular grid pruning method      GridPruning ... 4 (adaptive)
Weight generation scheme         WeightScheme... Becke
Basis function cutoff            BFCut       ... 1.0000e-11
Integration weight cutoff        WCut        ... 1.0000e-14
Angular grids for H and He will be reduced by one unit
Partially contracted basis set               ... on
Rotationally invariant grid construction     ... off

Total number of grid points                  ...    32115
Total number of batches                      ...      515
Average number of points per batch           ...       62
Average number of grid points per atom       ...     1285
UseSFitting                                  ... on

GRIDX 2
-------
General Integration Accuracy     IntAcc      ... 4.338
Radial Grid Type                 RadialGrid  ... OptM3 with GC (2021)
Angular Grid (max. ang.)         AngularGrid ... 3 (Lebedev-194)
Angular grid pruning method      GridPruning ... 4 (adaptive)
Weight generation scheme         WeightScheme... Becke
Basis function cutoff            BFCut       ... 1.0000e-11
Integration weight cutoff        WCut        ... 1.0000e-14
Angular grids for H and He will be reduced by one unit
Partially contracted basis set               ... on
Rotationally invariant grid construction     ... off

Total number of grid points                  ...    70418
Total number of batches                      ...     1113
Average number of points per batch           ...       63
Average number of grid points per atom       ...     2817
UseSFitting                                  ... on

GRIDX 3
-------
General Integration Accuracy     IntAcc      ... 4.871
Radial Grid Type                 RadialGrid  ... OptM3 with GC (2021)
Angular Grid (max. ang.)         AngularGrid ... 4 (Lebedev-302)
Angular grid pruning method      GridPruning ... 4 (adaptive)
Weight generation scheme         WeightScheme... Becke
Basis function cutoff            BFCut       ... 1.0000e-11
Integration weight cutoff        WCut        ... 1.0000e-14
Angular grids for H and He will be reduced by one unit
Partially contracted basis set               ... on
Rotationally invariant grid construction     ... off

Total number of grid points                  ...   133407
Total number of batches                      ...     2093
Average number of points per batch           ...       63
Average number of grid points per atom       ...     5336
UseSFitting                                  ... on

Time for X-Grid setup             =    1.668 sec


--------------------
CPCM SOLVATION MODEL
--------------------
CPCM parameters:
  Epsilon                                         ...      80.4000
  Refrac                                          ...       1.3300
  Rsolv                                           ...       1.3000
  Surface type                                    ... GAUSSIAN VDW
  Epsilon function type                           ...         CPCM
Radii:
 Radius for C  used is    3.8550 Bohr (=   2.0400 Ang.)
 Radius for H  used is    2.4944 Bohr (=   1.3200 Ang.)
 Radius for O  used is    3.4469 Bohr (=   1.8240 Ang.)
Calculating surface                               ...        done! (  0.0s)
GEPOL surface points                              ...         1354
GEPOL Volume                                      ...    1470.9700
GEPOL Surface-area                                ...     797.3771
Calculating surface distance matrix               ...        done! (  0.0s)
Performing Cholesky decomposition & store         ...        done! (  0.1s)
Overall time for CPCM initialization              ...                 0.1s
--------------
SCF ITERATIONS
--------------
ITER       Energy         Delta-E        Max-DP      RMS-DP      [F,P]     Damp
               ***  Starting incremental Fock matrix formation  ***
                      *** Initiating the SOSCF procedure ***
                      *** Re-Reading the Fockian *** 
                      *** Removing any level shift *** 
ITER      Energy       Delta-E        Grad      Rot      Max-DP    RMS-DP
  0   -650.67774952 -650.6777495158  0.000124  0.000124  0.000286  0.000006
               *** Restarting incremental Fock matrix formation ***
  1   -650.67775041  -0.0000008936  0.000036  0.000078  0.000148  0.000003
  2   -650.67775051  -0.0000001026  0.000004  0.000016  0.000023  0.000001
  3   -650.67775052  -0.0000000050  0.000007  0.000016  0.000014  0.000000
                 **** Energy Check signals convergence ****
              ***Rediagonalizing the Fockian in SOSCF/NRSCF***

               *****************************************************
               *                     SUCCESS                       *
               *           SCF CONVERGED AFTER   4 CYCLES          *
               *****************************************************

Old exchange energy                            =    -16.784579438 Eh
New exchange energy                            =    -16.784573113 Eh
Exchange energy change after final integration =      0.000006326 Eh
Total energy after final integration           =   -650.677744194 Eh
Final COS-X integration done in                =     9.554 sec

----------------
TOTAL SCF ENERGY
----------------

Total Energy       :         -650.67774419 Eh          -17705.84157 eV

Components:
Nuclear Repulsion  :          841.32871861 Eh           22893.71833 eV
Electronic Energy  :        -1492.00646280 Eh          -40599.55989 eV
One Electron Energy:        -2558.26210899 Eh          -69613.85109 eV
Two Electron Energy:         1066.25564618 Eh           29014.29119 eV
Max COSX asymmetry :            0.00000055 Eh               0.00001 eV
CPCM Dielectric    :           -0.01426613 Eh              -0.38820 eV

Virial components:
Potential Energy   :        -1297.57709521 Eh          -35308.86783 eV
Kinetic Energy     :          646.89935102 Eh           17603.02626 eV
Virial Ratio       :            2.00584077


DFT components:
N(Alpha)           :       49.000011052609 electrons
N(Beta)            :       49.000011052609 electrons
N(Total)           :       98.000022105218 electrons
E(X)               :      -66.708378338662 Eh       
E(C)               :       -3.962435626896 Eh       
E(XC)              :      -70.670813965558 Eh       
DFET-embed. en.    :        0.000000000000 Eh       
CPCM Solvation Model Properties:
Surface-charge          :           -0.01740199
Charge-correction       :           -0.00003193 Eh              -0.00087 eV
Free-energy (cav+disp)  :  This term is not implemented in the current solvation scheme

---------------
SCF CONVERGENCE
---------------

  Last Energy change         ...   -2.3801e-09  Tolerance :   1.0000e-08
  Last MAX-Density change    ...    3.9968e-15  Tolerance :   1.0000e-07
  Last RMS-Density change    ...    5.5212e-17  Tolerance :   5.0000e-09
  Last Orbital Gradient      ...    1.8633e-06  Tolerance :   1.0000e-05
  Last Orbital Rotation      ...    4.6854e-06  Tolerance :   1.0000e-05

             **** THE GBW FILE WAS UPDATED (Q4_2e_2H_B3LYP_631Gd_opt.gbw) ****
             **** DENSITY Q4_2e_2H_B3LYP_631Gd_opt.scfp WAS UPDATED ****
             **** ENERGY FILE WAS UPDATED (Q4_2e_2H_B3LYP_631Gd_opt.en.tmp) ****
             **** THE GBW FILE WAS UPDATED (Q4_2e_2H_B3LYP_631Gd_opt.gbw) ****
             **** DENSITY Q4_2e_2H_B3LYP_631Gd_opt.scfp WAS UPDATED ****
----------------
ORBITAL ENERGIES
----------------

  NO   OCC          E(Eh)            E(eV) 
   0   2.0000     -19.169703      -521.6341 
   1   2.0000     -19.169039      -521.6161 
   2   2.0000     -19.161229      -521.4036 
   3   2.0000     -19.161081      -521.3995 
   4   2.0000     -10.234297      -278.4894 
   5   2.0000     -10.233816      -278.4763 
   6   2.0000     -10.231829      -278.4222 
   7   2.0000     -10.231663      -278.4177 
   8   2.0000     -10.218904      -278.0705 
   9   2.0000     -10.218507      -278.0597 
  10   2.0000     -10.186625      -277.1922 
  11   2.0000     -10.173778      -276.8426 
  12   2.0000     -10.166510      -276.6448 
  13   2.0000      -1.069027       -29.0897 
  14   2.0000      -1.057213       -28.7682 
  15   2.0000      -1.038115       -28.2485 
  16   2.0000      -1.030460       -28.0402 
  17   2.0000      -0.842665       -22.9301 
  18   2.0000      -0.766126       -20.8473 
  19   2.0000      -0.735095       -20.0029 
  20   2.0000      -0.707610       -19.2550 
  21   2.0000      -0.683890       -18.6096 
  22   2.0000      -0.655693       -17.8423 
  23   2.0000      -0.603497       -16.4220 
  24   2.0000      -0.588653       -16.0181 
  25   2.0000      -0.553531       -15.0623 
  26   2.0000      -0.519874       -14.1465 
  27   2.0000      -0.513523       -13.9737 
  28   2.0000      -0.493622       -13.4321 
  29   2.0000      -0.467745       -12.7280 
  30   2.0000      -0.458396       -12.4736 
  31   2.0000      -0.452680       -12.3180 
  32   2.0000      -0.433866       -11.8061 
  33   2.0000      -0.430547       -11.7158 
  34   2.0000      -0.417463       -11.3597 
  35   2.0000      -0.407353       -11.0847 
  36   2.0000      -0.394987       -10.7481 
  37   2.0000      -0.388999       -10.5852 
  38   2.0000      -0.375630       -10.2214 
  39   2.0000      -0.369171       -10.0457 
  40   2.0000      -0.365989        -9.9591 
  41   2.0000      -0.360706        -9.8153 
  42   2.0000      -0.349026        -9.4975 
  43   2.0000      -0.335316        -9.1244 
  44   2.0000      -0.310839        -8.4584 
  45   2.0000      -0.285398        -7.7661 
  46   2.0000      -0.272457        -7.4139 
  47   2.0000      -0.227125        -6.1804 
  48   2.0000      -0.192607        -5.2411 
  49   0.0000       0.005288         0.1439 
  50   0.0000       0.029092         0.7916 
  51   0.0000       0.064278         1.7491 
  52   0.0000       0.097701         2.6586 
  53   0.0000       0.126215         3.4345 
  54   0.0000       0.132028         3.5927 
  55   0.0000       0.141624         3.8538 
  56   0.0000       0.146218         3.9788 
  57   0.0000       0.151330         4.1179 
  58   0.0000       0.158128         4.3029 
  59   0.0000       0.164391         4.4733 
  60   0.0000       0.169078         4.6008 
  61   0.0000       0.180667         4.9162 
  62   0.0000       0.185795         5.0557 
  63   0.0000       0.189889         5.1671 
  64   0.0000       0.195108         5.3092 
  65   0.0000       0.204660         5.5691 
  66   0.0000       0.220257         5.9935 
  67   0.0000       0.245496         6.6803 
  68   0.0000       0.257039         6.9944 
  69   0.0000       0.293621         7.9898 
  70   0.0000       0.303022         8.2457 
  71   0.0000       0.355029         9.6608 
  72   0.0000       0.385677        10.4948 
  73   0.0000       0.395875        10.7723 
  74   0.0000       0.407658        11.0929 
  75   0.0000       0.483480        13.1562 
  76   0.0000       0.486920        13.2498 
  77   0.0000       0.510919        13.9028 
  78   0.0000       0.518492        14.1089 
  79   0.0000       0.522389        14.2149 
  80   0.0000       0.539663        14.6850 
  81   0.0000       0.541587        14.7373 
  82   0.0000       0.546509        14.8713 
  83   0.0000       0.566778        15.4228 
  84   0.0000       0.574477        15.6323 
  85   0.0000       0.589227        16.0337 
  86   0.0000       0.598340        16.2817 
  87   0.0000       0.620079        16.8732 
  88   0.0000       0.636592        17.3226 
  89   0.0000       0.639667        17.4062 
  90   0.0000       0.650365        17.6973 
  91   0.0000       0.665185        18.1006 
  92   0.0000       0.683607        18.6019 
  93   0.0000       0.698766        19.0144 
  94   0.0000       0.728382        19.8203 
  95   0.0000       0.736191        20.0328 
  96   0.0000       0.754232        20.5237 
  97   0.0000       0.761211        20.7136 
  98   0.0000       0.769434        20.9374 
  99   0.0000       0.779236        21.2041 
 100   0.0000       0.805828        21.9277 
 101   0.0000       0.823387        22.4055 
 102   0.0000       0.857064        23.3219 
 103   0.0000       0.861364        23.4389 
 104   0.0000       0.868714        23.6389 
 105   0.0000       0.880354        23.9556 
 106   0.0000       0.885068        24.0839 
 107   0.0000       0.890588        24.2341 
 108   0.0000       0.901234        24.5238 
 109   0.0000       0.927404        25.2359 
 110   0.0000       0.930966        25.3329 
 111   0.0000       0.955259        25.9939 
 112   0.0000       0.960433        26.1347 
 113   0.0000       0.975248        26.5378 
 114   0.0000       0.980418        26.6785 
 115   0.0000       0.986443        26.8425 
 116   0.0000       0.995083        27.0776 
 117   0.0000       1.028181        27.9782 
 118   0.0000       1.040553        28.3149 
 119   0.0000       1.056739        28.7553 
 120   0.0000       1.062688        28.9172 
 121   0.0000       1.079829        29.3836 
 122   0.0000       1.118521        30.4365 
 123   0.0000       1.142861        31.0988 
 124   0.0000       1.177341        32.0371 
 125   0.0000       1.191040        32.4098 
 126   0.0000       1.200818        32.6759 
 127   0.0000       1.212312        32.9887 
 128   0.0000       1.222752        33.2728 
 129   0.0000       1.237611        33.6771 
 130   0.0000       1.250518        34.0283 
 131   0.0000       1.334812        36.3221 
 132   0.0000       1.337811        36.4037 
 133   0.0000       1.355082        36.8737 
 134   0.0000       1.377230        37.4763 
 135   0.0000       1.380007        37.5519 
 136   0.0000       1.385553        37.7028 
 137   0.0000       1.407963        38.3126 
 138   0.0000       1.414176        38.4817 
 139   0.0000       1.445519        39.3346 
 140   0.0000       1.477059        40.1928 
 141   0.0000       1.499987        40.8167 
 142   0.0000       1.541685        41.9514 
 143   0.0000       1.584612        43.1195 
 144   0.0000       1.684094        45.8265 
 145   0.0000       1.691985        46.0412 
 146   0.0000       1.703757        46.3616 
 147   0.0000       1.728372        47.0314 
 148   0.0000       1.740415        47.3591 
 149   0.0000       1.759721        47.8844 
 150   0.0000       1.793205        48.7956 
 151   0.0000       1.799041        48.9544 
 152   0.0000       1.818394        49.4810 
 153   0.0000       1.835007        49.9331 
 154   0.0000       1.870600        50.9016 
 155   0.0000       1.874000        50.9941 
 156   0.0000       1.901903        51.7534 
 157   0.0000       1.913372        52.0655 
 158   0.0000       1.920616        52.2626 
 159   0.0000       1.935077        52.6561 
 160   0.0000       1.944137        52.9027 
 161   0.0000       1.953076        53.1459 
 162   0.0000       1.993403        54.2432 
 163   0.0000       2.016099        54.8608 
 164   0.0000       2.034006        55.3481 
 165   0.0000       2.041802        55.5602 
 166   0.0000       2.054027        55.8929 
 167   0.0000       2.090626        56.8888 
 168   0.0000       2.107397        57.3452 
 169   0.0000       2.133172        58.0466 
 170   0.0000       2.156300        58.6759 
 171   0.0000       2.187730        59.5312 
 172   0.0000       2.214529        60.2604 
 173   0.0000       2.230477        60.6944 
 174   0.0000       2.247352        61.1536 
 175   0.0000       2.272266        61.8315 
 176   0.0000       2.308246        62.8106 
 177   0.0000       2.314319        62.9758 
 178   0.0000       2.332813        63.4791 
 179   0.0000       2.342522        63.7433 
 180   0.0000       2.347445        63.8772 
 181   0.0000       2.368422        64.4480 
 182   0.0000       2.395441        65.1833 
 183   0.0000       2.414135        65.6920 
 184   0.0000       2.436716        66.3064 
 185   0.0000       2.457762        66.8791 
 186   0.0000       2.472114        67.2696 
 187   0.0000       2.495324        67.9012 
 188   0.0000       2.545856        69.2763 
 189   0.0000       2.565393        69.8079 
 190   0.0000       2.592957        70.5579 
 191   0.0000       2.601380        70.7871 
 192   0.0000       2.674593        72.7794 
 193   0.0000       2.732184        74.3465 
 194   0.0000       2.754569        74.9556 
 195   0.0000       2.765600        75.2558 
 196   0.0000       2.827071        76.9285 
 197   0.0000       2.838998        77.2531 
 198   0.0000       2.893488        78.7358 
 199   0.0000       2.899840        78.9087 
 200   0.0000       2.970242        80.8244 
 201   0.0000       2.995808        81.5201 
 202   0.0000       3.046260        82.8930 
 203   0.0000       3.129250        85.1512 
 204   0.0000       3.295392        89.6722 
 205   0.0000       3.459104        94.1270 

                    ********************************
                    * MULLIKEN POPULATION ANALYSIS *
                    ********************************

-----------------------
MULLIKEN ATOMIC CHARGES
-----------------------
   0 C :    0.219743
   1 C :    0.236931
   2 C :    0.116739
   3 C :   -0.277458
   4 H :    0.145044
   5 C :    0.237059
   6 O :   -0.673463
   7 C :    0.313557
   8 O :   -0.678892
   9 O :   -0.537467
  10 O :   -0.535879
  11 C :   -0.226110
  12 H :    0.173661
  13 H :    0.177984
  14 H :    0.166077
  15 C :   -0.225642
  16 H :    0.177244
  17 H :    0.165690
  18 H :    0.172880
  19 C :   -0.533071
  20 H :    0.168585
  21 H :    0.168285
  22 H :    0.166125
  23 H :    0.441197
  24 H :    0.441181
Sum of atomic charges:    0.0000000

--------------------------------
MULLIKEN REDUCED ORBITAL CHARGES
--------------------------------
  0 C s       :     3.090628  s :     3.090628
      pz      :     1.085196  p :     2.623170
      px      :     0.844960
      py      :     0.693014
      dz2     :     0.004708  d :     0.066460
      dxz     :     0.007791
      dyz     :     0.010935
      dx2y2   :     0.022435
      dxy     :     0.020591
  1 C s       :     3.092816  s :     3.092816
      pz      :     1.074193  p :     2.603611
      px      :     0.621167
      py      :     0.908250
      dz2     :     0.004615  d :     0.066642
      dxz     :     0.011765
      dyz     :     0.007653
      dx2y2   :     0.019951
      dxy     :     0.022658
  2 C s       :     3.129478  s :     3.129478
      pz      :     1.006496  p :     2.713235
      px      :     0.854489
      py      :     0.852250
      dz2     :     0.003057  d :     0.040548
      dxz     :     0.006270
      dyz     :     0.006422
      dx2y2   :     0.014048
      dxy     :     0.010751
  3 C s       :     3.215963  s :     3.215963
      pz      :     1.076739  p :     3.026610
      px      :     0.971415
      py      :     0.978456
      dz2     :     0.003521  d :     0.034885
      dxz     :     0.002098
      dyz     :     0.006810
      dx2y2   :     0.013130
      dxy     :     0.009327
  4 H s       :     0.854956  s :     0.854956
  5 C s       :     3.104862  s :     3.104862
      pz      :     1.024024  p :     2.590033
      px      :     0.845359
      py      :     0.720650
      dz2     :     0.004838  d :     0.068046
      dxz     :     0.009266
      dyz     :     0.013143
      dx2y2   :     0.019276
      dxy     :     0.021522
  6 O s       :     3.886809  s :     3.886809
      pz      :     1.860353  p :     4.758452
      px      :     1.337562
      py      :     1.560537
      dz2     :     0.004483  d :     0.028202
      dxz     :     0.001191
      dyz     :     0.004681
      dx2y2   :     0.009553
      dxy     :     0.008295
  7 C s       :     3.080826  s :     3.080826
      pz      :     1.006043  p :     2.536691
      px      :     0.810019
      py      :     0.720630
      dz2     :     0.004814  d :     0.068927
      dxz     :     0.009628
      dyz     :     0.013498
      dx2y2   :     0.019912
      dxy     :     0.021075
  8 O s       :     3.884122  s :     3.884122
      pz      :     1.864993  p :     4.766531
      px      :     1.622757
      py      :     1.278782
      dz2     :     0.004578  d :     0.028239
      dxz     :     0.003299
      dyz     :     0.002453
      dx2y2   :     0.003211
      dxy     :     0.014698
  9 O s       :     3.880026  s :     3.880026
      pz      :     1.536060  p :     4.628555
      px      :     1.295518
      py      :     1.796976
      dz2     :     0.006778  d :     0.028887
      dxz     :     0.007298
      dyz     :     0.003912
      dx2y2   :     0.006758
      dxy     :     0.004141
 10 O s       :     3.879311  s :     3.879311
      pz      :     1.495162  p :     4.627641
      px      :     1.687488
      py      :     1.444991
      dz2     :     0.007594  d :     0.028927
      dxz     :     0.004760
      dyz     :     0.005765
      dx2y2   :     0.005772
      dxy     :     0.005035
 11 C s       :     3.265996  s :     3.265996
      pz      :     0.829080  p :     2.903093
      px      :     1.010078
      py      :     1.063934
      dz2     :     0.015131  d :     0.057021
      dxz     :     0.010476
      dyz     :     0.013141
      dx2y2   :     0.014019
      dxy     :     0.004255
 12 H s       :     0.826339  s :     0.826339
 13 H s       :     0.822016  s :     0.822016
 14 H s       :     0.833923  s :     0.833923
 15 C s       :     3.265621  s :     3.265621
      pz      :     0.789843  p :     2.902959
      px      :     1.023640
      py      :     1.089476
      dz2     :     0.015847  d :     0.057061
      dxz     :     0.017778
      dyz     :     0.006425
      dx2y2   :     0.007338
      dxy     :     0.009673
 16 H s       :     0.822756  s :     0.822756
 17 H s       :     0.834310  s :     0.834310
 18 H s       :     0.827120  s :     0.827120
 19 C s       :     3.307425  s :     3.307425
      pz      :     1.091028  p :     3.190794
      px      :     1.074258
      py      :     1.025508
      dz2     :     0.006620  d :     0.034852
      dxz     :     0.002419
      dyz     :     0.011354
      dx2y2   :     0.009315
      dxy     :     0.005144
 20 H s       :     0.831415  s :     0.831415
 21 H s       :     0.831715  s :     0.831715
 22 H s       :     0.833875  s :     0.833875
 23 H s       :     0.558803  s :     0.558803
 24 H s       :     0.558819  s :     0.558819


                     *******************************
                     * LOEWDIN POPULATION ANALYSIS *
                     *******************************

----------------------
LOEWDIN ATOMIC CHARGES
----------------------
   0 C :   -0.000364
   1 C :    0.006582
   2 C :   -0.046481
   3 C :   -0.172950
   4 H :    0.144958
   5 C :    0.030429
   6 O :   -0.344537
   7 C :    0.033182
   8 O :   -0.345868
   9 O :   -0.210514
  10 O :   -0.211488
  11 C :   -0.204272
  12 H :    0.129152
  13 H :    0.139008
  14 H :    0.127525
  15 C :   -0.204381
  16 H :    0.138571
  17 H :    0.127283
  18 H :    0.128705
  19 C :   -0.357860
  20 H :    0.139368
  21 H :    0.139304
  22 H :    0.137589
  23 H :    0.338388
  24 H :    0.338670

-------------------------------
LOEWDIN REDUCED ORBITAL CHARGES
-------------------------------
  0 C s       :     2.853780  s :     2.853780
      pz      :     1.059797  p :     2.983115
      px      :     1.017457
      py      :     0.905861
      dz2     :     0.011384  d :     0.163470
      dxz     :     0.015966
      dyz     :     0.022881
      dx2y2   :     0.059574
      dxy     :     0.053665
  1 C s       :     2.854840  s :     2.854840
      pz      :     1.049840  p :     2.974726
      px      :     0.866012
      py      :     1.058874
      dz2     :     0.011094  d :     0.163852
      dxz     :     0.024388
      dyz     :     0.016213
      dx2y2   :     0.051897
      dxy     :     0.060260
  2 C s       :     2.870731  s :     2.870731
      pz      :     0.997695  p :     3.075355
      px      :     1.039082
      py      :     1.038578
      dz2     :     0.006395  d :     0.100395
      dxz     :     0.013492
      dyz     :     0.012464
      dx2y2   :     0.037196
      dxy     :     0.030849
  3 C s       :     2.912827  s :     2.912827
      pz      :     1.062372  p :     3.177624
      px      :     1.073015
      py      :     1.042236
      dz2     :     0.006324  d :     0.082500
      dxz     :     0.003186
      dyz     :     0.015158
      dx2y2   :     0.031953
      dxy     :     0.025878
  4 H s       :     0.855042  s :     0.855042
  5 C s       :     2.851415  s :     2.851415
      pz      :     1.014622  p :     2.953240
      px      :     1.010502
      py      :     0.928116
      dz2     :     0.011065  d :     0.164916
      dxz     :     0.019537
      dyz     :     0.028107
      dx2y2   :     0.050847
      dxy     :     0.055359
  6 O s       :     3.524485  s :     3.524485
      pz      :     1.847513  p :     4.767977
      px      :     1.347358
      py      :     1.573106
      dz2     :     0.006691  d :     0.052075
      dxz     :     0.003139
      dyz     :     0.007840
      dx2y2   :     0.018586
      dxy     :     0.015819
  7 C s       :     2.851186  s :     2.851186
      pz      :     0.998524  p :     2.948439
      px      :     1.011156
      py      :     0.938758
      dz2     :     0.011118  d :     0.167193
      dxz     :     0.020698
      dyz     :     0.028767
      dx2y2   :     0.053246
      dxy     :     0.053364
  8 O s       :     3.524443  s :     3.524443
      pz      :     1.851347  p :     4.769519
      px      :     1.621256
      py      :     1.296916
      dz2     :     0.006782  d :     0.051906
      dxz     :     0.004274
      dyz     :     0.006350
      dx2y2   :     0.007539
      dxy     :     0.026961
  9 O s       :     3.473088  s :     3.473088
      pz      :     1.564510  p :     4.671998
      px      :     1.324099
      py      :     1.783388
      dz2     :     0.013976  d :     0.065428
      dxz     :     0.018707
      dyz     :     0.007062
      dx2y2   :     0.015996
      dxy     :     0.009688
 10 O s       :     3.473365  s :     3.473365
      pz      :     1.527900  p :     4.672565
      px      :     1.683102
      py      :     1.461563
      dz2     :     0.015893  d :     0.065558
      dxz     :     0.010784
      dyz     :     0.014324
      dx2y2   :     0.012218
      dxy     :     0.012339
 11 C s       :     2.985176  s :     2.985176
      pz      :     0.928449  p :     3.106052
      px      :     1.059455
      py      :     1.118148
      dz2     :     0.031616  d :     0.113044
      dxz     :     0.020847
      dyz     :     0.026665
      dx2y2   :     0.026388
      dxy     :     0.007528
 12 H s       :     0.870848  s :     0.870848
 13 H s       :     0.860992  s :     0.860992
 14 H s       :     0.872475  s :     0.872475
 15 C s       :     2.985234  s :     2.985234
      pz      :     0.895963  p :     3.106051
      px      :     1.083347
      py      :     1.126742
      dz2     :     0.033400  d :     0.113095
      dxz     :     0.036014
      dyz     :     0.012625
      dx2y2   :     0.013379
      dxy     :     0.017678
 16 H s       :     0.861429  s :     0.861429
 17 H s       :     0.872717  s :     0.872717
 18 H s       :     0.871295  s :     0.871295
 19 C s       :     2.965299  s :     2.965299
      pz      :     1.137143  p :     3.324830
      px      :     1.115699
      py      :     1.071988
      dz2     :     0.012236  d :     0.067732
      dxz     :     0.003931
      dyz     :     0.022104
      dx2y2   :     0.018526
      dxy     :     0.010935
 20 H s       :     0.860632  s :     0.860632
 21 H s       :     0.860696  s :     0.860696
 22 H s       :     0.862411  s :     0.862411
 23 H s       :     0.661612  s :     0.661612
 24 H s       :     0.661330  s :     0.661330


                      *****************************
                      * MAYER POPULATION ANALYSIS *
                      *****************************

  NA   - Mulliken gross atomic population
  ZA   - Total nuclear charge
  QA   - Mulliken gross atomic charge
  VA   - Mayer's total valence
  BVA  - Mayer's bonded valence
  FA   - Mayer's free valence

  ATOM       NA         ZA         QA         VA         BVA        FA
  0 C      5.7803     6.0000     0.2197     3.7182     3.7182     0.0000
  1 C      5.7631     6.0000     0.2369     3.6877     3.6877    -0.0000
  2 C      5.8833     6.0000     0.1167     3.9225     3.9225     0.0000
  3 C      6.2775     6.0000    -0.2775     3.9321     3.9321    -0.0000
  4 H      0.8550     1.0000     0.1450     0.9413     0.9413    -0.0000
  5 C      5.7629     6.0000     0.2371     3.8238     3.8238    -0.0000
  6 O      8.6735     8.0000    -0.6735     1.8467     1.8467     0.0000
  7 C      5.6864     6.0000     0.3136     3.8003     3.8003     0.0000
  8 O      8.6789     8.0000    -0.6789     1.8368     1.8368     0.0000
  9 O      8.5375     8.0000    -0.5375     1.9265     1.9265    -0.0000
 10 O      8.5359     8.0000    -0.5359     1.9260     1.9260    -0.0000
 11 C      6.2261     6.0000    -0.2261     3.7256     3.7256     0.0000
 12 H      0.8263     1.0000     0.1737     0.9313     0.9313     0.0000
 13 H      0.8220     1.0000     0.1780     0.9308     0.9308    -0.0000
 14 H      0.8339     1.0000     0.1661     0.9286     0.9286    -0.0000
 15 C      6.2256     6.0000    -0.2256     3.7269     3.7269     0.0000
 16 H      0.8228     1.0000     0.1772     0.9310     0.9310     0.0000
 17 H      0.8343     1.0000     0.1657     0.9287     0.9287     0.0000
 18 H      0.8271     1.0000     0.1729     0.9313     0.9313    -0.0000
 19 C      6.5331     6.0000    -0.5331     3.8442     3.8442     0.0000
 20 H      0.8314     1.0000     0.1686     0.9274     0.9274     0.0000
 21 H      0.8317     1.0000     0.1683     0.9278     0.9278    -0.0000
 22 H      0.8339     1.0000     0.1661     0.9321     0.9321     0.0000
 23 H      0.5588     1.0000     0.4412     0.7933     0.7933    -0.0000
 24 H      0.5588     1.0000     0.4412     0.7925     0.7925    -0.0000

  Mayer bond orders larger than 0.100000
B(  0-C ,  1-C ) :   1.3156 B(  0-C ,  7-C ) :   1.3154 B(  0-C , 10-O ) :   0.8934 
B(  1-C ,  5-C ) :   1.3001 B(  1-C ,  9-O ) :   0.8884 B(  2-C ,  3-C ) :   1.4465 
B(  2-C ,  5-C ) :   1.3786 B(  2-C , 19-C ) :   0.9873 B(  3-C ,  4-H ) :   0.9110 
B(  3-C ,  7-C ) :   1.3856 B(  5-C ,  6-O ) :   0.9963 B(  6-O , 23-H ) :   0.7269 
B(  7-C ,  8-O ) :   0.9657 B(  8-O , 24-H ) :   0.7302 B(  9-O , 11-C ) :   0.8860 
B( 10-O , 15-C ) :   0.8873 B( 11-C , 12-H ) :   0.9272 B( 11-C , 13-H ) :   0.9464 
B( 11-C , 14-H ) :   0.9350 B( 15-C , 16-H ) :   0.9465 B( 15-C , 17-H ) :   0.9350 
B( 15-C , 18-H ) :   0.9276 B( 19-C , 20-H ) :   0.9349 B( 19-C , 21-H ) :   0.9350 
B( 19-C , 22-H ) :   0.9430 

-------
TIMINGS
-------

Total SCF time: 0 days 0 hours 0 min 38 sec 

Total time                  ....      38.270 sec
Sum of individual times     ....      37.936 sec  ( 99.1%)

Fock matrix formation       ....      32.447 sec  ( 84.8%)
  Split-RI-J                ....       1.230 sec  (  3.8% of F)
  Chain of spheres X        ....      26.722 sec  ( 82.4% of F)
  XC integration            ....       2.892 sec  (  8.9% of F)
    Basis function eval.    ....       1.309 sec  ( 45.2% of XC)
    Density eval.           ....       0.664 sec  ( 23.0% of XC)
    XC-Functional eval.     ....       0.304 sec  ( 10.5% of XC)
    XC-Potential eval.      ....       0.341 sec  ( 11.8% of XC)
Diagonalization             ....       0.008 sec  (  0.0%)
Density matrix formation    ....       0.002 sec  (  0.0%)
Population analysis         ....       0.007 sec  (  0.0%)
Initial guess               ....       0.010 sec  (  0.0%)
Orbital Transformation      ....       0.000 sec  (  0.0%)
Orbital Orthonormalization  ....       0.007 sec  (  0.0%)
DIIS solution               ....       0.005 sec  (  0.0%)
SOSCF solution              ....       0.023 sec  (  0.1%)
Grid generation             ....       5.434 sec  ( 14.2%)

Maximum memory used throughout the entire SCF-calculation: 70.5 MB

-------------------------   --------------------
FINAL SINGLE POINT ENERGY      -650.677744193850
-------------------------   --------------------

                                *** OPTIMIZATION RUN DONE ***

                            ***************************************
                            *     ORCA property calculations      *
                            ***************************************

                                    ---------------------
                                    Active property flags
                                    ---------------------
   (+) Dipole Moment


------------------------------------------------------------------------------
                       ORCA ELECTRIC PROPERTIES CALCULATION
------------------------------------------------------------------------------

Dipole Moment Calculation                       ... on
Quadrupole Moment Calculation                   ... off
Polarizability Calculation                      ... off
GBWName                                         ... Q4_2e_2H_B3LYP_631Gd_opt.gbw
Electron density                                ... Q4_2e_2H_B3LYP_631Gd_opt.scfp
The origin for moment calculation is the CENTER OF MASS  = ( 2.106905,  4.041146 -0.081382)

-------------
DIPOLE MOMENT
-------------
                                X             Y             Z
Electronic contribution:     -1.99481      -1.22618       0.10531
Nuclear contribution   :      3.34998       0.49544      -0.18240
                        -----------------------------------------
Total Dipole Moment    :      1.35518      -0.73074      -0.07709
                        -----------------------------------------
Magnitude (a.u.)       :      1.54157
Magnitude (Debye)      :      3.91835


--------------------
Rotational spectrum 
--------------------
 
Rotational constants in cm-1:     0.033486     0.025395     0.015624 
Rotational constants in MHz :  1003.879026   761.312970   468.381621 

 Dipole components along the rotational axes: 
x,y,z [a.u.] :    -1.244155     0.909158    -0.043976 
x,y,z [Debye]:    -3.162390     2.310896    -0.111778 

 


           ************************************************************
           *        Program running with 4 parallel MPI-processes     *
           *              working on a common directory               *
           ************************************************************

-------------------------------------------------------------------------------
                               ORCA SCF HESSIAN
-------------------------------------------------------------------------------

                   --------- SHARK INITIALIZATION DONE ---------

Hessian of the Kohn-Sham DFT energy:
Kohn-Sham wavefunction type                      ... RKS
Hartree-Fock exchange scaling                    ...    0.200
Number of operators                              ...    1
Number of atoms                                  ...   25
Basis set dimensions                             ...  206
Integral neglect threshold                       ... 2.5e-11
Integral primitive cutoff                        ... 2.5e-12

Setting up DFT Hessian calculations              ... 

HESS GRID
---------

General Integration Accuracy     IntAcc      ... 4.959
Radial Grid Type                 RadialGrid  ... OptM3 with GC (2021)
Angular Grid (max. ang.)         AngularGrid ... 7 (Lebedev-770)
Angular grid pruning method      GridPruning ... 4 (adaptive)
Weight generation scheme         WeightScheme... Becke
Basis function cutoff            BFCut       ... 1.0000e-11
Integration weight cutoff        WCut        ... 1.0000e-14
Angular grids for H and He will be reduced by one unit
Partially contracted basis set               ... off
Rotationally invariant grid construction     ... off

Total number of grid points                  ...   416536
Total number of batches                      ...     6524
Average number of points per batch           ...       63
Average number of grid points per atom       ...    16661

Building densities                               ... done   (      0.0 sec)
Calculating rho(r) on the grid                   ... done   (      0.7 sec)
Building xc-kernel on the grid                   ... done   (      0.2 sec)
                                                     done   (      8.9 sec)

Nuclear repulsion Hessian  (SHARK)               ... done   (      0.0 sec)

----------------------------------------------
Forming right-hand sides of CP-SCF equations     ...
----------------------------------------------
One electron integral derivatives  (SHARK)       ... done   (     42.7 sec)
Transforming the overlap derivative matrices     ... done   (      3.5 sec)
Adding tr(S(x)F(y) C-PCM term to the hessian     ... done   (      0.0 sec)
Making the Q(x) pseudodensities                  ... done   (      0.0 sec)
Adding the E*S(x)*S(y) terms to the Hessian      ... done   (      0.0 sec)
Calculating energy weighted overlap derivatives  ... done   (      0.0 sec)
Two electron integral derivatives (SHARK-RI)     ... done   (     14.4 sec)
Exchange-correlation integral derivatives        ... done   (     69.6 sec)
tr(F(y)Q(x)) contribution to the Hessian         ... done   (      0.0 sec)
Response fock operator R(S(x)) (SHARK-RIJCOSX)   ... done   (     44.3 sec)
XC Response fock operator R(S(x))                ... done   (     35.1 sec)
tr(F(y)S(x)) contribution to the Hessian         ... done   (      0.0 sec)
Transforming and finalizing RHSs                 ... done   (      0.1 sec)

----------------------------------------------
Solving the CP-SCF equations (RIJCOSX)           ...
----------------------------------------------
     CP-SCF ITERATION   0:   3.2553e-01 (  18.2 sec   0/ 75 done)
     CP-SCF ITERATION   1:   3.6634e-02 (  19.4 sec   0/ 75 done)
     CP-SCF ITERATION   2:   1.7395e-02 (  18.7 sec   0/ 75 done)
     CP-SCF ITERATION   3:   5.5333e-03 (  20.6 sec   0/ 75 done)
     CP-SCF ITERATION   4:   1.5496e-03 (  19.1 sec   9/ 75 done)
     CP-SCF ITERATION   5:   3.6938e-04 (  16.6 sec  47/ 75 done)
     CP-SCF ITERATION   6:   1.2155e-04 (   9.0 sec  68/ 75 done)
     CP-SCF ITERATION   7:   3.8961e-05 (   3.7 sec  75/ 75 done)
                    *** THE CP-SCF HAS CONVERGED ***

                                                 ... done   (    125.8 sec)
Forming perturbed density Hessian contributions  ... done   (      0.0 sec)
Calculating [Q*(d^2 A/dXdY)*Q  ] C-PCM term      ... done   (      0.0 sec)
Calculating [d^2(V_N)/(dXdY)*Q ] C-PCM term      ... done   (      0.0 sec)
Calculating [d^2(V_el)/(dXdY)*Q] C-PCM term      ... done   (      1.0 sec)
Calculating C-PCM term that depends on dQ/dX     ... done   (      0.2 sec)
2nd integral derivative contribs (SHARK-RI)      ... done   (     50.8 sec)
Exchange-correlation Hessian                     ... done   (     50.6 sec)
Dipole derivatives                               ... (center of mass:  2.106905,  4.041146 -0.081382)done   (      0.1 sec)

Total SCF Hessian time: 0 days 0 hours 7 min 41 sec 

Writing the Hessian file to the disk             ... done


Maximum memory used throughout the entire SCFHESS-calculation: 253.7 MB

-----------------------
VIBRATIONAL FREQUENCIES
-----------------------

Scaling factor for frequencies =  1.000000000  (already applied!)

   0:         0.00 cm**-1
   1:         0.00 cm**-1
   2:         0.00 cm**-1
   3:         0.00 cm**-1
   4:         0.00 cm**-1
   5:         0.00 cm**-1
   6:        77.26 cm**-1
   7:        85.13 cm**-1
   8:       102.21 cm**-1
   9:       120.84 cm**-1
  10:       132.52 cm**-1
  11:       154.67 cm**-1
  12:       160.95 cm**-1
  13:       169.42 cm**-1
  14:       226.88 cm**-1
  15:       257.48 cm**-1
  16:       274.20 cm**-1
  17:       309.07 cm**-1
  18:       315.72 cm**-1
  19:       349.59 cm**-1
  20:       393.17 cm**-1
  21:       423.01 cm**-1
  22:       464.95 cm**-1
  23:       491.00 cm**-1
  24:       502.41 cm**-1
  25:       516.11 cm**-1
  26:       566.91 cm**-1
  27:       616.51 cm**-1
  28:       657.92 cm**-1
  29:       675.70 cm**-1
  30:       704.09 cm**-1
  31:       741.55 cm**-1
  32:       868.38 cm**-1
  33:       903.48 cm**-1
  34:       966.18 cm**-1
  35:      1013.52 cm**-1
  36:      1025.63 cm**-1
  37:      1068.40 cm**-1
  38:      1093.79 cm**-1
  39:      1137.35 cm**-1
  40:      1178.66 cm**-1
  41:      1180.13 cm**-1
  42:      1203.53 cm**-1
  43:      1218.18 cm**-1
  44:      1224.14 cm**-1
  45:      1233.93 cm**-1
  46:      1287.67 cm**-1
  47:      1322.87 cm**-1
  48:      1360.87 cm**-1
  49:      1423.66 cm**-1
  50:      1434.43 cm**-1
  51:      1476.88 cm**-1
  52:      1486.32 cm**-1
  53:      1494.96 cm**-1
  54:      1496.32 cm**-1
  55:      1500.45 cm**-1
  56:      1501.48 cm**-1
  57:      1519.19 cm**-1
  58:      1521.64 cm**-1
  59:      1522.42 cm**-1
  60:      1539.45 cm**-1
  61:      1649.48 cm**-1
  62:      1675.37 cm**-1
  63:      3040.71 cm**-1
  64:      3053.12 cm**-1
  65:      3054.36 cm**-1
  66:      3088.93 cm**-1
  67:      3129.67 cm**-1
  68:      3131.32 cm**-1
  69:      3133.23 cm**-1
  70:      3165.71 cm**-1
  71:      3167.16 cm**-1
  72:      3201.13 cm**-1
  73:      3648.50 cm**-1
  74:      3656.29 cm**-1


------------
NORMAL MODES
------------

These modes are the Cartesian displacements weighted by the diagonal matrix
M(i,i)=1/sqrt(m[i]) where m[i] is the mass of the displaced atom
Thus, these vectors are normalized but *not* orthogonal

                  0          1          2          3          4          5    
      0       0.000000   0.000000   0.000000   0.000000   0.000000   0.000000
      1       0.000000   0.000000   0.000000   0.000000   0.000000   0.000000
      2       0.000000   0.000000   0.000000   0.000000   0.000000   0.000000
      3       0.000000   0.000000   0.000000   0.000000   0.000000   0.000000
      4       0.000000   0.000000   0.000000   0.000000   0.000000   0.000000
      5       0.000000   0.000000   0.000000   0.000000   0.000000   0.000000
      6       0.000000   0.000000   0.000000   0.000000   0.000000   0.000000
      7       0.000000   0.000000   0.000000   0.000000   0.000000   0.000000
      8       0.000000   0.000000   0.000000   0.000000   0.000000   0.000000
      9       0.000000   0.000000   0.000000   0.000000   0.000000   0.000000
     10       0.000000   0.000000   0.000000   0.000000   0.000000   0.000000
     11       0.000000   0.000000   0.000000   0.000000   0.000000   0.000000
     12       0.000000   0.000000   0.000000   0.000000   0.000000   0.000000
     13       0.000000   0.000000   0.000000   0.000000   0.000000   0.000000
     14       0.000000   0.000000   0.000000   0.000000   0.000000   0.000000
     15       0.000000   0.000000   0.000000   0.000000   0.000000   0.000000
     16       0.000000   0.000000   0.000000   0.000000   0.000000   0.000000
     17       0.000000   0.000000   0.000000   0.000000   0.000000   0.000000
     18       0.000000   0.000000   0.000000   0.000000   0.000000   0.000000
     19       0.000000   0.000000   0.000000   0.000000   0.000000   0.000000
     20       0.000000   0.000000   0.000000   0.000000   0.000000   0.000000
     21       0.000000   0.000000   0.000000   0.000000   0.000000   0.000000
     22       0.000000   0.000000   0.000000   0.000000   0.000000   0.000000
     23       0.000000   0.000000   0.000000   0.000000   0.000000   0.000000
     24       0.000000   0.000000   0.000000   0.000000   0.000000   0.000000
     25       0.000000   0.000000   0.000000   0.000000   0.000000   0.000000
     26       0.000000   0.000000   0.000000   0.000000   0.000000   0.000000
     27       0.000000   0.000000   0.000000   0.000000   0.000000   0.000000
     28       0.000000   0.000000   0.000000   0.000000   0.000000   0.000000
     29       0.000000   0.000000   0.000000   0.000000   0.000000   0.000000
     30       0.000000   0.000000   0.000000   0.000000   0.000000   0.000000
     31       0.000000   0.000000   0.000000   0.000000   0.000000   0.000000
     32       0.000000   0.000000   0.000000   0.000000   0.000000   0.000000
     33       0.000000   0.000000   0.000000   0.000000   0.000000   0.000000
     34       0.000000   0.000000   0.000000   0.000000   0.000000   0.000000
     35       0.000000   0.000000   0.000000   0.000000   0.000000   0.000000
     36       0.000000   0.000000   0.000000   0.000000   0.000000   0.000000
     37       0.000000   0.000000   0.000000   0.000000   0.000000   0.000000
     38       0.000000   0.000000   0.000000   0.000000   0.000000   0.000000
     39       0.000000   0.000000   0.000000   0.000000   0.000000   0.000000
     40       0.000000   0.000000   0.000000   0.000000   0.000000   0.000000
     41       0.000000   0.000000   0.000000   0.000000   0.000000   0.000000
     42       0.000000   0.000000   0.000000   0.000000   0.000000   0.000000
     43       0.000000   0.000000   0.000000   0.000000   0.000000   0.000000
     44       0.000000   0.000000   0.000000   0.000000   0.000000   0.000000
     45       0.000000   0.000000   0.000000   0.000000   0.000000   0.000000
     46       0.000000   0.000000   0.000000   0.000000   0.000000   0.000000
     47       0.000000   0.000000   0.000000   0.000000   0.000000   0.000000
     48       0.000000   0.000000   0.000000   0.000000   0.000000   0.000000
     49       0.000000   0.000000   0.000000   0.000000   0.000000   0.000000
     50       0.000000   0.000000   0.000000   0.000000   0.000000   0.000000
     51       0.000000   0.000000   0.000000   0.000000   0.000000   0.000000
     52       0.000000   0.000000   0.000000   0.000000   0.000000   0.000000
     53       0.000000   0.000000   0.000000   0.000000   0.000000   0.000000
     54       0.000000   0.000000   0.000000   0.000000   0.000000   0.000000
     55       0.000000   0.000000   0.000000   0.000000   0.000000   0.000000
     56       0.000000   0.000000   0.000000   0.000000   0.000000   0.000000
     57       0.000000   0.000000   0.000000   0.000000   0.000000   0.000000
     58       0.000000   0.000000   0.000000   0.000000   0.000000   0.000000
     59       0.000000   0.000000   0.000000   0.000000   0.000000   0.000000
     60       0.000000   0.000000   0.000000   0.000000   0.000000   0.000000
     61       0.000000   0.000000   0.000000   0.000000   0.000000   0.000000
     62       0.000000   0.000000   0.000000   0.000000   0.000000   0.000000
     63       0.000000   0.000000   0.000000   0.000000   0.000000   0.000000
     64       0.000000   0.000000   0.000000   0.000000   0.000000   0.000000
     65       0.000000   0.000000   0.000000   0.000000   0.000000   0.000000
     66       0.000000   0.000000   0.000000   0.000000   0.000000   0.000000
     67       0.000000   0.000000   0.000000   0.000000   0.000000   0.000000
     68       0.000000   0.000000   0.000000   0.000000   0.000000   0.000000
     69       0.000000   0.000000   0.000000   0.000000   0.000000   0.000000
     70       0.000000   0.000000   0.000000   0.000000   0.000000   0.000000
     71       0.000000   0.000000   0.000000   0.000000   0.000000   0.000000
     72       0.000000   0.000000   0.000000   0.000000   0.000000   0.000000
     73       0.000000   0.000000   0.000000   0.000000   0.000000   0.000000
     74       0.000000   0.000000   0.000000   0.000000   0.000000   0.000000
                  6          7          8          9         10         11    
      0       0.025483   0.025410   0.007358  -0.006735  -0.019695  -0.011039
      1       0.024002  -0.007565   0.012136  -0.006922  -0.016899   0.001143
      2       0.060515   0.010197   0.003407   0.006494   0.024286  -0.006317
      3       0.011626   0.021981   0.003071  -0.004037  -0.010448  -0.009275
      4       0.033103  -0.006554   0.016218  -0.008926  -0.021567   0.000383
      5       0.071059   0.015981  -0.002349   0.002970   0.047004   0.003389
      6      -0.017645   0.018580  -0.008309   0.000373  -0.003176  -0.002638
      7       0.000347  -0.015846   0.005715  -0.002019  -0.005139   0.003442
      8      -0.043547  -0.009925   0.004321  -0.016352   0.009849   0.001461
      9      -0.001317   0.022430  -0.006761  -0.002534  -0.012128  -0.004347
     10      -0.009723  -0.017763   0.003718  -0.000119   0.000714   0.004312
     11      -0.035671  -0.004832  -0.085452  -0.001786  -0.005068   0.004722
     12      -0.003909   0.022035  -0.008993  -0.003261  -0.014354  -0.004046
     13      -0.025445  -0.019914  -0.002143   0.003481   0.008424   0.007246
     14      -0.084065  -0.011645  -0.131378  -0.019026  -0.058166   0.010433
     15      -0.013008   0.020908  -0.006547   0.000930  -0.000679  -0.002024
     16       0.023357  -0.008967   0.011794  -0.007151  -0.018600   0.002194
     17       0.033884   0.009625   0.033860   0.009218   0.091781  -0.002022
     18      -0.032146   0.015183  -0.014120   0.006486   0.010478   0.000975
     19       0.036326  -0.005160   0.018089  -0.010508  -0.024794   0.000481
     20       0.051440   0.011386   0.100668   0.028915   0.164341  -0.008267
     21       0.023278   0.026859   0.002656  -0.005940  -0.020496  -0.009302
     22       0.000854  -0.016928   0.008894  -0.003100  -0.004940   0.000531
     23       0.027593   0.006181  -0.082210   0.026574   0.020123   0.001872
     24       0.045545   0.031867   0.005743  -0.009085  -0.034359  -0.016198
     25      -0.013160  -0.020022   0.006061  -0.000688   0.003477   0.004186
     26       0.034789   0.012088  -0.150069   0.057576   0.007896   0.007870
     27       0.007772   0.023270  -0.001726  -0.004638  -0.015046  -0.009274
     28       0.076515  -0.026651   0.035909  -0.015895  -0.030366  -0.025389
     29       0.072280   0.029710  -0.072566  -0.014957  -0.056513  -0.001473
     30       0.052287   0.056805   0.013374  -0.012030  -0.037537   0.017445
     31       0.033425   0.005818   0.010452  -0.007920  -0.022958   0.014313
     32       0.035555  -0.016447   0.128599  -0.025228  -0.020024  -0.001558
     33       0.067502  -0.018951   0.103422   0.006109   0.100695  -0.017466
     34      -0.210939   0.154117   0.067336   0.014685   0.086207  -0.053637
     35      -0.088581   0.133918  -0.123471  -0.008425  -0.077533  -0.007608
     36       0.172242  -0.081700   0.112667  -0.022870  -0.052338  -0.259874
     37      -0.276622   0.194229   0.073410   0.027907   0.153838   0.020465
     38      -0.401890   0.322867  -0.069707   0.042998   0.173394   0.141173
     39       0.051446  -0.008217   0.085187   0.005811   0.088545  -0.005092
     40      -0.046806   0.057293   0.056252  -0.027414  -0.138066  -0.338122
     41      -0.065460   0.125992  -0.229858  -0.038018  -0.292690  -0.129308
     42       0.025254   0.001192   0.193509   0.043775   0.358392   0.209875
     43      -0.505691   0.336181   0.095990   0.062740   0.314521   0.126700
     44       0.087558   0.023520  -0.112655  -0.027242  -0.141237  -0.050154
     45      -0.119179  -0.226253  -0.088092   0.023079   0.026832   0.055441
     46       0.033671  -0.032352  -0.184080   0.041431   0.036845   0.046076
     47      -0.054155  -0.153313   0.134034  -0.021841  -0.004287   0.007402
     48      -0.033062  -0.079389   0.010221  -0.026321  -0.085586   0.491517
     49       0.059952   0.016409  -0.131297   0.018988  -0.009736   0.212754
     50      -0.078937  -0.158560   0.304235  -0.071727  -0.078173   0.171622
     51      -0.251882  -0.446624  -0.177215   0.058248   0.098022  -0.043963
     52      -0.035300  -0.182414  -0.411413   0.123997   0.189615  -0.406928
     53       0.055594   0.025822   0.194935  -0.046401  -0.055093   0.061092
     54      -0.190991  -0.349746  -0.161371   0.058447   0.106136  -0.234865
     55       0.082873   0.047746  -0.153861   0.017414  -0.027458   0.358310
     56      -0.206124  -0.422405  -0.085693   0.052558   0.126945  -0.188593
     57      -0.045191   0.011999  -0.012191   0.004288   0.001660  -0.000792
     58      -0.009857  -0.018410   0.000989   0.000673   0.002783   0.004656
     59      -0.146569  -0.040617   0.089217  -0.041168  -0.158798   0.000640
     60      -0.100248  -0.011807  -0.188050  -0.424288   0.156158  -0.006143
     61       0.044980  -0.006446  -0.149374  -0.204620   0.205898   0.001696
     62      -0.162953  -0.039911   0.253061   0.252209  -0.350670   0.004608
     63      -0.012422   0.031986   0.169334   0.457478  -0.156662   0.006470
     64      -0.054081  -0.028628   0.149171   0.195112  -0.199188   0.006730
     65      -0.167610  -0.041829   0.244236   0.225464  -0.344947   0.004195
     66      -0.045016   0.011513  -0.020260  -0.016850   0.008510  -0.001260
     67      -0.028651  -0.022173  -0.001565   0.012896   0.008972   0.006473
     68      -0.196025  -0.066255  -0.144016  -0.597226   0.050532  -0.007241
     69      -0.021431   0.014909  -0.014056   0.002805   0.004822   0.000433
     70       0.046705   0.002509   0.029468  -0.012180  -0.026189  -0.000205
     71       0.143614  -0.017932   0.059847  -0.010453   0.101735  -0.009982
     72       0.059710   0.034362   0.011362  -0.012236  -0.043533  -0.023927
     73      -0.002052  -0.018722   0.008761  -0.002839  -0.003767  -0.001810
     74       0.086978   0.067893  -0.046956   0.029949  -0.023325   0.004403
                 12         13         14         15         16         17    
      0       0.004634  -0.025408   0.021383  -0.000618  -0.014737  -0.037074
      1       0.002218  -0.032284   0.018869  -0.028493   0.006305   0.086389
      2       0.111246   0.059505  -0.068678  -0.109349   0.005532   0.009684
      3       0.007278  -0.015029   0.012817   0.023116  -0.008736   0.046428
      4       0.000382  -0.038900   0.029607  -0.013098  -0.002537   0.013409
      5       0.106870   0.057846  -0.001804   0.113494  -0.008295  -0.002711
      6      -0.004986   0.005185   0.005361  -0.029250  -0.033710   0.021605
      7      -0.011143  -0.008548   0.019613   0.004860  -0.041606   0.018531
      8       0.041242   0.033575   0.173110  -0.050339   0.006595  -0.019528
      9      -0.004035  -0.009547   0.026111  -0.026301  -0.068790  -0.030612
     10      -0.011680   0.000701   0.010458   0.012475  -0.029281   0.030996
     11       0.043713   0.037694   0.270655  -0.062122   0.017264  -0.026359
     12      -0.005450  -0.010433   0.028250  -0.024557  -0.069335  -0.028912
     13      -0.012640   0.014524  -0.004821  -0.006838  -0.032162   0.081271
     14       0.011301   0.011819   0.326232  -0.011937   0.020401  -0.044091
     15      -0.004694   0.001434   0.003100  -0.034031  -0.050558   0.040075
     16      -0.001468  -0.032176   0.029396  -0.022730  -0.041901   0.031487
     17       0.004379   0.027031   0.080290  -0.008313  -0.000617  -0.007481
     18      -0.021546   0.024831  -0.019453  -0.062859  -0.161168   0.067207
     19       0.006903  -0.051018   0.045460  -0.008292   0.024582   0.023124
     20      -0.186141  -0.052896  -0.032539  -0.090717   0.010148   0.004799
     21       0.000993  -0.028891   0.028170  -0.011723  -0.018118  -0.011229
     22      -0.006769  -0.010025   0.021755   0.023982  -0.021042   0.057809
     23       0.016205   0.019912   0.059397  -0.049801   0.007026   0.002140
     24       0.004355  -0.064987   0.032243  -0.052599   0.104029   0.290636
     25      -0.011202   0.009805   0.019561   0.052144  -0.104606  -0.124445
     26      -0.162086  -0.075532  -0.119074   0.128630  -0.017111  -0.003675
     27       0.003856  -0.017147   0.012285   0.037185  -0.014650   0.051234
     28      -0.008546  -0.016214   0.030274   0.177520   0.042933  -0.094473
     29       0.055938   0.001959  -0.007576   0.222865  -0.001971  -0.027946
     30       0.002596  -0.018867  -0.031595  -0.141836  -0.035295  -0.335826
     31       0.002060  -0.026541  -0.007668  -0.100010  -0.004941  -0.037624
     32       0.052880   0.009416  -0.085596  -0.175689   0.003741  -0.040081
     33       0.083436   0.082373  -0.060794   0.240601  -0.032012   0.045664
     34      -0.038181   0.085853  -0.020464   0.050533   0.005346  -0.000473
     35      -0.004531  -0.016580   0.015344   0.048926  -0.011248   0.023859
     36      -0.201472   0.483806  -0.094099   0.189530  -0.071347   0.130390
     37       0.052259  -0.025591  -0.020657   0.058458   0.012212  -0.017488
     38       0.200226  -0.185210  -0.034068   0.042445  -0.021145   0.053070
     39       0.082555   0.046926  -0.045361   0.204234  -0.026871   0.042864
     40      -0.390931   0.532946  -0.037566  -0.035232  -0.033671   0.082869
     41      -0.243213   0.087921   0.087498  -0.205182  -0.008709   0.065211
     42       0.438405  -0.211733  -0.105699   0.510405  -0.011338  -0.043213
     43       0.186215  -0.158681  -0.045920   0.026462   0.006289   0.002839
     44      -0.034133   0.045453   0.017386   0.152130  -0.004866  -0.008514
     45      -0.054183   0.017890   0.032191   0.041214  -0.012927  -0.082423
     46       0.087738   0.084927  -0.177422  -0.169046   0.012419   0.077962
     47      -0.002392  -0.005622  -0.001230  -0.063477   0.010652   0.070578
     48      -0.270326   0.290579   0.041112   0.129114   0.011147   0.125577
     49      -0.006691   0.180376  -0.152790  -0.119501   0.020877   0.157162
     50      -0.186406   0.020836   0.187050   0.108555   0.011305   0.136236
     51      -0.033436  -0.036927   0.076464   0.144432  -0.005425   0.024510
     52       0.388655  -0.134688  -0.327483  -0.341352  -0.000414  -0.082432
     53       0.000977   0.025888  -0.049935  -0.165122   0.003383  -0.034500
     54       0.083114  -0.163312   0.036245   0.007286  -0.027445  -0.202108
     55      -0.050937   0.296578  -0.199878  -0.113691   0.034658   0.263091
     56       0.124695  -0.070091  -0.063020  -0.033835   0.024481   0.198339
     57      -0.016295   0.035304  -0.041700   0.001285   0.289738  -0.106645
     58      -0.016433   0.007721   0.008644   0.017538   0.115741  -0.039939
     59       0.031153  -0.026058  -0.149180   0.047332  -0.017084   0.011052
     60      -0.075133   0.015206  -0.256960   0.050209   0.475317  -0.172784
     61      -0.036133   0.026532   0.187906  -0.056956   0.038271  -0.017915
     62       0.066051  -0.031069  -0.189227   0.078895  -0.033552   0.020728
     63       0.033446   0.087163   0.132713  -0.018830   0.492360  -0.208519
     64       0.007566  -0.026004  -0.152175   0.079092   0.020484   0.012753
     65       0.062570  -0.034205  -0.209044   0.084192  -0.023699   0.017571
     66      -0.017740   0.030839  -0.046718   0.000188   0.256290  -0.092041
     67      -0.025785   0.037323  -0.021077   0.039268   0.447249  -0.178905
     68      -0.036321  -0.066578  -0.373115   0.083262  -0.020277   0.029457
     69      -0.019185   0.013994  -0.020572  -0.049734  -0.129602   0.060923
     70       0.010169  -0.081222   0.065293  -0.005957   0.131063   0.013362
     71      -0.167621  -0.083567  -0.119247   0.051713   0.031684  -0.030439
     72       0.010910  -0.091533   0.040640  -0.083020   0.208286   0.561585
     73      -0.006163  -0.011728   0.027847   0.027288  -0.018758   0.097455
     74      -0.143480  -0.095154  -0.198255   0.056865  -0.013639  -0.070812
                 18         19         20         21         22         23    
      0      -0.003869  -0.079055  -0.075743   0.066189  -0.103904   0.003375
      1       0.032596   0.066372   0.061849  -0.078474   0.037427  -0.017140
      2      -0.027569  -0.115556  -0.134657   0.242303   0.083757  -0.008140
      3       0.083292  -0.117377  -0.017890  -0.067174  -0.076780  -0.006061
      4       0.005617   0.024288   0.001254  -0.015934   0.094616  -0.004115
      5       0.022720   0.162064  -0.130712   0.110541   0.134680   0.025517
      6       0.035820  -0.062636  -0.034864  -0.081379   0.160116   0.009273
      7      -0.037558   0.069984  -0.015205   0.138786  -0.074914   0.009190
      8       0.000989   0.103531  -0.153588  -0.242606  -0.130785  -0.011728
      9       0.011155  -0.081605  -0.064689   0.027766   0.080852   0.020731
     10       0.008739   0.030356  -0.005590   0.060114  -0.065700   0.002544
     11      -0.028659  -0.094023   0.254166   0.024302  -0.007362   0.015392
     12       0.012452  -0.083582  -0.049136   0.019098   0.085299   0.023085
     13       0.026054   0.049901   0.033171  -0.038930   0.155474   0.000950
     14      -0.028012  -0.117149   0.579216  -0.065580  -0.061553   0.068600
     15       0.051014  -0.047644  -0.026898  -0.073308   0.152826   0.006936
     16       0.019985   0.052149  -0.007299   0.034459   0.183435   0.007548
     17       0.018130   0.169659  -0.279322  -0.124628  -0.015428   0.006896
     18      -0.272733   0.112721   0.042991  -0.029587   0.156443  -0.002105
     19       0.241762  -0.053676  -0.053416   0.013948   0.254786   0.017486
     20      -0.004006  -0.100669   0.110911   0.056926  -0.001503   0.003775
     21      -0.001568  -0.078483  -0.079056   0.080919  -0.116823   0.008712
     22       0.015775   0.001618  -0.007957   0.042549  -0.170054  -0.003845
     23      -0.025726  -0.119199   0.027958   0.264147   0.135845  -0.008828
     24      -0.085564   0.108562  -0.017890   0.101491  -0.133040  -0.000803
     25       0.074510  -0.124343  -0.063428   0.041602  -0.219186  -0.000565
     26       0.031271   0.075781  -0.068152  -0.083318  -0.020848  -0.056190
     27       0.091750  -0.142840   0.006982  -0.097895  -0.119255  -0.012991
     28      -0.320676  -0.198294  -0.060948  -0.127609   0.064637   0.002534
     29      -0.039769   0.039149   0.109977  -0.017221   0.028462  -0.002865
     30       0.009908   0.155195   0.049223   0.059209  -0.055725  -0.014803
     31       0.040699   0.184578   0.143229  -0.120833   0.072411  -0.031161
     32      -0.024428  -0.051525   0.026771  -0.083138  -0.095995  -0.007082
     33       0.132103   0.054371   0.165922  -0.024834  -0.069590  -0.013209
     34      -0.056074  -0.018363  -0.015447  -0.000676   0.042012   0.003712
     35       0.065455  -0.002817   0.057386  -0.019501  -0.062015  -0.009902
     36       0.367743   0.263876   0.261674   0.080111  -0.050672  -0.012699
     37      -0.094012  -0.050911  -0.027009  -0.014432   0.033827   0.002911
     38       0.174028   0.080772   0.111048   0.055285  -0.078893  -0.011810
     39       0.114446   0.006555   0.124481  -0.042981  -0.079354  -0.012520
     40       0.166504   0.166532   0.052335   0.083373   0.049675   0.003998
     41       0.110013  -0.140911  -0.123649  -0.062824  -0.111956  -0.006188
     42      -0.035742   0.067995   0.280472  -0.040532  -0.014556  -0.014953
     43      -0.027326  -0.018472  -0.007337   0.025245   0.003764   0.000001
     44      -0.008537   0.000925   0.088284  -0.041578  -0.016835  -0.007775
     45       0.019451   0.063139  -0.020436   0.091896   0.015288   0.009315
     46      -0.009511  -0.079692   0.038781  -0.134952  -0.062217   0.004083
     47      -0.002112  -0.029362   0.037907  -0.110471  -0.010955  -0.006202
     48      -0.002364  -0.123618  -0.105015   0.098613  -0.029949   0.027988
     49      -0.012471  -0.125402   0.013577  -0.124619  -0.057500   0.007593
     50       0.042806   0.126175   0.069269  -0.040820   0.169467  -0.031237
     51       0.033576   0.059372  -0.035455   0.099588   0.089648   0.023713
     52      -0.034686  -0.089112   0.061744  -0.192766  -0.167993   0.018398
     53      -0.017194  -0.025389   0.052600  -0.119289  -0.084104  -0.017528
     54       0.032947   0.179337   0.032618   0.086370   0.061140   0.000234
     55      -0.032878  -0.262191  -0.043065  -0.134308  -0.127801   0.026786
     56      -0.014088  -0.143127  -0.017410  -0.118352  -0.038851   0.031466
     57       0.001683  -0.019533  -0.004629  -0.079978   0.120885  -0.001303
     58      -0.062249   0.121594  -0.001048   0.190442  -0.167475   0.005306
     59       0.004617   0.006631  -0.017855   0.029583   0.003180   0.000437
     60      -0.017494  -0.017634   0.035223   0.065538   0.177525  -0.003232
     61      -0.050680   0.168168  -0.096352  -0.026625  -0.270121   0.000565
     62       0.003127  -0.025415   0.032838   0.121476   0.052273   0.004201
     63      -0.027908   0.048445  -0.017624  -0.202381   0.038418  -0.010477
     64      -0.048612   0.041528   0.082222   0.392260  -0.043396   0.014877
     65       0.005976  -0.030268   0.037173   0.135234   0.064568   0.004437
     66       0.006943  -0.028049  -0.006433  -0.076469   0.128516  -0.000095
     67      -0.111171   0.191316   0.024389   0.201258  -0.197269  -0.005475
     68       0.009935  -0.029343   0.005395   0.185077   0.083872   0.003690
     69      -0.173866   0.050730   0.036486  -0.026736   0.164118  -0.003806
     70       0.613978  -0.227111  -0.113193   0.010078   0.255693   0.033753
     71      -0.044961  -0.259928   0.241341   0.127802   0.068358  -0.075847
     72      -0.158584   0.263050   0.038260   0.126339  -0.104993   0.019998
     73       0.014417   0.001910  -0.019782   0.065212  -0.195621  -0.005371
     74       0.021282   0.190798   0.110808  -0.234018  -0.179683   0.986774
                 24         25         26         27         28         29    
      0       0.003501   0.008898   0.021337   0.028057   0.117385  -0.012277
      1       0.004891  -0.153774  -0.000093   0.013031   0.054824  -0.018911
      2      -0.003724  -0.106573  -0.079848  -0.034949  -0.027956  -0.348551
      3       0.004835  -0.091741  -0.091325   0.093701  -0.022981  -0.038587
      4       0.003845  -0.028095  -0.019700   0.020021   0.137994  -0.042376
      5       0.015702  -0.072278   0.195811   0.207435  -0.006956  -0.146371
      6      -0.003664   0.034557   0.073313  -0.066605  -0.174303   0.058259
      7      -0.007935   0.130107  -0.083091   0.028751  -0.081571   0.058854
      8      -0.030927   0.078773  -0.134987  -0.252257   0.038342  -0.169026
      9      -0.004140   0.155751   0.074209   0.000348   0.032757   0.205260
     10      -0.004263   0.008882   0.014296  -0.040655  -0.224468  -0.007854
     11       0.001513   0.050111   0.110119   0.141172  -0.023357  -0.017285
     12      -0.003846   0.162856   0.094573   0.014140   0.020652   0.189500
     13      -0.008664  -0.007068  -0.018812  -0.086498  -0.536201  -0.039804
     14       0.008058   0.261994   0.457528   0.533389  -0.069110  -0.373340
     15      -0.003955   0.025552   0.004565  -0.000068  -0.108194   0.017169
     16      -0.003570   0.103270  -0.040052  -0.004481   0.120369  -0.049713
     17      -0.018923  -0.071189   0.005539   0.175523  -0.031826   0.316928
     18       0.001667   0.018301  -0.045248   0.009531   0.115165  -0.086312
     19      -0.004291   0.157834  -0.030596  -0.017752   0.043367  -0.061588
     20       0.063764   0.024602  -0.000534  -0.026795  -0.000311  -0.063035
     21       0.003424   0.028884   0.103445  -0.009809   0.185427   0.095619
     22       0.002583  -0.096314   0.113888  -0.061299  -0.087387  -0.060368
     23       0.004116  -0.211377  -0.176150  -0.176585   0.013939   0.330679
     24      -0.001125   0.000004   0.137486  -0.070507  -0.027865  -0.000788
     25       0.008097  -0.106280   0.217115  -0.080328   0.096676  -0.011971
     26       0.003214   0.058493   0.037660   0.031994  -0.000507  -0.063223
     27       0.003014  -0.113155  -0.224439   0.152989  -0.023467  -0.073781
     28       0.013492  -0.023049  -0.041612   0.021076  -0.076121  -0.002769
     29       0.014326   0.080960   0.045260  -0.125710  -0.003716   0.062379
     30      -0.001385   0.014236  -0.008181  -0.015544  -0.091716  -0.021170
     31       0.003983  -0.229283  -0.000045   0.003419   0.011856   0.050050
     32       0.000735   0.123361   0.024489   0.010354  -0.034815   0.023666
     33       0.000820   0.020178  -0.100448  -0.025650   0.024369   0.009673
     34      -0.010220   0.004040   0.039696  -0.003950  -0.018727   0.001140
     35       0.003753  -0.009192  -0.093427  -0.005220   0.021681   0.002697
     36      -0.009488   0.110054   0.008971  -0.162767   0.091105   0.078959
     37      -0.012031  -0.010798   0.022048   0.018894  -0.027458  -0.010811
     38      -0.022647   0.030099  -0.036108  -0.054263   0.066800   0.023338
     39       0.002414  -0.015848  -0.134507   0.033589   0.007719  -0.020334
     40      -0.018147   0.060037   0.114484  -0.091756   0.037753   0.047733
     41       0.007332  -0.170254  -0.225851   0.256630  -0.029287  -0.129784
     42       0.005287   0.133704  -0.015424  -0.207055   0.027513   0.101644
     43      -0.029141  -0.009630   0.025927   0.014458   0.002788  -0.012465
     44       0.017161   0.038204  -0.053699  -0.078076   0.006264   0.042627
     45      -0.002901  -0.025852  -0.018415  -0.018644  -0.045689  -0.071083
     46       0.001022   0.041473   0.022302   0.017287   0.026994   0.070963
     47       0.002688   0.005062   0.023905   0.026731   0.052533   0.101578
     48      -0.004330   0.089193  -0.008606  -0.011933  -0.016609  -0.052308
     49       0.000670   0.045126   0.021193   0.016543   0.038862   0.068809
     50       0.004173  -0.302457  -0.016474   0.002239   0.072769   0.023612
     51      -0.002831  -0.105079  -0.026979  -0.021009   0.004693  -0.077466
     52       0.000316   0.205048   0.047101   0.027848  -0.003655   0.110479
     53       0.002457   0.086339   0.033180   0.028324   0.001994   0.107049
     54      -0.001938  -0.119697  -0.028806  -0.025451  -0.051971  -0.079681
     55      -0.000604   0.190294   0.038340   0.026898   0.044887   0.086037
     56       0.000610   0.108218   0.034675   0.030203   0.083650   0.097651
     57       0.005213  -0.054689   0.100244  -0.054574   0.005064  -0.010689
     58      -0.009217   0.168228  -0.220329   0.116938   0.016556   0.057114
     59       0.000859  -0.004118  -0.015558  -0.015259   0.003122  -0.015423
     60       0.031541  -0.136886   0.132916   0.092401   0.216320   0.048937
     61      -0.026549   0.267151  -0.313031  -0.126372  -0.043442  -0.144391
     62       0.002754  -0.040750   0.034709   0.093344  -0.032752   0.096399
     63      -0.011944  -0.018754   0.039084  -0.138336   0.248845  -0.183802
     64       0.004459   0.085440  -0.109405   0.329939  -0.106422   0.302272
     65       0.005403  -0.050378   0.043964   0.108284  -0.012479   0.104524
     66       0.005733  -0.053836   0.108197  -0.056168  -0.032298   0.004546
     67      -0.002427   0.127158  -0.264346   0.167505   0.390895  -0.049048
     68       0.033453  -0.078347   0.028513   0.111489  -0.008424   0.136570
     69      -0.073051   0.026676  -0.022287   0.010104   0.043374  -0.062199
     70       0.023750   0.218205   0.013319  -0.042677  -0.229326   0.025431
     71      -0.987948  -0.090095   0.157604   0.064351   0.034488  -0.055838
     72      -0.009332  -0.002763   0.091981  -0.106805  -0.281650  -0.077036
     73       0.003032  -0.103040   0.186322  -0.107332  -0.111114  -0.072589
     74      -0.075709  -0.293841  -0.193084  -0.140963   0.039691  -0.092579
                 30         31         32         33         34         35    
      0      -0.028127  -0.028853  -0.000122   0.010916  -0.173495   0.210605
      1      -0.041806  -0.030848   0.002158  -0.080956  -0.243234  -0.060815
      2      -0.027587  -0.433451   0.015728   0.017039   0.024114   0.002937
      3      -0.026873   0.055021  -0.004999   0.120171  -0.209430   0.036477
      4       0.026695  -0.011291   0.003043  -0.199988  -0.208856   0.068266
      5      -0.221384   0.411051  -0.027799  -0.021536   0.032593  -0.005534
      6      -0.114797  -0.039600   0.000856   0.009069  -0.028092  -0.026302
      7      -0.090578  -0.030339   0.001883  -0.106445   0.007616   0.094897
      8      -0.139820   0.113803   0.008002  -0.000748   0.001830   0.002053
      9      -0.322532  -0.162411  -0.000869  -0.176472   0.091373  -0.149478
     10       0.020502   0.024084   0.002828  -0.116033  -0.017463   0.152631
     11       0.073999  -0.106250  -0.155035  -0.004061  -0.003620   0.006882
     12      -0.327067  -0.162636   0.050398  -0.184686   0.092485  -0.150233
     13       0.038309   0.034283  -0.005812  -0.310895  -0.098036   0.301215
     14      -0.004127  -0.080851   0.970168   0.063535  -0.009210   0.018857
     15      -0.002429   0.010327  -0.002299   0.178231  -0.024821  -0.082783
     16       0.096426   0.013680   0.002829  -0.162775  -0.022623   0.061225
     17       0.271772  -0.242516   0.035428  -0.000641  -0.012005   0.000569
     18       0.153892   0.056201  -0.002004   0.073712   0.046234  -0.003596
     19       0.170977   0.061218  -0.002145   0.111659   0.127067  -0.007707
     20      -0.047691   0.023855  -0.004008  -0.004650   0.002115   0.000425
     21      -0.099506  -0.036431   0.003203   0.023027  -0.043491   0.060138
     22       0.105790   0.034516  -0.000848  -0.015066  -0.029252   0.055415
     23       0.032864   0.267771   0.064408   0.000083  -0.009370  -0.008422
     24       0.055123   0.013799  -0.000808   0.037569   0.107712  -0.054079
     25       0.081506   0.016444  -0.000240   0.068671   0.113968  -0.108860
     26      -0.016028  -0.031790  -0.015310  -0.000440  -0.001490   0.002558
     27       0.012998   0.083999  -0.003759  -0.022356   0.006555  -0.015461
     28      -0.001491   0.012020   0.000994  -0.008082   0.124349  -0.033784
     29       0.014548  -0.086800   0.000559   0.137604  -0.203058   0.017756
     30       0.084067   0.061217  -0.001740   0.017140   0.068624   0.151200
     31      -0.195219  -0.124582   0.000911   0.077122   0.065043  -0.128595
     32       0.107761   0.111458  -0.001289  -0.084022  -0.136875  -0.285374
     33       0.050858  -0.035472   0.005221  -0.115151   0.166039  -0.022293
     34      -0.019721   0.015433  -0.003247   0.066865  -0.075770  -0.002625
     35       0.047030  -0.035029   0.007777  -0.143848   0.201804  -0.014868
     36       0.071429  -0.155397   0.010203  -0.025609  -0.073034   0.058162
     37      -0.021180   0.035085  -0.004041   0.048724  -0.035995  -0.014384
     38       0.049822  -0.074233   0.006966  -0.083191   0.048877   0.044048
     39       0.036442   0.016732   0.001766  -0.125769   0.212426  -0.042920
     40       0.005652  -0.054692   0.002297   0.073314  -0.193738   0.045603
     41      -0.013709   0.200995  -0.006785  -0.206148   0.386323  -0.086467
     42       0.079824  -0.191057   0.011662  -0.003733  -0.026865   0.010023
     43      -0.007778   0.019113  -0.002250   0.029618  -0.067229   0.023540
     44       0.047237  -0.089022   0.008944  -0.071111   0.119552  -0.022645
     45       0.060793  -0.002676   0.001284  -0.048771  -0.076267  -0.169541
     46      -0.045906   0.008448  -0.001207   0.050471   0.073829   0.103877
     47      -0.084271   0.007384  -0.002982   0.084793   0.137748   0.328907
     48       0.145326   0.077939  -0.000252  -0.106252  -0.176731  -0.110514
     49      -0.045843   0.001207  -0.000611   0.046289   0.058680   0.096159
     50      -0.326106  -0.290559   0.006373   0.217333   0.310772   0.182838
     51      -0.032386  -0.092755   0.005491  -0.004667  -0.019767  -0.082632
     52       0.093642   0.181630  -0.006179  -0.038093  -0.054528   0.039066
     53       0.012437   0.101557  -0.007103   0.034921   0.070998   0.220820
     54      -0.019171  -0.084014   0.003400   0.019527   0.017240  -0.113448
     55       0.072187   0.130572  -0.003642  -0.054000  -0.071286   0.011921
     56      -0.014562   0.069170  -0.001481  -0.005904   0.019520   0.157978
     57       0.029343  -0.009033   0.002309  -0.083642  -0.038641   0.097427
     58      -0.125308  -0.013408  -0.003407   0.167562  -0.030139  -0.076818
     59      -0.021179   0.015522   0.013946   0.007820   0.000946  -0.002347
     60       0.240177  -0.016422  -0.035493  -0.128559   0.161280  -0.111459
     61      -0.334956   0.061160   0.082360   0.196856  -0.093928  -0.015869
     62       0.041969  -0.030694  -0.030998   0.005124  -0.029056   0.030064
     63       0.083104   0.066194   0.036865  -0.118687   0.162424  -0.104965
     64      -0.016671  -0.115489  -0.087920   0.174127  -0.094822  -0.035905
     65       0.068552  -0.032499  -0.036132   0.001400   0.014225  -0.029718
     66       0.014332  -0.016685  -0.000029  -0.089715  -0.063649   0.132652
     67       0.082925   0.047298  -0.003449   0.166815   0.243044  -0.414393
     68       0.083893  -0.036068  -0.057464  -0.001003   0.005825  -0.015710
     69       0.099573   0.060207  -0.005234   0.169965   0.012861  -0.045295
     70      -0.030479   0.043295  -0.010831   0.472451  -0.013920  -0.160982
     71      -0.061282   0.130274  -0.016006   0.001031  -0.005863   0.001987
     72       0.151324   0.050501  -0.001471  -0.100799   0.078148  -0.133256
     73       0.159601   0.048037  -0.000356  -0.040251   0.094687  -0.167779
     74       0.003069  -0.113072  -0.035364   0.002372  -0.003396   0.002255
                 36         37         38         39         40         41    
      0       0.020367   0.002776   0.098882  -0.210929  -0.001738  -0.008081
      1       0.021212  -0.000861   0.096764   0.153631  -0.001894   0.006862
      2      -0.004007   0.006541  -0.006455   0.038341   0.000268   0.000274
      3      -0.026931   0.000806   0.099525  -0.057104  -0.001598   0.003990
      4       0.017890  -0.000849   0.055370   0.209463  -0.000326   0.005815
      5       0.007032  -0.004434   0.010662  -0.009243   0.001067   0.000706
      6       0.056464   0.004829   0.067209   0.137642   0.001425   0.005854
      7      -0.028136  -0.000455  -0.080813  -0.193860  -0.001857  -0.007131
      8      -0.001502   0.128257  -0.005723  -0.005296   0.000650   0.000186
      9      -0.081948  -0.001494  -0.070088   0.055294   0.004636   0.006028
     10      -0.083385   0.002625   0.040949  -0.157121  -0.003949  -0.008210
     11       0.003772  -0.024963   0.005370  -0.005618  -0.000169  -0.001121
     12      -0.091398   0.005432  -0.062739   0.075574   0.005107   0.006954
     13      -0.226611   0.002887   0.273310   0.246075   0.001514  -0.001468
     14       0.001814   0.126027  -0.005288   0.006944  -0.000811   0.001664
     15      -0.001282  -0.000774   0.150865   0.119698  -0.003759  -0.000125
     16       0.004210  -0.000688  -0.073652   0.140536  -0.001939   0.004519
     17      -0.001791  -0.020541  -0.010633  -0.001630  -0.000327  -0.000233
     18      -0.003025   0.000500  -0.013257  -0.078607   0.001703  -0.001728
     19       0.003933   0.000113  -0.055342  -0.147254  -0.000874  -0.002940
     20       0.000681   0.003968  -0.000352   0.001368   0.000255   0.000261
     21       0.013343   0.001159   0.061545  -0.200217  -0.006916  -0.009521
     22      -0.020562   0.001089   0.031224  -0.135762  -0.001496   0.000202
     23      -0.002140  -0.004921  -0.003934   0.002034   0.000114   0.000829
     24       0.008597  -0.000935  -0.040112   0.087334  -0.001279   0.002778
     25       0.023869  -0.001635  -0.049456   0.162004   0.002573   0.004120
     26       0.000139  -0.000061   0.001536  -0.001283   0.000132  -0.000440
     27      -0.063423  -0.000426  -0.222698   0.068559  -0.000557  -0.002125
     28       0.031064  -0.000194   0.069455  -0.028205   0.053415   0.020788
     29      -0.072109   0.001681  -0.143070   0.032426   0.021008   0.007582
     30      -0.015408  -0.000340  -0.001199   0.146579   0.020464  -0.047030
     31       0.002629   0.000646  -0.026925  -0.166686   0.008406  -0.023499
     32       0.019806  -0.001470  -0.005918  -0.134706   0.006162  -0.021259
     33       0.050272  -0.001388   0.063905  -0.011804   0.005631   0.002764
     34      -0.034847   0.000226  -0.078767   0.028755  -0.111554  -0.043481
     35       0.083974   0.000469   0.185564  -0.037169  -0.047333  -0.016631
     36       0.016456   0.004186   0.113644  -0.038380   0.234675   0.092777
     37      -0.028564  -0.001155  -0.089067   0.026210  -0.076455  -0.030225
     38       0.038304  -0.000397   0.098786  -0.074638   0.574188   0.226199
     39       0.035635  -0.003573  -0.032702   0.012915  -0.007334  -0.003730
     40      -0.014873   0.002618   0.077067  -0.029000   0.223212   0.091264
     41       0.037120  -0.009573  -0.166006   0.033540   0.105523   0.038342
     42       0.020879   0.006478   0.117135   0.017354  -0.241917  -0.091139
     43      -0.015465  -0.001970  -0.018040  -0.036222   0.373031   0.143554
     44       0.054291   0.004639   0.146170   0.020030  -0.446618  -0.170088
     45       0.010206  -0.000392  -0.004679  -0.068582  -0.042006   0.106792
     46      -0.009441   0.000894  -0.012560  -0.028944  -0.016927   0.036378
     47      -0.020976  -0.000173   0.013135   0.160185  -0.015104   0.044151
     48       0.016558  -0.003079   0.056104   0.181182   0.084534  -0.204457
     49      -0.007655   0.000905  -0.007500  -0.019556   0.030916  -0.087902
     50      -0.028943   0.007544  -0.096069  -0.344768   0.029783  -0.115492
     51       0.004930   0.001614   0.005658   0.015347   0.156389  -0.401582
     52       0.004004  -0.003287   0.031701   0.119117  -0.012684   0.046770
     53      -0.014005  -0.002327   0.003593   0.078091  -0.189187   0.490483
     54      -0.002443   0.002181  -0.034670  -0.157082  -0.048065   0.109023
     55       0.010603  -0.002617   0.033371   0.107948   0.060820  -0.144897
     56       0.002366  -0.001020   0.032927   0.173645   0.231065  -0.591783
     57       0.116266  -0.008344  -0.132782  -0.065887  -0.000348  -0.002197
     58       0.091560  -0.000029   0.018458   0.122225   0.001503   0.003656
     59      -0.006926  -0.153673   0.008086   0.000685  -0.000477  -0.000173
     60      -0.392883   0.222018   0.202419  -0.055524  -0.000743  -0.001454
     61       0.225997  -0.595364  -0.037988   0.134872   0.000138   0.004455
     62       0.086389   0.166152  -0.071320  -0.007183   0.000578  -0.000688
     63      -0.409736  -0.190334   0.212848  -0.062798  -0.001197  -0.001655
     64       0.259014   0.579025  -0.059743   0.159166   0.003176   0.006206
     65      -0.040443   0.201761   0.048757   0.023092   0.000521   0.001493
     66       0.180026   0.007485  -0.184450  -0.083321  -0.000287  -0.003170
     67      -0.612084   0.010415   0.536917   0.246384   0.000959   0.011272
     68      -0.008219   0.314122   0.008939   0.013016   0.001202   0.001091
     69      -0.013233   0.000964   0.099188  -0.031923   0.003795  -0.003568
     70      -0.036869   0.003774   0.363012   0.023523   0.014034  -0.007548
     71       0.001601  -0.001958   0.006808  -0.001868  -0.009382  -0.004129
     72      -0.069886  -0.000687  -0.076050   0.170660   0.024655   0.008401
     73      -0.039049  -0.001492  -0.078641   0.225358   0.022733   0.009373
     74       0.002472   0.004710   0.002336   0.006672  -0.003673   0.009341
                 42         43         44         45         46         47    
      0       0.019487   0.023389  -0.033339   0.091360  -0.191909   0.052683
      1      -0.050288   0.010420   0.025773   0.044815   0.191448  -0.048082
      2      -0.013497   0.011276  -0.013638  -0.014332   0.017260  -0.005701
      3      -0.053997  -0.015038  -0.001527   0.099123   0.214222  -0.054940
      4       0.037852  -0.010743   0.041609  -0.074517   0.033064   0.049303
      5      -0.003774  -0.022088  -0.007820  -0.005398  -0.010013  -0.000417
      6       0.024904   0.009463  -0.002421   0.067586  -0.234554  -0.095982
      7      -0.056341   0.005326   0.035159  -0.090555   0.064924  -0.058782
      8      -0.001781   0.001703   0.000343  -0.003627   0.013082   0.003534
      9      -0.058963  -0.018202  -0.005607   0.058849   0.125158   0.033457
     10       0.030634   0.008267  -0.001023  -0.073893   0.060098  -0.021015
     11       0.003833  -0.000386   0.000962  -0.003031  -0.004908  -0.002349
     12      -0.038935  -0.019978  -0.024122   0.081248   0.135031   0.053535
     13       0.656798  -0.027243  -0.480293   0.336241   0.280745   0.429608
     14       0.008098   0.004351  -0.006112  -0.003171  -0.004602   0.001747
     15       0.011689   0.014215   0.060360  -0.107287  -0.098647  -0.027114
     16       0.025488  -0.001951   0.034289  -0.012086  -0.241631  -0.033553
     17       0.001501   0.000579   0.000268   0.002387  -0.000351   0.003019
     18      -0.013535  -0.001436  -0.012571   0.004114   0.083612   0.039632
     19      -0.010910  -0.004476  -0.052972   0.083561   0.081539  -0.029833
     20       0.000370  -0.000610  -0.001011   0.002288  -0.003235  -0.003700
     21       0.053889   0.026577   0.002547  -0.083229  -0.033974   0.018417
     22      -0.080631   0.014417   0.042343   0.043753  -0.138005  -0.009678
     23      -0.002929  -0.000690   0.002085   0.006902  -0.003857   0.001151
     24       0.057772  -0.006605  -0.024511  -0.046086   0.071833  -0.049932
     25       0.029020  -0.014259  -0.019772   0.000168   0.048179   0.002229
     26      -0.001677   0.000372   0.000132   0.000826  -0.001440   0.001065
     27       0.011827  -0.066755  -0.030768  -0.062931  -0.094052   0.013785
     28      -0.010060  -0.019761  -0.006216  -0.010308   0.004204  -0.001813
     29       0.016686   0.042996   0.013919   0.008361   0.001228  -0.001070
     30      -0.024755  -0.010990   0.026461   0.012889   0.049197  -0.009318
     31      -0.005090   0.037995  -0.084917  -0.031309  -0.093602   0.017786
     32       0.038425  -0.018687   0.021790   0.008165  -0.009445  -0.000449
     33       0.021469   0.112429   0.046550   0.032374   0.040461   0.000953
     34       0.007279   0.030267   0.009674   0.006057  -0.005567   0.007410
     35      -0.026767  -0.059336  -0.020776  -0.001598   0.019410  -0.009431
     36      -0.061941  -0.363120  -0.138054  -0.138834  -0.156701   0.029654
     37       0.027545   0.125392   0.047574   0.036508   0.028519   0.002666
     38       0.003423  -0.117701  -0.035463  -0.084531  -0.099009   0.033696
     39       0.066417   0.262887   0.106348   0.047738   0.027303   0.028601
     40      -0.057496  -0.245791  -0.094177  -0.044005   0.014315  -0.051523
     41       0.155835   0.556789   0.225972   0.076167   0.003997   0.079943
     42      -0.077425  -0.355814  -0.136823  -0.128858  -0.138252   0.030101
     43       0.002382  -0.012711  -0.006020   0.016050   0.041476  -0.047322
     44      -0.053515  -0.184589  -0.070129  -0.067045  -0.077392   0.039508
     45      -0.000111   0.012829  -0.024335  -0.014904  -0.020428   0.006789
     46       0.053148  -0.060057   0.100245   0.045738   0.021887   0.000604
     47      -0.048255   0.024408  -0.030366  -0.012192   0.030786  -0.009711
     48      -0.147974   0.143647  -0.233091  -0.096074   0.039711  -0.044257
     49       0.046822  -0.053424   0.087369   0.047664   0.016471  -0.003035
     50       0.302697  -0.293547   0.468420   0.225019  -0.087388   0.072418
     51       0.056119  -0.061990   0.100744   0.038187   0.118809  -0.052896
     52      -0.154769   0.162278  -0.270509  -0.107645  -0.098788   0.015866
     53      -0.110453   0.105669  -0.167687  -0.067854  -0.111866   0.047762
     54       0.131386  -0.130765   0.215119   0.087474   0.073637  -0.013833
     55      -0.128841   0.139053  -0.233475  -0.092028  -0.125489   0.033902
     56      -0.091346   0.082642  -0.139752  -0.036711  -0.125495   0.039315
     57      -0.011794  -0.006481  -0.000224  -0.021160   0.066159   0.031678
     58       0.021075  -0.004293  -0.016644   0.043662  -0.006311   0.021739
     59       0.000917  -0.000950  -0.000379   0.001221  -0.003539  -0.001043
     60      -0.028011   0.016028   0.030546  -0.029773  -0.066313  -0.096505
     61       0.034604  -0.008656  -0.019533   0.049937  -0.089934   0.009180
     62      -0.001390  -0.005638  -0.008400  -0.000243   0.088572   0.050008
     63      -0.027659   0.016172   0.031174  -0.030522  -0.071289  -0.099535
     64       0.033884  -0.002399  -0.018977   0.051226  -0.082825   0.011247
     65       0.004333   0.006435   0.005816   0.004178  -0.084270  -0.042294
     66      -0.017733  -0.008748   0.000429  -0.029254   0.097835   0.037553
     67       0.051910   0.024196  -0.000871   0.094378  -0.329202  -0.087276
     68       0.000871   0.003821   0.000123   0.002568  -0.005259  -0.002028
     69      -0.032392   0.015036   0.066463  -0.171654   0.115644   0.198115
     70      -0.085919   0.054216   0.244720  -0.587264   0.228750   0.589507
     71      -0.001661   0.001825   0.001977  -0.000019   0.005845   0.003851
     72      -0.397107  -0.048518   0.137684   0.368579  -0.339817   0.427892
     73      -0.333472  -0.047500   0.111036   0.329200  -0.284589   0.378676
     74       0.010508  -0.000133  -0.001585  -0.006575   0.011916  -0.008386
                 48         49         50         51         52         53    
      0      -0.184417  -0.045546  -0.013451   0.051344  -0.001415  -0.000254
      1      -0.040984  -0.199712   0.012301   0.030720   0.020872   0.000500
      2       0.014843  -0.000911   0.001267  -0.003264   0.000263  -0.000426
      3      -0.091855   0.194430   0.001406  -0.050921  -0.020553  -0.000073
      4       0.159732   0.096106  -0.013886   0.095956   0.021052  -0.000183
      5      -0.000091  -0.006010   0.000229  -0.000341   0.000397   0.001039
      6      -0.066261  -0.108059  -0.020290   0.061918   0.031046  -0.000761
      7      -0.289833   0.058767  -0.005421   0.065139  -0.027468  -0.000110
      8       0.001193   0.005858   0.000875  -0.001924  -0.001567  -0.016185
      9       0.059944  -0.033632   0.017788  -0.042089   0.020085   0.000358
     10       0.197914   0.057636   0.002461   0.043976   0.003303  -0.000536
     11      -0.001847   0.001946  -0.000818   0.002607  -0.000862   0.000110
     12       0.062050  -0.049619   0.023333  -0.061500   0.021426   0.000579
     13      -0.245359  -0.018722   0.001027  -0.165266  -0.078345   0.000625
     14      -0.006712   0.002794  -0.001208   0.003427  -0.002257   0.002970
     15       0.102119   0.145733  -0.017220  -0.004734  -0.050423  -0.000010
     16      -0.151592   0.087607   0.000274  -0.163190  -0.029465  -0.000146
     17      -0.006887  -0.006328   0.000749  -0.001690   0.002168   0.001715
     18       0.000318  -0.049989   0.007052   0.010754   0.015320   0.000058
     19       0.088314  -0.026994   0.001235   0.049042   0.002160   0.000066
     20       0.002414   0.003033  -0.000415   0.000165  -0.001040  -0.000423
     21       0.230012  -0.001888   0.004413  -0.022889  -0.032184  -0.000123
     22       0.145639  -0.175061   0.026747  -0.137326   0.041376   0.001091
     23      -0.008764  -0.001959  -0.000100  -0.000615   0.001862   0.000147
     24      -0.066478  -0.000551   0.001266  -0.003769   0.014963   0.000103
     25      -0.097711   0.057176  -0.009821   0.033474  -0.007983  -0.000250
     26       0.001748  -0.000129  -0.000025   0.000030  -0.000449  -0.000022
     27       0.035992  -0.066404   0.003253  -0.003941   0.017621   0.000074
     28      -0.007182  -0.004835   0.000462  -0.002409  -0.007042  -0.000051
     29       0.009735   0.007334   0.000295  -0.007753   0.009292  -0.000425
     30       0.018169  -0.020223   0.004088  -0.000732   0.019331   0.000310
     31      -0.017557   0.059172  -0.005466  -0.012365  -0.023558  -0.000394
     32      -0.012698  -0.002165  -0.000584  -0.004955  -0.019732  -0.000079
     33      -0.004932   0.034163  -0.000478  -0.032802   0.024576  -0.000539
     34       0.001644  -0.015339  -0.000040   0.018451  -0.019231  -0.000324
     35      -0.014427   0.039682   0.000540  -0.048552   0.026244  -0.000143
     36       0.019043  -0.197535  -0.002441   0.232606  -0.220550  -0.000440
     37       0.000304   0.014657  -0.000455  -0.008285   0.013058  -0.000380
     38       0.015747  -0.157331  -0.007718   0.214888  -0.163394  -0.001692
     39       0.005427  -0.048069  -0.002173   0.072432  -0.045222  -0.000057
     40       0.007859   0.103688   0.002614  -0.144666   0.184564   0.003493
     41       0.032767  -0.263489  -0.005791   0.360822  -0.189609   0.004426
     42       0.020922  -0.221148  -0.001314   0.251612  -0.108373   0.006094
     43       0.006659   0.094497   0.004945  -0.138027   0.111460   0.001968
     44      -0.007782  -0.126477  -0.003275   0.154743  -0.105135   0.000610
     45      -0.001769   0.021077  -0.003084   0.012700   0.044482   0.000470
     46      -0.004875  -0.020985   0.001561  -0.005688  -0.029991  -0.000209
     47       0.012399  -0.034692   0.005021  -0.023600  -0.063598  -0.000747
     48       0.008528  -0.068467   0.012048  -0.074154  -0.261864  -0.003141
     49      -0.009308  -0.012023   0.001593  -0.008243  -0.059810  -0.000662
     50      -0.042518   0.219047  -0.029961   0.172398   0.472965   0.004964
     51       0.003023  -0.132343   0.017273  -0.111057  -0.285999  -0.003367
     52       0.001920   0.138471  -0.013415   0.054742   0.178669   0.001132
     53       0.008335   0.120430  -0.014574   0.092534   0.247981   0.002821
     54      -0.008110  -0.072274   0.007428  -0.036315  -0.163729  -0.001487
     55       0.002550   0.137499  -0.016150   0.090684   0.336372   0.003574
     56       0.006644   0.132660  -0.014279   0.117545   0.338223   0.004397
     57      -0.003773   0.035883   0.061988  -0.042452  -0.009559  -0.002336
     58       0.093723  -0.044806  -0.122850  -0.039008   0.008401   0.000394
     59       0.001353  -0.002442  -0.003761   0.001719   0.001137  -0.054940
     60      -0.165333  -0.080375  -0.320142   0.209652   0.023532  -0.470820
     61       0.024625   0.046557   0.433629   0.238746   0.016361   0.110104
     62       0.096729  -0.014288  -0.211136  -0.261223  -0.016619   0.064602
     63      -0.171505  -0.074692  -0.307595   0.221971   0.014977   0.478105
     64       0.028593   0.046089   0.427504   0.231487   0.017697  -0.101216
     65      -0.082765   0.022132   0.246391   0.251482   0.014616   0.034914
     66      -0.003280   0.024678  -0.016804  -0.022368  -0.007915   0.026526
     67      -0.000385   0.036552   0.540951  -0.117574  -0.001809  -0.012283
     68       0.000169   0.003096   0.004736  -0.006893  -0.007171   0.719459
     69      -0.189794  -0.142892   0.022618  -0.051930   0.046959   0.000501
     70      -0.673278  -0.404985   0.061513  -0.183094   0.132532  -0.000050
     71      -0.006091  -0.002189   0.000249   0.000928   0.001418   0.005355
     72       0.143967   0.354330  -0.050997   0.165563  -0.152541  -0.002174
     73       0.070613   0.332551  -0.050146   0.158254  -0.139767  -0.002008
     74      -0.007005  -0.006668   0.000458  -0.000524   0.002923  -0.000460
                 54         55         56         57         58         59    
      0      -0.006064   0.000234  -0.000343  -0.047101   0.013669   0.045031
      1      -0.005404  -0.000160  -0.000596  -0.011280   0.013569   0.020461
      2      -0.000247  -0.000250  -0.001063   0.002138  -0.000322  -0.003804
      3       0.058605   0.019185  -0.016497   0.046912  -0.025331  -0.058397
      4      -0.014782  -0.000924   0.012625  -0.030956   0.006574   0.025122
      5      -0.001404  -0.000382   0.001574  -0.001743  -0.000551   0.001007
      6      -0.023754  -0.003565   0.011491  -0.043369   0.015515   0.045358
      7      -0.013563  -0.004210  -0.008618  -0.024277   0.016836   0.030787
      8       0.001039   0.000049  -0.000718   0.001857  -0.000337  -0.001860
      9       0.023088   0.007606   0.000824   0.015223  -0.010958  -0.022555
     10       0.006419   0.005961   0.001938  -0.030466   0.006547   0.025009
     11      -0.001076  -0.000322  -0.000016  -0.001103   0.000546   0.001645
     12       0.024773   0.007196   0.000790   0.024539  -0.014304  -0.031497
     13      -0.039796  -0.030448  -0.013209   0.120413  -0.023093  -0.092144
     14      -0.002003  -0.000778   0.000039  -0.000974   0.000894   0.001301
     15       0.010253   0.001052  -0.015541   0.008251   0.002994  -0.005733
     16       0.037035   0.006270  -0.013201   0.060669  -0.023388  -0.061320
     17      -0.000247  -0.000046   0.000560   0.000324  -0.000368  -0.000194
     18      -0.005986  -0.001302   0.005237  -0.004595   0.000433   0.004082
     19      -0.008608  -0.001039   0.001522  -0.014934   0.005401   0.015520
     20       0.000332   0.000138  -0.000284   0.000095  -0.000090  -0.000141
     21      -0.035811  -0.016663  -0.000391   0.028340   0.001890  -0.011433
     22       0.022598   0.004125   0.005289   0.054739  -0.025123  -0.059309
     23       0.001807   0.000766   0.000184  -0.000550  -0.000287  -0.000098
     24       0.014044   0.006259   0.000461  -0.003221  -0.002078  -0.003226
     25      -0.001484   0.000557  -0.001579  -0.013737   0.005287   0.012832
     26      -0.000488  -0.000199  -0.000083   0.000104   0.000094  -0.000026
     27      -0.034088  -0.010012   0.012049  -0.018938   0.001334   0.019024
     28       0.006757   0.008824   0.002458   0.003541  -0.003823  -0.005465
     29      -0.014172  -0.002512   0.004839  -0.000343   0.010608   0.006396
     30       0.004605   0.007436  -0.004522   0.007394  -0.002416  -0.005465
     31      -0.007397   0.000363  -0.004887  -0.005572   0.000922  -0.008272
     32      -0.007463  -0.001059  -0.000924   0.002189  -0.002986   0.010503
     33      -0.039276  -0.006570   0.017701  -0.031652  -0.029819   0.009347
     34       0.013581   0.048631   0.031952   0.002715  -0.007289  -0.005809
     35      -0.043630  -0.000899   0.024685   0.010525   0.043965   0.017068
     36       0.235006   0.378203   0.175807   0.271215   0.319684  -0.044220
     37      -0.013891  -0.026915  -0.013860  -0.089334  -0.154009  -0.012574
     38       0.203421   0.177800   0.034972  -0.218438  -0.540535  -0.129092
     39       0.063917   0.033598  -0.007870   0.033017   0.026043  -0.013355
     40      -0.114228  -0.515771  -0.355866  -0.174439  -0.212809   0.022065
     41       0.385026  -0.156324  -0.345844   0.185844   0.123012  -0.089199
     42       0.306597  -0.308996  -0.427566   0.151654   0.103955  -0.069995
     43      -0.117516  -0.171490  -0.075030   0.222103   0.495038   0.097029
     44       0.163404   0.030836  -0.065734  -0.084045  -0.264456  -0.080251
     45      -0.004670   0.035685  -0.034581   0.015360  -0.006520   0.004229
     46      -0.029376   0.011632  -0.020523  -0.028842   0.015618  -0.027736
     47      -0.032674  -0.001164  -0.011936   0.019349  -0.014640   0.039565
     48       0.173676  -0.385698   0.419670  -0.175479   0.095855  -0.134224
     49       0.082348  -0.143851   0.162761  -0.065189   0.036209  -0.049450
     50       0.348619  -0.110031   0.223945   0.157390  -0.073609   0.130786
     51      -0.133121   0.001252  -0.055899   0.211484  -0.146782   0.348099
     52       0.348197  -0.277917   0.374008   0.242439  -0.137874   0.306791
     53       0.118489  -0.003322   0.049518  -0.149660   0.107942  -0.260736
     54       0.004358  -0.135246   0.132899  -0.247444   0.144547  -0.269936
     55      -0.008766   0.250145  -0.240075   0.230582  -0.124284   0.189474
     56       0.038800   0.143273  -0.114036  -0.281674   0.189992  -0.481888
     57       0.031606   0.010794  -0.012658  -0.020459   0.008237   0.017549
     58       0.009661   0.003215   0.000227   0.001572  -0.001999  -0.003896
     59      -0.000966  -0.000573   0.000203   0.000992  -0.000298  -0.000900
     60      -0.187460  -0.073051   0.066136   0.192804  -0.070686  -0.171343
     61      -0.179696  -0.068306   0.069056   0.193287  -0.077503  -0.172645
     62       0.195150   0.073962  -0.070930  -0.194499   0.075002   0.171577
     63      -0.203436  -0.074304   0.076163   0.198617  -0.075897  -0.176081
     64      -0.173615  -0.067218   0.065922   0.190970  -0.075703  -0.170709
     65      -0.186262  -0.070183   0.068239   0.185391  -0.071975  -0.163480
     66       0.002545  -0.000750  -0.001353   0.017700  -0.006428  -0.017338
     67       0.199936   0.082811  -0.075455  -0.290203   0.109517   0.266871
     68       0.001698   0.004406   0.002537  -0.010727   0.001912   0.009884
     69      -0.013524  -0.006834   0.014983   0.004470  -0.001556  -0.003730
     70      -0.034291  -0.019593   0.040824   0.015839  -0.004120  -0.013390
     71      -0.000112   0.000432   0.000285   0.000061   0.001089   0.000467
     72      -0.099834  -0.042207  -0.007923  -0.035787   0.030168   0.076031
     73      -0.090163  -0.037817  -0.007967  -0.036183   0.029032   0.072220
     74       0.001863   0.001202   0.000172   0.000106  -0.000468   0.000344
                 60         61         62         63         64         65    
      0       0.091643   0.333362  -0.075499   0.000203  -0.000672  -0.000164
      1      -0.231969   0.179319   0.149182  -0.000197   0.001499  -0.000366
      2      -0.012522  -0.017127   0.009473  -0.000011   0.000124  -0.000066
      3       0.113882  -0.194026   0.074140   0.000033   0.000775   0.001478
      4       0.180042  -0.185802  -0.255494  -0.000002  -0.000196   0.000194
      5      -0.003877   0.004433  -0.001615  -0.000007  -0.000058   0.000022
      6       0.073507  -0.329107   0.117064  -0.000185  -0.000039   0.000222
      7      -0.163258  -0.175749  -0.199468  -0.000089  -0.000046   0.000146
      8      -0.004506   0.012701  -0.007259  -0.000001   0.000000  -0.000032
      9       0.074965   0.136831  -0.065257   0.000516   0.000220  -0.000239
     10       0.136379   0.212634   0.333386  -0.000785   0.000124  -0.000149
     11      -0.002377  -0.003802   0.007374  -0.000027  -0.000025   0.000025
     12       0.063903   0.124227  -0.103245  -0.008517  -0.002123   0.001347
     13      -0.494479  -0.294064  -0.389001   0.001232  -0.000295   0.000043
     14      -0.007663  -0.012970   0.003017   0.000319   0.000149  -0.000080
     15      -0.164975   0.296890  -0.241533   0.001093  -0.000072  -0.000580
     16      -0.012092   0.065138   0.225063   0.000572   0.000070  -0.000055
     17       0.007993  -0.012642   0.012379  -0.000040  -0.000022  -0.000028
     18       0.037652  -0.038975   0.024902  -0.000108   0.000059   0.000214
     19      -0.018906  -0.000900  -0.041235  -0.000354  -0.000092   0.000128
     20      -0.002765   0.002337  -0.001947  -0.000004  -0.000001   0.000006
     21      -0.219913  -0.270126   0.189570  -0.000225   0.000186   0.000013
     22       0.034014  -0.083155  -0.295272   0.000183  -0.000419   0.000229
     23       0.010814   0.012489  -0.013825   0.000030  -0.000068   0.000015
     24       0.061501   0.041707  -0.032624   0.000068  -0.000037  -0.000101
     25       0.009821   0.023467   0.029204   0.000078   0.000198  -0.000126
     26      -0.002572  -0.001768   0.001432  -0.000001   0.000019  -0.000000
     27      -0.034211   0.016444   0.001326  -0.000186  -0.000676  -0.001712
     28      -0.017233   0.009549   0.013456   0.000060   0.000434   0.000745
     29       0.001493  -0.000495  -0.004777  -0.000062  -0.000400  -0.001566
     30      -0.031748  -0.015973   0.004107  -0.000125   0.001397  -0.000231
     31       0.060215  -0.015191  -0.008690   0.000170  -0.001172   0.000388
     32       0.018897   0.006673  -0.002573   0.000073  -0.001685   0.000668
     33      -0.002960   0.010754  -0.009605  -0.000128  -0.002036  -0.005701
     34      -0.003792  -0.008943   0.002391   0.000007   0.000279   0.001530
     35       0.003556   0.015718  -0.003606  -0.000822  -0.014756  -0.044252
     36       0.024934  -0.052605   0.018679  -0.002085  -0.032185  -0.099435
     37      -0.021507  -0.008205   0.002781  -0.009636  -0.153432  -0.465438
     38      -0.100730  -0.060897   0.033882   0.001009   0.017472   0.052502
     39       0.017521  -0.008673  -0.008525   0.008191   0.127868   0.378165
     40       0.000916   0.034688  -0.002943   0.001052   0.015138   0.045324
     41       0.102880  -0.076313   0.007476  -0.001820  -0.025965  -0.076315
     42       0.082276  -0.053898   0.029333  -0.004002  -0.065551  -0.194733
     43       0.078997   0.059465  -0.024912   0.007964   0.129912   0.387225
     44      -0.027011  -0.045140   0.028627   0.011616   0.192377   0.573574
     45      -0.018425  -0.000936   0.009374   0.000001   0.000831  -0.000455
     46       0.018689   0.005919  -0.006940   0.000078  -0.002141   0.000492
     47       0.032413  -0.003545  -0.012315   0.000974  -0.044299   0.014830
     48       0.054069  -0.013566  -0.014384   0.003127  -0.125438   0.041268
     49       0.008211   0.005544  -0.010660  -0.009315   0.365922  -0.120983
     50      -0.262558   0.029170   0.048413   0.001376  -0.048627   0.015913
     51       0.189035   0.002522  -0.057746  -0.011420   0.477494  -0.158716
     52      -0.131868  -0.006154   0.020013   0.000895  -0.037968   0.012431
     53      -0.163588  -0.012794   0.045365  -0.012440   0.528405  -0.175784
     54       0.042881  -0.000711  -0.006669   0.009217  -0.380008   0.128648
     55      -0.121968   0.002461   0.036154   0.007172  -0.294675   0.100459
     56      -0.185268  -0.013549   0.053793  -0.001710   0.073001  -0.024549
     57      -0.027793   0.022358  -0.018900  -0.006675  -0.000112   0.000042
     58       0.036107   0.017769   0.026859   0.051565   0.000790  -0.001393
     59       0.001564  -0.000709   0.001340   0.001583   0.000044  -0.000036
     60       0.047582   0.036754   0.009240  -0.190142  -0.002811   0.004828
     61       0.078636   0.154073   0.043201  -0.325943  -0.005293   0.008756
     62      -0.054635  -0.090784  -0.024741  -0.522516  -0.008179   0.013668
     63       0.054196   0.040524   0.015855  -0.149467  -0.002110   0.003778
     64       0.076059   0.153676   0.039382  -0.336562  -0.005304   0.008975
     65       0.053397   0.092807   0.024956   0.518296   0.007868  -0.013492
     66      -0.017338   0.051870  -0.014686   0.416760   0.006177  -0.009591
     67      -0.039427  -0.298075   0.005794   0.052399   0.000741  -0.000945
     68       0.002023  -0.007788   0.002836  -0.014437  -0.000205   0.000353
     69       0.115534  -0.081800   0.123713  -0.001757  -0.001583  -0.003156
     70       0.324214  -0.247892   0.377270  -0.000557  -0.000343  -0.002393
     71       0.005528  -0.005947   0.001198   0.000159   0.000112   0.000231
     72      -0.247376  -0.166985   0.290768  -0.000380  -0.000570   0.000819
     73      -0.225717  -0.147431   0.260012   0.000371  -0.003916   0.001054
     74       0.004784   0.007569  -0.004030   0.000023   0.000140  -0.000065
                 66         67         68         69         70         71    
      0       0.000002  -0.000058  -0.000647  -0.000292  -0.000447   0.000147
      1      -0.000003  -0.000042   0.000274   0.000246   0.000676  -0.000015
      2       0.000005   0.000002  -0.000200   0.000030   0.000266   0.000025
      3       0.000000  -0.000015   0.000337   0.000566  -0.000092   0.000820
      4      -0.000003   0.000174  -0.000156  -0.000448   0.000133  -0.000128
      5      -0.000097   0.000007  -0.000004  -0.000247   0.000032   0.000211
      6      -0.000001   0.000493   0.000001  -0.000007  -0.000004   0.000002
      7      -0.000010   0.001372  -0.000004  -0.000016  -0.000009  -0.000010
      8      -0.000260  -0.000009   0.000002   0.000017  -0.000003   0.000006
      9      -0.000004  -0.002254   0.000017  -0.000024   0.000121  -0.000079
     10      -0.000001  -0.000025  -0.000026  -0.000002  -0.000021  -0.000002
     11      -0.000288   0.000095   0.000014   0.000004   0.000002   0.000000
     12      -0.000110   0.022050  -0.000358   0.000148  -0.001396   0.000615
     13       0.000018  -0.002669   0.000082  -0.000028   0.000068  -0.000009
     14       0.000116  -0.000929  -0.000021   0.000064   0.000080  -0.000083
     15       0.000013  -0.000044  -0.000041   0.000130   0.000044   0.000001
     16       0.000008   0.000301   0.000029   0.000055   0.000003  -0.000052
     17       0.000310   0.000017  -0.000027   0.000042   0.000004  -0.000045
     18       0.000004  -0.000048   0.000025   0.000050  -0.000020  -0.000027
     19      -0.000007  -0.000119  -0.000025   0.000002  -0.000017   0.000063
     20       0.000024  -0.000001  -0.000008  -0.000025   0.000004   0.000012
     21      -0.000001  -0.000063  -0.000003   0.000048  -0.000068  -0.000008
     22      -0.000002  -0.000119   0.000140  -0.000021  -0.000008   0.000034
     23      -0.000033  -0.000008   0.000050  -0.000032  -0.000047   0.000004
     24       0.000001  -0.000010  -0.000016  -0.000037   0.000069  -0.000006
     25       0.000001  -0.000013   0.000042   0.000009   0.000005  -0.000025
     26       0.000005  -0.000000  -0.000012  -0.000000   0.000006   0.000002
     27      -0.000002   0.000028  -0.000048  -0.000421  -0.000006   0.000013
     28      -0.000002  -0.000027   0.000283  -0.000093  -0.000158   0.000182
     29      -0.000002   0.000006   0.000243  -0.000359  -0.000150  -0.000061
     30      -0.000003   0.000002   0.000041   0.000326   0.000157  -0.000172
     31       0.000002  -0.000016  -0.000389   0.000080   0.000084  -0.000077
     32       0.000004  -0.000002  -0.000361   0.000224  -0.000067  -0.000152
     33      -0.000007   0.000049  -0.000133  -0.022602   0.001385  -0.082020
     34       0.000007  -0.000211  -0.000379   0.082906   0.000418  -0.037868
     35       0.000006  -0.000183  -0.000261   0.037167  -0.000338   0.028617
     36      -0.000012   0.000348   0.000614  -0.169624  -0.000789   0.087505
     37      -0.000043   0.001260   0.002125  -0.709442  -0.004346   0.439355
     38       0.000004  -0.000152  -0.000743   0.099197   0.000672  -0.047401
     39       0.000085  -0.000339   0.001371   0.263456  -0.014644   0.849677
     40       0.000009  -0.000106   0.000142   0.048876  -0.001885   0.107216
     41      -0.000014   0.000084  -0.000270  -0.045303   0.002850  -0.170161
     42       0.000015  -0.000704  -0.001019   0.172156  -0.000375   0.031461
     43      -0.000029   0.001355   0.002017  -0.323163   0.001229  -0.095907
     44      -0.000045   0.002081   0.002821  -0.491285   0.001567  -0.123455
     45      -0.000001   0.000294   0.087545   0.000336   0.004612  -0.000104
     46      -0.000003   0.000010   0.015031  -0.000183  -0.091300  -0.001408
     47      -0.000012   0.000151   0.030459   0.000006   0.024623   0.000517
     48      -0.000045  -0.000266  -0.063569  -0.000979  -0.277745  -0.003946
     49       0.000117   0.000975   0.239650   0.003176   0.827485   0.011637
     50      -0.000012  -0.000120  -0.024092  -0.000367  -0.108500  -0.001606
     51       0.000124  -0.001762  -0.410665  -0.000710  -0.117358  -0.002242
     52      -0.000011   0.000164   0.041965   0.000118  -0.005902  -0.000077
     53       0.000142  -0.001990  -0.460985  -0.000975  -0.122427  -0.002345
     54      -0.000047  -0.001528  -0.563136  -0.002292   0.343275   0.007282
     55      -0.000036  -0.001258  -0.461374  -0.001683   0.257908   0.005526
     56       0.000005   0.000360   0.127246   0.000096  -0.063121  -0.001126
     57      -0.004125   0.086317  -0.000303   0.000237  -0.000047   0.000019
     58       0.001441   0.032015  -0.000096   0.000073   0.000014  -0.000021
     59      -0.091848  -0.003476   0.000012  -0.000006   0.000004   0.000006
     60       0.213270  -0.069559   0.000205  -0.000168  -0.000032   0.000040
     61       0.372788  -0.142230   0.000396  -0.000327  -0.000198   0.000149
     62       0.555387  -0.234456   0.000680  -0.000566  -0.000207   0.000166
     63      -0.173523  -0.055316   0.000164  -0.000106  -0.000004   0.000052
     64      -0.391148  -0.155445   0.000389  -0.000275  -0.000146   0.000195
     65       0.561334   0.243669  -0.000665   0.000487   0.000144  -0.000230
     66       0.009422  -0.902116   0.003224  -0.002520   0.000644  -0.000297
     67       0.001316  -0.097580   0.000347  -0.000286   0.000042  -0.000018
     68      -0.018454   0.031939  -0.000110   0.000079  -0.000021   0.000013
     69      -0.000043   0.000066  -0.000494  -0.000781   0.000221   0.000677
     70       0.000025  -0.000519  -0.000044  -0.000809   0.000163  -0.000306
     71      -0.000177   0.000024   0.000087   0.000391  -0.000054  -0.000180
     72      -0.000003   0.000091  -0.000324   0.000186  -0.000558   0.000042
     73      -0.000001  -0.000064  -0.000789  -0.000479   0.000455   0.000288
     74       0.000059   0.000000   0.000236   0.000050  -0.000135  -0.000045
                 72         73         74    
      0      -0.000672  -0.000170   0.000289
      1      -0.000075  -0.000046   0.001051
      2       0.000020   0.000040   0.000057
      3      -0.000175   0.000843  -0.000153
      4       0.000103   0.000623  -0.000334
      5       0.000010   0.000031   0.000019
      6      -0.000858   0.000933  -0.000011
      7      -0.003017   0.000298  -0.000105
      8       0.000020  -0.000044  -0.000001
      9       0.086500  -0.000245  -0.000114
     10      -0.003364   0.000127   0.000904
     11      -0.003981   0.000013   0.000013
     12      -0.994183   0.001713  -0.000037
     13       0.037313  -0.000089  -0.000023
     14       0.045400  -0.000056  -0.000019
     15      -0.000860  -0.002961   0.000184
     16      -0.000083  -0.000350  -0.000139
     17       0.000034   0.000139  -0.000013
     18       0.000054  -0.058984   0.006535
     19       0.000153   0.015249  -0.001451
     20       0.000001   0.004627  -0.000505
     21      -0.000737  -0.000018   0.000975
     22       0.003698  -0.000498  -0.002680
     23       0.000087  -0.000009  -0.000079
     24       0.000129   0.004249   0.037902
     25      -0.000426  -0.005003  -0.048005
     26      -0.000007  -0.000105  -0.000937
     27       0.000031  -0.000152   0.000128
     28      -0.000007  -0.000296   0.000062
     29       0.000018   0.000084   0.000002
     30       0.000120  -0.000042  -0.000214
     31      -0.000137   0.000082  -0.000283
     32      -0.000032   0.000030   0.000087
     33      -0.000062  -0.000265  -0.000005
     34      -0.000024   0.000121   0.000065
     35      -0.000032  -0.000454  -0.000024
     36      -0.000045   0.000520  -0.000048
     37      -0.000087  -0.002252  -0.000432
     38       0.000032   0.001630   0.000094
     39       0.000829   0.000544   0.000152
     40       0.000101   0.000084  -0.000097
     41      -0.000102   0.000042   0.000042
     42      -0.000075  -0.000080  -0.000015
     43       0.000149   0.000910  -0.000113
     44       0.000214   0.001660   0.000012
     45      -0.000082   0.000092   0.000145
     46       0.000131  -0.000012  -0.000166
     47       0.000160  -0.000126  -0.000441
     48       0.000810  -0.000173  -0.000091
     49      -0.002124   0.000190   0.000423
     50       0.000084   0.000078   0.000065
     51      -0.000841   0.000135   0.000995
     52       0.000135  -0.000013   0.000240
     53      -0.001139   0.000364   0.001512
     54       0.000652  -0.000790  -0.001825
     55       0.000464  -0.000337  -0.000432
     56      -0.000245   0.000496   0.001623
     57       0.001987  -0.000055   0.000012
     58       0.000219   0.000104  -0.000038
     59      -0.000081   0.000002   0.000004
     60      -0.001009  -0.000272   0.000054
     61       0.000457  -0.000717   0.000287
     62      -0.000757  -0.000497   0.000213
     63      -0.001052  -0.000278   0.000046
     64       0.000338  -0.000732   0.000280
     65       0.000964   0.000525  -0.000208
     66      -0.024220   0.000790  -0.000356
     67      -0.000176   0.000179   0.000037
     68       0.000883  -0.000031   0.000017
     69       0.002009   0.958531  -0.104012
     70      -0.000112  -0.245416   0.026573
     71      -0.000143  -0.074611   0.008076
     72      -0.001497  -0.066788  -0.614535
     73      -0.001110   0.084579   0.778913
     74      -0.000042   0.001677   0.015582


-----------
IR SPECTRUM
-----------

 Mode   freq       eps      Int      T**2         TX        TY        TZ
       cm**-1   L/(mol*cm) km/mol    a.u.
----------------------------------------------------------------------------
  6:     77.26   0.000598    3.02  0.002415  (-0.010302 -0.044843 -0.017264)
  7:     85.13   0.001410    7.13  0.005170  (-0.063708  0.033330 -0.000587)
  8:    102.21   0.000119    0.60  0.000365  (-0.000913 -0.016700  0.009221)
  9:    120.84   0.000156    0.79  0.000402  ( 0.007375  0.012618 -0.013725)
 10:    132.52   0.000754    3.81  0.001776  ( 0.020154  0.020811 -0.030606)
 11:    154.67   0.000019    0.10  0.000039  ( 0.006146 -0.000648  0.001037)
 12:    160.95   0.000055    0.28  0.000107  ( 0.005374  0.008346  0.002827)
 13:    169.42   0.000579    2.93  0.001067  ( 0.017956  0.027161 -0.002532)
 14:    226.88   0.000700    3.54  0.000963  ( 0.001565 -0.019407 -0.024165)
 15:    257.48   0.002221   11.22  0.002691  ( 0.043602 -0.027353  0.006478)
 16:    274.20   0.002360   11.93  0.002686  ( 0.039232  0.033855 -0.000769)
 17:    309.07   0.004546   22.98  0.004590  ( 0.052780  0.042048  0.006053)
 18:    315.72   0.003439   17.38  0.003400  ( 0.005576  0.057576  0.007310)
 19:    349.59   0.000043    0.22  0.000039  (-0.000077  0.001175 -0.006113)
 20:    393.17   0.001374    6.94  0.001090  ( 0.009991 -0.004016  0.031217)
 21:    423.01   0.000405    2.05  0.000299  ( 0.009650  0.012865 -0.006322)
 22:    464.95   0.000302    1.52  0.000203  ( 0.009113 -0.009114 -0.006033)
 23:    491.00   0.025833  130.55  0.016419  ( 0.007221  0.007487  0.127713)
 24:    502.41   0.035035  177.05  0.021762  (-0.008668 -0.001887 -0.147251)
 25:    516.11   0.004735   23.93  0.002863  ( 0.004387  0.034741 -0.040459)
 26:    566.91   0.000400    2.02  0.000220  ( 0.009465 -0.006195 -0.009609)
 27:    616.51   0.001644    8.31  0.000832  (-0.021678  0.010748  0.015702)
 28:    657.92   0.005861   29.62  0.002780  (-0.020485 -0.044032  0.020525)
 29:    675.70   0.000496    2.51  0.000229  ( 0.009858  0.002210  0.011275)
 30:    704.09   0.001807    9.13  0.000801  (-0.025391 -0.012256 -0.002396)
 31:    741.55   0.002233   11.28  0.000940  (-0.028523  0.011199  0.000869)
 32:    868.38   0.004640   23.45  0.001668  ( 0.004829  0.000518  0.040546)
 33:    903.48   0.005095   25.75  0.001760  (-0.017445 -0.035800 -0.013189)
 34:    966.18   0.028669  144.88  0.009260  (-0.039999 -0.071248  0.050830)
 35:   1013.52   0.020847  105.35  0.006419  (-0.023509  0.052343  0.055915)
 36:   1025.63   0.018258   92.27  0.005555  ( 0.034666 -0.062622  0.020787)
 37:   1068.40   0.000763    3.86  0.000223  ( 0.000732  0.001046  0.014873)
 38:   1093.79   0.055506  280.50  0.015836  ( 0.106656  0.048795  0.045604)
 39:   1137.35   0.033512  169.36  0.009195  (-0.061263  0.068966  0.026180)
 40:   1178.66   0.000285    1.44  0.000075  ( 0.007340 -0.004578 -0.000800)
 41:   1180.13   0.001200    6.07  0.000317  ( 0.016111 -0.007364  0.001914)
 42:   1203.53   0.031355  158.46  0.008130  (-0.058733 -0.067021 -0.013736)
 43:   1218.18   0.002828   14.29  0.000725  ( 0.026684  0.002797 -0.002161)
 44:   1224.14   0.050919  257.32  0.012981  ( 0.038091  0.107236  0.005496)
 45:   1233.93   0.018921   95.62  0.004785  ( 0.042371 -0.053849  0.009492)
 46:   1287.67   0.017644   89.16  0.004276  (-0.055111 -0.019253  0.029461)
 47:   1322.87   0.034199  172.83  0.008068  ( 0.038168  0.079435 -0.017345)
 48:   1360.87   0.010065   50.86  0.002308  (-0.040249  0.026197  0.001348)
 49:   1423.66   0.027150  137.20  0.005951  ( 0.069932 -0.032501 -0.002087)
 50:   1434.43   0.000211    1.06  0.000046  ( 0.002003  0.006372  0.001087)
 51:   1476.88   0.036172  182.80  0.007643  (-0.055605 -0.067445 -0.001518)
 52:   1486.32   0.003203   16.19  0.000672  (-0.015459 -0.020812 -0.000565)
 53:   1494.96   0.001711    8.65  0.000357  ( 0.000940  0.000086  0.018874)
 54:   1496.32   0.000643    3.25  0.000134  ( 0.009635 -0.005910  0.002504)
 55:   1500.45   0.004545   22.97  0.000945  (-0.013003 -0.027448 -0.004781)
 56:   1501.48   0.000489    2.47  0.000102  ( 0.006680 -0.007517 -0.000713)
 57:   1519.19   0.026896  135.92  0.005525  ( 0.047066  0.057526 -0.000465)
 58:   1521.64   0.002397   12.12  0.000492  ( 0.008381 -0.020440 -0.001913)
 59:   1522.42   0.012573   63.54  0.002577  (-0.046639 -0.020036 -0.000807)
 60:   1539.45   0.030848  155.89  0.006253  ( 0.003906 -0.078875 -0.004083)
 61:   1649.48   0.006131   30.98  0.001160  (-0.025095 -0.022980 -0.001423)
 62:   1675.37   0.002017   10.19  0.000376  ( 0.017122  0.008778  0.002333)
 63:   3040.71   0.009846   49.76  0.001010  (-0.012399  0.029245  0.001236)
 64:   3053.12   0.016578   83.78  0.001694  ( 0.002201 -0.017142 -0.037360)
 65:   3054.36   0.009996   50.51  0.001021  (-0.025594  0.008629 -0.017081)
 66:   3088.93   0.005858   29.60  0.000592  (-0.001207  0.000439 -0.024294)
 67:   3129.67   0.005602   28.31  0.000559  ( 0.022897  0.005780 -0.000923)
 68:   3131.32   0.007593   38.37  0.000757  ( 0.026279  0.000863  0.008085)
 69:   3133.23   0.007464   37.72  0.000743  (-0.010296  0.023208  0.009941)
 70:   3165.71   0.005862   29.62  0.000578  ( 0.003444 -0.023107  0.005660)
 71:   3167.16   0.005706   28.84  0.000562  (-0.021181 -0.008088  0.006942)
 72:   3201.13   0.002088   10.55  0.000204  ( 0.014079  0.002037 -0.001062)
 73:   3648.50   0.029639  149.78  0.002535  ( 0.050223  0.003341 -0.001261)
 74:   3656.29   0.034187  172.77  0.002918  (-0.026728  0.046860  0.002767)

* The epsilon (eps) is given for a Dirac delta lineshape.
** The dipole moment derivative (T) already includes vibrational overlap.

The first frequency considered to be a vibration is 6
The total number of vibrations considered is 69


--------------------------
THERMOCHEMISTRY AT 298.15K
--------------------------

Temperature         ... 298.15 K
Pressure            ... 1.00 atm
Total Mass          ... 184.19 AMU

Throughout the following assumptions are being made:
  (1) The electronic state is orbitally nondegenerate
  (2) There are no thermally accessible electronically excited states
  (3) Hindered rotations indicated by low frequency modes are not
      treated as such but are treated as vibrations and this may
      cause some error
  (4) All equations used are the standard statistical mechanics
      equations for an ideal gas
  (5) All vibrations are strictly harmonic

freq.      77.26  E(vib)   ...       0.49 
freq.      85.13  E(vib)   ...       0.48 
freq.     102.21  E(vib)   ...       0.46 
freq.     120.84  E(vib)   ...       0.44 
freq.     132.52  E(vib)   ...       0.42 
freq.     154.67  E(vib)   ...       0.40 
freq.     160.95  E(vib)   ...       0.39 
freq.     169.42  E(vib)   ...       0.38 
freq.     226.88  E(vib)   ...       0.33 
freq.     257.48  E(vib)   ...       0.30 
freq.     274.20  E(vib)   ...       0.28 
freq.     309.07  E(vib)   ...       0.26 
freq.     315.72  E(vib)   ...       0.25 
freq.     349.59  E(vib)   ...       0.23 
freq.     393.17  E(vib)   ...       0.20 
freq.     423.01  E(vib)   ...       0.18 
freq.     464.95  E(vib)   ...       0.16 
freq.     491.00  E(vib)   ...       0.14 
freq.     502.41  E(vib)   ...       0.14 
freq.     516.11  E(vib)   ...       0.13 
freq.     566.91  E(vib)   ...       0.11 
freq.     616.51  E(vib)   ...       0.09 
freq.     657.92  E(vib)   ...       0.08 
freq.     675.70  E(vib)   ...       0.08 
freq.     704.09  E(vib)   ...       0.07 
freq.     741.55  E(vib)   ...       0.06 
freq.     868.38  E(vib)   ...       0.04 
freq.     903.48  E(vib)   ...       0.03 
freq.     966.18  E(vib)   ...       0.03 
freq.    1013.52  E(vib)   ...       0.02 
freq.    1025.63  E(vib)   ...       0.02 
freq.    1068.40  E(vib)   ...       0.02 
freq.    1093.79  E(vib)   ...       0.02 
freq.    1137.35  E(vib)   ...       0.01 
freq.    1178.66  E(vib)   ...       0.01 
freq.    1180.13  E(vib)   ...       0.01 
freq.    1203.53  E(vib)   ...       0.01 
freq.    1218.18  E(vib)   ...       0.01 
freq.    1224.14  E(vib)   ...       0.01 
freq.    1233.93  E(vib)   ...       0.01 
freq.    1287.67  E(vib)   ...       0.01 
freq.    1322.87  E(vib)   ...       0.01 
freq.    1360.87  E(vib)   ...       0.01 
freq.    1423.66  E(vib)   ...       0.00 
freq.    1434.43  E(vib)   ...       0.00 
freq.    1476.88  E(vib)   ...       0.00 
freq.    1486.32  E(vib)   ...       0.00 
freq.    1494.96  E(vib)   ...       0.00 
freq.    1496.32  E(vib)   ...       0.00 
freq.    1500.45  E(vib)   ...       0.00 
freq.    1501.48  E(vib)   ...       0.00 
freq.    1519.19  E(vib)   ...       0.00 
freq.    1521.64  E(vib)   ...       0.00 
freq.    1522.42  E(vib)   ...       0.00 
freq.    1539.45  E(vib)   ...       0.00 
freq.    1649.48  E(vib)   ...       0.00 
freq.    1675.37  E(vib)   ...       0.00 
freq.    3040.71  E(vib)   ...       0.00 
freq.    3053.12  E(vib)   ...       0.00 
freq.    3054.36  E(vib)   ...       0.00 
freq.    3088.93  E(vib)   ...       0.00 
freq.    3129.67  E(vib)   ...       0.00 
freq.    3131.32  E(vib)   ...       0.00 
freq.    3133.23  E(vib)   ...       0.00 
freq.    3165.71  E(vib)   ...       0.00 
freq.    3167.16  E(vib)   ...       0.00 
freq.    3201.13  E(vib)   ...       0.00 
freq.    3648.50  E(vib)   ...       0.00 
freq.    3656.29  E(vib)   ...       0.00 

------------
INNER ENERGY
------------

The inner energy is: U= E(el) + E(ZPE) + E(vib) + E(rot) + E(trans)
    E(el)   - is the total energy from the electronic structure calculation
              = E(kin-el) + E(nuc-el) + E(el-el) + E(nuc-nuc)
    E(ZPE)  - the the zero temperature vibrational energy from the frequency calculation
    E(vib)  - the the finite temperature correction to E(ZPE) due to population
              of excited vibrational states
    E(rot)  - is the rotational thermal energy
    E(trans)- is the translational thermal energy

Summary of contributions to the inner energy U:
Electronic energy                ...   -650.67774419 Eh
Zero point energy                ...      0.20159086 Eh     126.50 kcal/mol
Thermal vibrational correction   ...      0.01094160 Eh       6.87 kcal/mol
Thermal rotational correction    ...      0.00141627 Eh       0.89 kcal/mol
Thermal translational correction ...      0.00141627 Eh       0.89 kcal/mol
-----------------------------------------------------------------------
Total thermal energy                   -650.46237919 Eh


Summary of corrections to the electronic energy:
(perhaps to be used in another calculation)
Total thermal correction                  0.01377415 Eh       8.64 kcal/mol
Non-thermal (ZPE) correction              0.20159086 Eh     126.50 kcal/mol
-----------------------------------------------------------------------
Total correction                          0.21536500 Eh     135.14 kcal/mol


--------
ENTHALPY
--------

The enthalpy is H = U + kB*T
                kB is Boltzmann's constant
Total free energy                 ...   -650.46237919 Eh 
Thermal Enthalpy correction       ...      0.00094421 Eh       0.59 kcal/mol
-----------------------------------------------------------------------
Total Enthalpy                    ...   -650.46143498 Eh


Note: Only C1 symmetry has been detected, increase convergence thresholds 
      if your molecule has a higher symmetry. Symmetry factor of 1.0 is   
      used for the rotational entropy correction. 
 

Note: Rotational entropy computed according to Herzberg 
Infrared and Raman Spectra, Chapter V,1, Van Nostrand Reinhold, 1945 
Point Group:  C1, Symmetry Number:   1  
Rotational constants in cm-1:     0.033486     0.025395     0.015624 

Vibrational entropy computed according to the QRRHO of S. Grimme
Chem.Eur.J. 2012 18 9955


-------
ENTROPY
-------

The entropy contributions are T*S = T*(S(el)+S(vib)+S(rot)+S(trans))
     S(el)   - electronic entropy
     S(vib)  - vibrational entropy
     S(rot)  - rotational entropy
     S(trans)- translational entropy
The entropies will be listed as multiplied by the temperature to get
units of energy

Electronic entropy                ...      0.00000000 Eh      0.00 kcal/mol
Vibrational entropy               ...      0.01906217 Eh     11.96 kcal/mol
Rotational entropy                ...      0.01481183 Eh      9.29 kcal/mol
Translational entropy             ...      0.01973631 Eh     12.38 kcal/mol
-----------------------------------------------------------------------
Final entropy term                ...      0.05361031 Eh     33.64 kcal/mol

In case the symmetry of your molecule has not been determined correctly
or in case you have a reason to use a different symmetry number we print 
out the resulting rotational entropy values for sn=1,12 :
 --------------------------------------------------------
|  sn= 1 | S(rot)=       0.01481183 Eh      9.29 kcal/mol|
|  sn= 2 | S(rot)=       0.01415738 Eh      8.88 kcal/mol|
|  sn= 3 | S(rot)=       0.01377454 Eh      8.64 kcal/mol|
|  sn= 4 | S(rot)=       0.01350292 Eh      8.47 kcal/mol|
|  sn= 5 | S(rot)=       0.01329223 Eh      8.34 kcal/mol|
|  sn= 6 | S(rot)=       0.01312009 Eh      8.23 kcal/mol|
|  sn= 7 | S(rot)=       0.01297454 Eh      8.14 kcal/mol|
|  sn= 8 | S(rot)=       0.01284846 Eh      8.06 kcal/mol|
|  sn= 9 | S(rot)=       0.01273725 Eh      7.99 kcal/mol|
|  sn=10 | S(rot)=       0.01263778 Eh      7.93 kcal/mol|
|  sn=11 | S(rot)=       0.01254779 Eh      7.87 kcal/mol|
|  sn=12 | S(rot)=       0.01246563 Eh      7.82 kcal/mol|
 --------------------------------------------------------


-------------------
GIBBS FREE ENERGY
-------------------

The Gibbs free energy is G = H - T*S

Total enthalpy                    ...   -650.46143498 Eh 
Total entropy correction          ...     -0.05361031 Eh    -33.64 kcal/mol
-----------------------------------------------------------------------
Final Gibbs free energy         ...   -650.51504529 Eh

For completeness - the Gibbs free energy minus the electronic energy
G-E(el)                           ...      0.16269890 Eh    102.09 kcal/mol


Timings for individual modules:

Sum of individual times         ...     1700.654 sec (=  28.344 min)
GTO integral calculation        ...       14.567 sec (=   0.243 min)   0.9 %
SCF iterations                  ...      953.289 sec (=  15.888 min)  56.1 %
SCF Gradient evaluation         ...      270.039 sec (=   4.501 min)  15.9 %
Geometry relaxation             ...        0.625 sec (=   0.010 min)   0.0 %
Analytical frequency calculation...      462.134 sec (=   7.702 min)  27.2 %
                             ****ORCA TERMINATED NORMALLY****
TOTAL RUN TIME: 0 days 0 hours 28 minutes 30 seconds 253 msec
```
