## Supplementary material for "A novel quinone biosynthetic pathway illuminates the evolution of aerobic metabolism": Q5_0e_0H_B3LYP_631Gd_opt.out

```
                                 *****************
                                 * O   R   C   A *
                                 *****************

                                            #,                                       
                                            ###                                      
                                            ####                                     
                                            #####                                    
                                            ######                                   
                                           ########,                                 
                                     ,,################,,,,,                         
                               ,,#################################,,                 
                          ,,##########################################,,             
                       ,#########################################, ''#####,          
                    ,#############################################,,   '####,        
                  ,##################################################,,,,####,       
                ,###########''''           ''''###############################       
              ,#####''   ,,,,##########,,,,          '''####'''          '####       
            ,##' ,,,,###########################,,,                        '##       
           ' ,,###''''                  '''############,,,                           
         ,,##''                                '''############,,,,        ,,,,,,###''
      ,#''                                            '''#######################'''  
     '                                                          ''''####''''         
             ,#######,   #######,   ,#######,      ##                                
            ,#'     '#,  ##    ##  ,#'     '#,    #''#        ######   ,####,        
            ##       ##  ##   ,#'  ##            #'  '#       #        #'  '#        
            ##       ##  #######   ##           ,######,      #####,   #    #        
            '#,     ,#'  ##    ##  '#,     ,#' ,#      #,         ##   #,  ,#        
             '#######'   ##     ##  '#######'  #'      '#     #####' # '####'        


                  #######################################################
                  #                        -***-                        #
                  #          Department of theory and spectroscopy      #
                  #    Directorship and core code : Frank Neese         #
                  #        Max Planck Institute fuer Kohlenforschung    #
                  #                Kaiser Wilhelm Platz 1               #
                  #                 D-45470 Muelheim/Ruhr               #
                  #                      Germany                        #
                  #                                                     #
                  #                  All rights reserved                #
                  #                        -***-                        #
                  #######################################################


                         Program Version 5.0.2 -  RELEASE  -


 With contributions from (in alphabetic order):
   Daniel Aravena         : Magnetic Suceptibility
   Michael Atanasov       : Ab Initio Ligand Field Theory (pilot matlab implementation)
   Alexander A. Auer      : GIAO ZORA, VPT2 properties, NMR spectrum
   Ute Becker             : Parallelization
   Giovanni Bistoni       : ED, misc. LED, open-shell LED, HFLD
   Martin Brehm           : Molecular dynamics
   Dmytro Bykov           : SCF Hessian
   Vijay G. Chilkuri      : MRCI spin determinant printing, contributions to CSF-ICE
   Dipayan Datta          : RHF DLPNO-CCSD density
   Achintya Kumar Dutta   : EOM-CC, STEOM-CC
   Dmitry Ganyushin       : Spin-Orbit,Spin-Spin,Magnetic field MRCI
   Miquel Garcia          : C-PCM and meta-GGA Hessian, CC/C-PCM, Gaussian charge scheme
   Yang Guo               : DLPNO-NEVPT2, F12-NEVPT2, CIM, IAO-localization
   Andreas Hansen         : Spin unrestricted coupled pair/coupled cluster methods
   Benjamin Helmich-Paris : MC-RPA, TRAH-SCF, COSX integrals
   Lee Huntington         : MR-EOM, pCC
   Robert Izsak           : Overlap fitted RIJCOSX, COSX-SCS-MP3, EOM
   Marcus Kettner         : VPT2
   Christian Kollmar      : KDIIS, OOCD, Brueckner-CCSD(T), CCSD density, CASPT2, CASPT2-K
   Simone Kossmann        : Meta GGA functionals, TD-DFT gradient, OOMP2, MP2 Hessian
   Martin Krupicka        : Initial AUTO-CI
   Lucas Lang             : DCDCAS
   Marvin Lechner         : AUTO-CI (C++ implementation), FIC-MRCC
   Dagmar Lenk            : GEPOL surface, SMD
   Dimitrios Liakos       : Extrapolation schemes; Compound Job, initial MDCI parallelization
   Dimitrios Manganas     : Further ROCIS development; embedding schemes
   Dimitrios Pantazis     : SARC Basis sets
   Anastasios Papadopoulos: AUTO-CI, single reference methods and gradients
   Taras Petrenko         : DFT Hessian,TD-DFT gradient, ASA, ECA, R-Raman, ABS, FL, XAS/XES, NRVS
   Peter Pinski           : DLPNO-MP2, DLPNO-MP2 Gradient
   Christoph Reimann      : Effective Core Potentials
   Marius Retegan         : Local ZFS, SOC
   Christoph Riplinger    : Optimizer, TS searches, QM/MM, DLPNO-CCSD(T), (RO)-DLPNO pert. Triples
   Tobias Risthaus        : Range-separated hybrids, TD-DFT gradient, RPA, STAB
   Michael Roemelt        : Original ROCIS implementation
   Masaaki Saitow         : Open-shell DLPNO-CCSD energy and density
   Barbara Sandhoefer     : DKH picture change effects
   Avijit Sen             : IP-ROCIS
   Kantharuban Sivalingam : CASSCF convergence, NEVPT2, FIC-MRCI
   Bernardo de Souza      : ESD, SOC TD-DFT
   Georgi Stoychev        : AutoAux, RI-MP2 NMR, DLPNO-MP2 response
   Willem Van den Heuvel  : Paramagnetic NMR
   Boris Wezisla          : Elementary symmetry handling
   Frank Wennmohs         : Technical directorship


 We gratefully acknowledge several colleagues who have allowed us to
 interface, adapt or use parts of their codes:
   Stefan Grimme, W. Hujo, H. Kruse, P. Pracht,  : VdW corrections, initial TS optimization,
                  C. Bannwarth, S. Ehlert          DFT functionals, gCP, sTDA/sTD-DF
   Ed Valeev, F. Pavosevic, A. Kumar             : LibInt (2-el integral package), F12 methods
   Garnet Chan, S. Sharma, J. Yang, R. Olivares  : DMRG
   Ulf Ekstrom                                   : XCFun DFT Library
   Mihaly Kallay                                 : mrcc  (arbitrary order and MRCC methods)
   Jiri Pittner, Ondrej Demel                    : Mk-CCSD
   Frank Weinhold                                : gennbo (NPA and NBO analysis)
   Christopher J. Cramer and Donald G. Truhlar   : smd solvation model
   Lars Goerigk                                  : TD-DFT with DH, B97 family of functionals
   V. Asgeirsson, H. Jonsson                     : NEB implementation
   FAccTs GmbH                                   : IRC, NEB, NEB-TS, DLPNO-Multilevel, CI-OPT
                                                   MM, QMMM, 2- and 3-layer-ONIOM, Crystal-QMMM,
                                                   LR-CPCM, SF, NACMEs, symmetry and pop. for TD-DFT,
                                                   nearIR, NL-DFT gradient (VV10), updates on ESD,
                                                   ML-optimized integration grids
   S Lehtola, MJT Oliveira, MAL Marques          : LibXC Library
   Liviu Ungur et al                             : ANISO software


 Your calculation uses the libint2 library for the computation of 2-el integrals
 For citations please refer to: http://libint.valeyev.net

 Your ORCA version has been built with support for libXC version: 5.1.0
 For citations please refer to: https://tddft.org/programs/libxc/

 This ORCA versions uses:
   CBLAS   interface :  Fast vector & matrix operations
   LAPACKE interface :  Fast linear algebra routines
   SCALAPACK package :  Parallel linear algebra routines
   Shared memory     :  Shared parallel matrices
   BLAS/LAPACK       :  OpenBLAS 0.3.15  USE64BITINT DYNAMIC_ARCH NO_AFFINITY Zen SINGLE_THREADED
        Core in use  :  Zen
   Copyright (c) 2011-2014, The OpenBLAS Project


================================================================================

----- Orbital basis set information -----
Your calculation utilizes the basis: 6-31G(d)
   H-He, Li-Ne : W. J. Hehre, R. Ditchfield and J.A. Pople, J. Chem. Phys. 56, 2257 (1972).
                 Note: He and Ne are unpublished basis sets taken from the Gaussian program.
                 Note: Li and B from J. D. Dill and J. A. Pople, J. Chem. Phys. 62, 2921 (1975).
   Na - Ar     : M. M. Francl, W. J. Pietro, W. J. Hehre, J. S. Binkley, M. S. Gordon, 
                 D. J. DeFrees and J. A. Pople, J. Chem. Phys. 77, 3654 (1982).
   K - Zn      : V. A. Rassolov, J. A. Pople, M. A. Ratner, and T. L. Windus, J. Chem. Phys. 109, 1223 (1998).

----- AuxJ basis set information -----
Your calculation utilizes the auxiliary basis: def2/J
   F. Weigend, Phys. Chem. Chem. Phys. 8, 1057 (2006).

================================================================================
                                        WARNINGS
                       Please study these warnings very carefully!
================================================================================


WARNING: Geometry Optimization
  ===> : Switching off AutoStart
         For restart on a previous wavefunction, please use MOREAD

INFO   : the flag for use of the SHARK integral package has been found!

================================================================================
                                       INPUT FILE
================================================================================
NAME = Q5_0e_0H_B3LYP_631Gd_opt.inp
|  1> !Defgrid3 VeryTightOpt CPCM(water) B3LYP 6-31G(d) OPT FREQ
|  2> 
|  3> %maxcore 2048
|  4> 
|  5> %pal
|  6>    nprocs 4
|  7> end
|  8> 
|  9> * xyz 0 1
| 10> C     -1.393748    0.412908   -0.127025
| 11> C     -1.114230   -0.910103   -0.100067
| 12> C      1.393667   -0.412871   -0.127366
| 13> C      1.114048    0.910097   -0.099277
| 14> C      0.284533   -1.417017   -0.145212
| 15> O      0.513978   -2.616080   -0.209124
| 16> C     -0.284636    1.416940   -0.145786
| 17> O     -0.514050    2.615827   -0.213389
| 18> C     -2.212244   -1.911783   -0.057507
| 19> O     -3.364885   -1.586621    0.175508
| 20> H     -1.928778   -2.955048   -0.247628
| 21> C     -2.802305    0.944906   -0.160877
| 22> O     -3.196409    1.773677    0.634309
| 23> H     -3.422929    0.581562   -0.993427
| 24> C      2.211977    1.911832   -0.055786
| 25> O      3.364619    1.586540    0.176962
| 26> H      1.928411    2.955224   -0.244974
| 27> C      2.802282   -0.944625   -0.162451
| 28> O      3.197394   -1.773687    0.631927
| 29> H      3.422058   -0.580675   -0.995392
| 30> **                         ****END OF INPUT****
================================================================================

                       *****************************
                       * Geometry Optimization Run *
                       *****************************

Geometry optimization settings:
Update method            Update   .... BFGS
Choice of coordinates    CoordSys .... Z-matrix Internals
Initial Hessian          InHess   .... Almoef's Model

Convergence Tolerances:
Energy Change            TolE     ....  2.0000e-07 Eh
Max. Gradient            TolMAXG  ....  3.0000e-05 Eh/bohr
RMS Gradient             TolRMSG  ....  8.0000e-06 Eh/bohr
Max. Displacement        TolMAXD  ....  2.0000e-04 bohr
RMS Displacement         TolRMSD  ....  1.0000e-04 bohr
Strict Convergence                ....  False
------------------------------------------------------------------------------
                        ORCA OPTIMIZATION COORDINATE SETUP
------------------------------------------------------------------------------

The optimization will be done in new redundant internal coordinates
Making redundant internal coordinates   ...  (new redundants) done
Evaluating the initial hessian          ...  (Almloef) done
Evaluating the coordinates              ...  done
Calculating the B-matrix                .... done
Calculating the G-matrix                .... done
Diagonalizing the G-matrix              .... done
The first mode is                       ....   36
The number of degrees of freedom        ....   54

    -----------------------------------------------------------------
                    Redundant Internal Coordinates


    -----------------------------------------------------------------
         Definition                    Initial Value    Approx d2E/dq
    -----------------------------------------------------------------
      1. B(C   1,C   0)                  1.3525         0.717120   
      2. B(C   3,C   2)                  1.3525         0.717115   
      3. B(C   4,C   2)                  1.4963         0.422864   
      4. B(C   4,C   1)                  1.4885         0.435150   
      5. B(O   5,C   4)                  1.2225         1.035445   
      6. B(C   6,C   3)                  1.4884         0.435240   
      7. B(C   6,C   0)                  1.4962         0.422991   
      8. B(O   7,C   6)                  1.2225         1.035368   
      9. B(C   8,C   1)                  1.4869         0.437698   
     10. B(O   9,C   8)                  1.2201         1.044633   
     11. B(H  10,C   8)                  1.0977         0.350083   
     12. B(C  11,C   0)                  1.5061         0.407925   
     13. B(O  12,C  11)                  1.2143         1.067111   
     14. B(H  13,C  11)                  1.1002         0.346919   
     15. B(C  14,C   3)                  1.4869         0.437696   
     16. B(O  15,C  14)                  1.2201         1.044692   
     17. B(H  16,C  14)                  1.0977         0.350101   
     18. B(C  17,C   2)                  1.5061         0.407931   
     19. B(O  18,C  17)                  1.2143         1.067121   
     20. B(H  19,C  17)                  1.1002         0.346895   
     21. A(C   1,C   0,C   6)          120.2308         0.416055   
     22. A(C   1,C   0,C  11)          122.6347         0.413382   
     23. A(C   6,C   0,C  11)          117.1279         0.376850   
     24. A(C   0,C   1,C   4)          121.7861         0.418160   
     25. A(C   0,C   1,C   8)          120.4609         0.418595   
     26. A(C   4,C   1,C   8)          117.7363         0.383358   
     27. A(C   3,C   2,C  17)          122.6309         0.413382   
     28. A(C   3,C   2,C   4)          120.2285         0.416032   
     29. A(C   4,C   2,C  17)          117.1346         0.376831   
     30. A(C   6,C   3,C  14)          117.7356         0.383372   
     31. A(C   2,C   3,C   6)          121.7845         0.418175   
     32. A(C   2,C   3,C  14)          120.4613         0.418594   
     33. A(C   1,C   4,C   2)          117.8839         0.381070   
     34. A(C   2,C   4,O   5)          121.3147         0.441462   
     35. A(C   1,C   4,O   5)          120.7968         0.443754   
     36. A(C   3,C   6,O   7)          120.7984         0.443765   
     37. A(C   0,C   6,O   7)          121.3107         0.441480   
     38. A(C   0,C   6,C   3)          117.8851         0.381104   
     39. A(O   9,C   8,H  10)          122.0285         0.381667   
     40. A(C   1,C   8,H  10)          116.3992         0.331357   
     41. A(C   1,C   8,O   9)          121.5723         0.444934   
     42. A(O  12,C  11,H  13)          122.5402         0.382477   
     43. A(C   0,C  11,H  13)          115.3377         0.327033   
     44. A(C   0,C  11,O  12)          121.9998         0.440996   
     45. A(O  15,C  14,H  16)          122.0307         0.381675   
     46. A(C   3,C  14,H  16)          116.3981         0.331359   
     47. A(C   3,C  14,O  15)          121.5712         0.444938   
     48. A(O  18,C  17,H  19)          122.5374         0.382473   
     49. A(C   2,C  17,H  19)          115.3239         0.327030   
     50. A(C   2,C  17,O  18)          122.0163         0.440998   
     51. D(C   8,C   1,C   0,C  11)     -2.0294         0.036371   
     52. D(C   8,C   1,C   0,C   6)    178.9348         0.036371   
     53. D(C   4,C   1,C   0,C   6)     -2.5876         0.036371   
     54. D(C   4,C   1,C   0,C  11)    176.4482         0.036371   
     55. D(C   6,C   3,C   2,C  17)    176.3314         0.036371   
     56. D(C  14,C   3,C   2,C  17)     -2.0680         0.036371   
     57. D(C   6,C   3,C   2,C   4)     -2.7478         0.036371   
     58. D(C  14,C   3,C   2,C   4)    178.8528         0.036371   
     59. D(C   1,C   4,C   2,C  17)    179.5221         0.012232   
     60. D(C   1,C   4,C   2,C   3)     -1.3493         0.012232   
     61. D(O   5,C   4,C   1,C   8)      3.3929         0.012928   
     62. D(O   5,C   4,C   1,C   0)   -175.1245         0.012928   
     63. D(C   2,C   4,C   1,C   8)   -177.3667         0.012928   
     64. D(O   5,C   4,C   2,C   3)    177.8870         0.012232   
     65. D(C   2,C   4,C   1,C   0)      4.1159         0.012928   
     66. D(O   5,C   4,C   2,C  17)     -1.2417         0.012232   
     67. D(O   7,C   6,C   3,C  14)      3.5761         0.012933   
     68. D(C   0,C   6,C   3,C  14)   -177.2861         0.012933   
     69. D(C   0,C   6,C   3,C   2)      4.2726         0.012933   
     70. D(O   7,C   6,C   0,C  11)     -1.4579         0.012239   
     71. D(O   7,C   6,C   0,C   1)    177.6297         0.012239   
     72. D(O   7,C   6,C   3,C   2)   -174.8651         0.012933   
     73. D(C   3,C   6,C   0,C  11)    179.4090         0.012239   
     74. D(C   3,C   6,C   0,C   1)     -1.5034         0.012239   
     75. D(H  10,C   8,C   1,C   4)    -10.8838         0.013076   
     76. D(H  10,C   8,C   1,C   0)    167.6542         0.013076   
     77. D(O   9,C   8,C   1,C   4)    169.1750         0.013076   
     78. D(O   9,C   8,C   1,C   0)    -12.2871         0.013076   
     79. D(H  13,C  11,C   0,C   1)    -56.3105         0.011418   
     80. D(O  12,C  11,C   0,C   6)    -53.3212         0.011418   
     81. D(O  12,C  11,C   0,C   1)    127.6148         0.011418   
     82. D(H  13,C  11,C   0,C   6)    122.7535         0.011418   
     83. D(H  16,C  14,C   3,C   6)    -10.8060         0.013076   
     84. D(H  16,C  14,C   3,C   2)    167.6569         0.013076   
     85. D(O  15,C  14,C   3,C   6)    169.2529         0.013076   
     86. D(O  15,C  14,C   3,C   2)    -12.2842         0.013076   
     87. D(H  19,C  17,C   2,C   4)    122.7769         0.011419   
     88. D(H  19,C  17,C   2,C   3)    -56.3291         0.011419   
     89. D(O  18,C  17,C   2,C   4)    -53.2961         0.011419   
     90. D(O  18,C  17,C   2,C   3)    127.5979         0.011419   
    -----------------------------------------------------------------

Number of atoms                         .... 20
Number of degrees of freedom            .... 90

         *************************************************************
         *                GEOMETRY OPTIMIZATION CYCLE   1            *
         *************************************************************
---------------------------------
CARTESIAN COORDINATES (ANGSTROEM)
---------------------------------
  C     -1.393748    0.412908   -0.127025
  C     -1.114230   -0.910103   -0.100067
  C      1.393667   -0.412871   -0.127366
  C      1.114048    0.910097   -0.099277
  C      0.284533   -1.417017   -0.145212
  O      0.513978   -2.616080   -0.209124
  C     -0.284636    1.416940   -0.145786
  O     -0.514050    2.615827   -0.213389
  C     -2.212244   -1.911783   -0.057507
  O     -3.364885   -1.586621    0.175508
  H     -1.928778   -2.955048   -0.247628
  C     -2.802305    0.944906   -0.160877
  O     -3.196409    1.773677    0.634309
  H     -3.422929    0.581562   -0.993427
  C      2.211977    1.911832   -0.055786
  O      3.364619    1.586540    0.176962
  H      1.928411    2.955224   -0.244974
  C      2.802282   -0.944625   -0.162451
  O      3.197394   -1.773687    0.631927
  H      3.422058   -0.580675   -0.995392

----------------------------
CARTESIAN COORDINATES (A.U.)
----------------------------
  NO LB      ZA    FRAG     MASS         X           Y           Z
   0 C     6.0000    0    12.011   -2.633802    0.780283   -0.240042
   1 C     6.0000    0    12.011   -2.105590   -1.719845   -0.189099
   2 C     6.0000    0    12.011    2.633649   -0.780213   -0.240687
   3 C     6.0000    0    12.011    2.105246    1.719834   -0.187606
   4 C     6.0000    0    12.011    0.537689   -2.677774   -0.274411
   5 O     8.0000    0    15.999    0.971278   -4.943675   -0.395187
   6 C     6.0000    0    12.011   -0.537884    2.677629   -0.275496
   7 O     8.0000    0    15.999   -0.971414    4.943197   -0.403247
   8 C     6.0000    0    12.011   -4.180535   -3.612746   -0.108672
   9 O     8.0000    0    15.999   -6.358711   -2.998279    0.331662
  10 H     1.0000    0     1.008   -3.644862   -5.584231   -0.467949
  11 C     6.0000    0    12.011   -5.295589    1.785614   -0.304013
  12 O     8.0000    0    15.999   -6.040338    3.351764    1.198670
  13 H     1.0000    0     1.008   -6.468398    1.098993   -1.877305
  14 C     6.0000    0    12.011    4.180031    3.612839   -0.105420
  15 O     8.0000    0    15.999    6.358208    2.998126    0.334410
  16 H     1.0000    0     1.008    3.644169    5.584564   -0.462934
  17 C     6.0000    0    12.011    5.295546   -1.785083   -0.306988
  18 O     8.0000    0    15.999    6.042199   -3.351783    1.194169
  19 H     1.0000    0     1.008    6.466752   -1.097317   -1.881018

--------------------------------
INTERNAL COORDINATES (ANGSTROEM)
--------------------------------
 C      0   0   0     0.000000000000     0.00000000     0.00000000
 C      1   0   0     1.352484806646     0.00000000     0.00000000
 C      2   1   0     2.556859843604    90.70290366     0.00000000
 C      3   2   1     1.352486638051    89.26764605     2.33213608
 C      2   1   3     1.488468274633   121.78608057   357.87222819
 O      5   2   1     1.222490012122   120.79684222   184.87550179
 C      4   3   2     1.488411853482   121.78450163   356.55795467
 O      7   4   3     1.222510117657   120.79841887   185.13485291
 C      2   1   3     1.486878919144   120.46086434   179.39461871
 O      9   2   1     1.220085075456   121.57227202   347.71294467
 H      9   2   1     1.097679747477   116.39921298   167.65417607
 C      1   2   3     1.506054664399   122.63466333   178.57593409
 O     12   1   2     1.214289960369   121.99979065   127.61483883
 H     12   1   2     1.100151132441   115.33769940   303.68954295
 C      4   3   2     1.486880145253   120.46134772   178.15851480
 O     15   4   3     1.220069709866   121.57121616   347.71575781
 H     15   4   3     1.097665086155   116.39809875   167.65685127
 C      3   2   1     1.506050959286   148.10075352   182.69313754
 O     18   3   2     1.214287321548   122.01632949   307.16930220
 H     18   3   2     1.100169351580   115.32385593   123.24230925

---------------------------
INTERNAL COORDINATES (A.U.)
---------------------------
 C      0   0   0     0.000000000000     0.00000000     0.00000000
 C      1   0   0     2.555825884851     0.00000000     0.00000000
 C      2   1   0     4.831764867232    90.70290366     0.00000000
 C      3   2   1     2.555829345704    89.26764605     2.33213608
 C      2   1   3     2.812797398087   121.78608057   357.87222819
 O      5   2   1     2.310171324365   120.79684222   184.87550179
 C      4   3   2     2.812690777563   121.78450163   356.55795467
 O      7   4   3     2.310209318320   120.79841887   185.13485291
 C      2   1   3     2.809793951484   120.46086434   179.39461871
 O      9   2   1     2.305626652696   121.57227202   347.71294467
 H      9   2   1     2.074314105484   116.39921298   167.65417607
 C      1   2   3     2.846030858428   122.63466333   178.57593409
 O     12   1   2     2.294675472268   121.99979065   127.61483883
 H     12   1   2     2.078984346237   115.33769940   303.68954295
 C      4   3   2     2.809796268493   120.46134772   178.15851480
 O     15   4   3     2.305597615939   121.57121616   347.71575781
 H     15   4   3     2.074286399600   116.39809875   167.65685127
 C      3   2   1     2.846023856780   148.10075352   182.69313754
 O     18   3   2     2.294670485618   122.01632949   307.16930220
 H     18   3   2     2.079018775421   115.32385593   123.24230925

---------------------
BASIS SET INFORMATION
---------------------
There are 3 groups of distinct atoms

 Group   1 Type C   : 10s4p1d contracted to 3s2p1d pattern {631/31/1}
 Group   2 Type O   : 10s4p1d contracted to 3s2p1d pattern {631/31/1}
 Group   3 Type H   : 4s contracted to 2s pattern {31}

Atom   0C    basis set group =>   1
Atom   1C    basis set group =>   1
Atom   2C    basis set group =>   1
Atom   3C    basis set group =>   1
Atom   4C    basis set group =>   1
Atom   5O    basis set group =>   2
Atom   6C    basis set group =>   1
Atom   7O    basis set group =>   2
Atom   8C    basis set group =>   1
Atom   9O    basis set group =>   2
Atom  10H    basis set group =>   3
Atom  11C    basis set group =>   1
Atom  12O    basis set group =>   2
Atom  13H    basis set group =>   3
Atom  14C    basis set group =>   1
Atom  15O    basis set group =>   2
Atom  16H    basis set group =>   3
Atom  17C    basis set group =>   1
Atom  18O    basis set group =>   2
Atom  19H    basis set group =>   3
---------------------------------
AUXILIARY/J BASIS SET INFORMATION
---------------------------------
There are 3 groups of distinct atoms

 Group   1 Type C   : 12s5p4d2f1g contracted to 6s4p3d1f1g pattern {711111/2111/211/2/1}
 Group   2 Type O   : 12s5p4d2f1g contracted to 6s4p3d1f1g pattern {711111/2111/211/2/1}
 Group   3 Type H   : 5s2p1d contracted to 3s1p1d pattern {311/2/1}

Atom   0C    basis set group =>   1
Atom   1C    basis set group =>   1
Atom   2C    basis set group =>   1
Atom   3C    basis set group =>   1
Atom   4C    basis set group =>   1
Atom   5O    basis set group =>   2
Atom   6C    basis set group =>   1
Atom   7O    basis set group =>   2
Atom   8C    basis set group =>   1
Atom   9O    basis set group =>   2
Atom  10H    basis set group =>   3
Atom  11C    basis set group =>   1
Atom  12O    basis set group =>   2
Atom  13H    basis set group =>   3
Atom  14C    basis set group =>   1
Atom  15O    basis set group =>   2
Atom  16H    basis set group =>   3
Atom  17C    basis set group =>   1
Atom  18O    basis set group =>   2
Atom  19H    basis set group =>   3


           ************************************************************
           *        Program running with 4 parallel MPI-processes     *
           *              working on a common directory               *
           ************************************************************
------------------------------------------------------------------------------
                           ORCA GTO INTEGRAL CALCULATION
                           -- RI-GTO INTEGRALS CHOSEN --
------------------------------------------------------------------------------
------------------------------------------------------------------------------
                   ___                                                        
                  /   \      - P O W E R E D   B Y -                         
                 /     \                                                     
                 |  |  |   _    _      __       _____    __    __             
                 |  |  |  | |  | |    /  \     |  _  \  |  |  /  |          
                  \  \/   | |  | |   /    \    | | | |  |  | /  /          
                 / \  \   | |__| |  /  /\  \   | |_| |  |  |/  /          
                |  |  |   |  __  | /  /__\  \  |    /   |      \           
                |  |  |   | |  | | |   __   |  |    \   |  |\   \          
                \     /   | |  | | |  |  |  |  | |\  \  |  | \   \       
                 \___/    |_|  |_| |__|  |__|  |_| \__\ |__|  \__/        
                                                                              
                      - O R C A' S   B I G   F R I E N D -                    
                                      &                                       
                       - I N T E G R A L  F E E D E R -                       
                                                                              
 v1 FN, 2020, v2 2021                                                         
------------------------------------------------------------------------------


Reading SHARK input file Q5_0e_0H_B3LYP_631Gd_opt.SHARKINP.tmp ... ok
----------------------
SHARK INTEGRAL PACKAGE
----------------------

Number of atoms                             ...     20
Number of basis functions                   ...    232
Number of shells                            ...    104
Maximum angular momentum                    ...      2
Integral batch strategy                     ... SHARK/LIBINT Hybrid
RI-J (if used) integral strategy            ... SPLIT-RIJ (Revised 2003 algorithm where possible)
Printlevel                                  ...      1
Contraction scheme used                     ... SEGMENTED contraction
Coulomb Range Separation                    ... NOT USED
Exchange Range Separation                   ... NOT USED
Finite Nucleus Model                        ... NOT USED
Auxiliary Coulomb fitting basis             ... AVAILABLE
   # of basis functions in Aux-J            ...    828
   # of shells in Aux-J                     ...    260
   Maximum angular momentum in Aux-J        ...      4
Auxiliary J/K fitting basis                 ... NOT available
Auxiliary Correlation fitting basis         ... NOT available
Auxiliary 'external' fitting basis          ... NOT available
Integral threshold                          ...     2.500000e-11
Primitive cut-off                           ...     2.500000e-12
Primitive pair pre-selection threshold      ...     2.500000e-12

Calculating pre-screening integrals         ... done (  0.0 sec) Dimension = 104
Organizing shell pair data                  ... done (  0.0 sec)
Shell pair information
Total number of shell pairs                 ...      5460
Shell pairs after pre-screening             ...      4522
Total number of primitive shell pairs       ...     33244
Primitive shell pairs kept                  ...     15898
          la=0 lb=0:   1234 shell pairs
          la=1 lb=0:   1558 shell pairs
          la=1 lb=1:    493 shell pairs
          la=2 lb=0:    678 shell pairs
          la=2 lb=1:    454 shell pairs
          la=2 lb=2:    105 shell pairs

Calculating one electron integrals          ... done (  0.0 sec)
Calculating RI/J V-Matrix + Cholesky decomp.... done (  0.0 sec)
Calculating Nuclear repulsion               ... done (  0.0 sec) ENN=   1021.174293147933 Eh

SHARK setup successfully completed in   0.3 seconds

Maximum memory used throughout the entire GTOINT-calculation: 14.7 MB


           ************************************************************
           *        Program running with 4 parallel MPI-processes     *
           *              working on a common directory               *
           ************************************************************
-------------------------------------------------------------------------------
                                 ORCA SCF
-------------------------------------------------------------------------------

------------
SCF SETTINGS
------------
Hamiltonian:
 Density Functional     Method          .... DFT(GTOs)
 Exchange Functional    Exchange        .... B88
   X-Alpha parameter    XAlpha          ....  0.666667
   Becke's b parameter  XBeta           ....  0.004200
 Correlation Functional Correlation     .... LYP
 LDA part of GGA corr.  LDAOpt          .... VWN-5
 Gradients option       PostSCFGGA      .... off
 Hybrid DFT is turned on
   Fraction HF Exchange ScalHFX         ....  0.200000
   Scaling of DF-GGA-X  ScalDFX         ....  0.720000
   Scaling of DF-GGA-C  ScalDFC         ....  0.810000
   Scaling of DF-LDA-C  ScalLDAC        ....  1.000000
   Perturbative correction              ....  0.000000
   Density functional embedding theory  .... OFF
   NL short-range parameter             ....  4.800000
 RI-approximation to the Coulomb term is turned on
   Number of AuxJ basis functions       .... 828
   RIJ-COSX (HFX calculated with COS-X)).... on


General Settings:
 Integral files         IntName         .... Q5_0e_0H_B3LYP_631Gd_opt
 Hartree-Fock type      HFTyp           .... RHF
 Total Charge           Charge          ....    0
 Multiplicity           Mult            ....    1
 Number of Electrons    NEL             ....  112
 Basis Dimension        Dim             ....  232
 Nuclear Repulsion      ENuc            ....   1021.1742931479 Eh

Convergence Acceleration:
 DIIS                   CNVDIIS         .... on
   Start iteration      DIISMaxIt       ....    12
   Startup error        DIISStart       ....  0.200000
   # of expansion vecs  DIISMaxEq       ....     5
   Bias factor          DIISBfac        ....   1.050
   Max. coefficient     DIISMaxC        ....  10.000
 Trust-Rad. Augm. Hess. CNVTRAH         .... auto
   Auto Start mean grad. ratio tolernc. ....  1.125000
   Auto Start start iteration           ....    20
   Auto Start num. interpolation iter.  ....    10
   Max. Number of Micro iterations      ....    16
   Max. Number of Macro iterations      .... Maxiter - #DIIS iter
   Number of Davidson start vectors     ....     2
   Converg. threshold I  (grad. norm)   ....   1.000e-05
   Converg. threshold II (energy diff.) ....   1.000e-08
   Grad. Scal. Fac. for Micro threshold ....   0.100
   Minimum threshold for Micro iter.    ....   0.010
   NR start threshold (gradient norm)   ....   0.001
   Initial trust radius                 ....   0.400
   Minimum AH scaling param. (alpha)    ....   1.000
   Maximum AH scaling param. (alpha)    .... 1000.000
   Orbital update algorithm             .... Taylor
   White noise on init. David. guess    .... on
   Maximum white noise                  ....   0.010
   Quad. conv. algorithm                .... NR
 SOSCF                  CNVSOSCF        .... on
   Start iteration      SOSCFMaxIt      ....   150
   Startup grad/error   SOSCFStart      ....  0.003300
 Level Shifting         CNVShift        .... on
   Level shift para.    LevelShift      ....    0.2500
   Turn off err/grad.   ShiftErr        ....    0.0010
 Zerner damping         CNVZerner       .... off
 Static damping         CNVDamp         .... on
   Fraction old density DampFac         ....    0.7000
   Max. Damping (<1)    DampMax         ....    0.9800
   Min. Damping (>=0)   DampMin         ....    0.0000
   Turn off err/grad.   DampErr         ....    0.1000
 Fernandez-Rico         CNVRico         .... off

SCF Procedure:
 Maximum # iterations   MaxIter         ....   125
 SCF integral mode      SCFMode         .... Direct
   Integral package                     .... SHARK and LIBINT hybrid scheme
 Reset frequency        DirectResetFreq ....    20
 Integral Threshold     Thresh          ....  2.500e-11 Eh
 Primitive CutOff       TCut            ....  2.500e-12 Eh

Convergence Tolerance:
 Convergence Check Mode ConvCheckMode   .... Total+1el-Energy
 Convergence forced     ConvForced      .... 0
 Energy Change          TolE            ....  1.000e-08 Eh
 1-El. energy change                    ....  1.000e-05 Eh
 Orbital Gradient       TolG            ....  1.000e-05
 Orbital Rotation angle TolX            ....  1.000e-05
 DIIS Error             TolErr          ....  5.000e-07


Diagonalization of the overlap matrix:
Smallest eigenvalue                        ... 4.484e-04
Time for diagonalization                   ...    0.009 sec
Threshold for overlap eigenvalues          ... 1.000e-08
Number of eigenvalues below threshold      ... 0
Time for construction of square roots      ...    0.007 sec
Total time needed                          ...    0.024 sec

Time for model grid setup =    0.197 sec

------------------------------
INITIAL GUESS: MODEL POTENTIAL
------------------------------
Loading Hartree-Fock densities                     ... done
Calculating cut-offs                               ... done
Initializing the effective Hamiltonian             ... done
Setting up the integral package (SHARK)            ... done
Starting the Coulomb interaction                   ... done (   0.1 sec)
Reading the grid                                   ... done
Mapping shells                                     ... done
Starting the XC term evaluation                    ... done (   0.1 sec)
  promolecular density results
     # of electrons  =    111.996937493
     EX              =   -101.638801988
     EC              =     -3.950209916
     EX+EC           =   -105.589011904
Transforming the Hamiltonian                       ... done (   0.0 sec)
Diagonalizing the Hamiltonian                      ... done (   0.0 sec)
Back transforming the eigenvectors                 ... done (   0.0 sec)
Now organizing SCF variables                       ... done
                      ------------------
                      INITIAL GUESS DONE (   0.4 sec)
                      ------------------
-------------------
DFT GRID GENERATION
-------------------

General Integration Accuracy     IntAcc      ... 4.959
Radial Grid Type                 RadialGrid  ... OptM3 with GC (2021)
Angular Grid (max. ang.)         AngularGrid ... 6 (Lebedev-590)
Angular grid pruning method      GridPruning ... 4 (adaptive)
Weight generation scheme         WeightScheme... Becke
Basis function cutoff            BFCut       ... 1.0000e-11
Integration weight cutoff        WCut        ... 1.0000e-14
Angular grids for H and He will be reduced by one unit
Partially contracted basis set               ... off
Rotationally invariant grid construction     ... off

Total number of grid points                  ...   263334
Total number of batches                      ...     4126
Average number of points per batch           ...       63
Average number of grid points per atom       ...    13167
Time for grid setup =    3.868 sec

--------------------
COSX GRID GENERATION
--------------------

GRIDX 1
-------
General Integration Accuracy     IntAcc      ... 4.020
Radial Grid Type                 RadialGrid  ... OptM3 with GC (2021)
Angular Grid (max. ang.)         AngularGrid ... 2 (Lebedev-110)
Angular grid pruning method      GridPruning ... 4 (adaptive)
Weight generation scheme         WeightScheme... Becke
Basis function cutoff            BFCut       ... 1.0000e-11
Integration weight cutoff        WCut        ... 1.0000e-14
Angular grids for H and He will be reduced by one unit
Partially contracted basis set               ... on
Rotationally invariant grid construction     ... off

Total number of grid points                  ...    31748
Total number of batches                      ...      505
Average number of points per batch           ...       62
Average number of grid points per atom       ...     1587
UseSFitting                                  ... on

GRIDX 2
-------
General Integration Accuracy     IntAcc      ... 4.338
Radial Grid Type                 RadialGrid  ... OptM3 with GC (2021)
Angular Grid (max. ang.)         AngularGrid ... 3 (Lebedev-194)
Angular grid pruning method      GridPruning ... 4 (adaptive)
Weight generation scheme         WeightScheme... Becke
Basis function cutoff            BFCut       ... 1.0000e-11
Integration weight cutoff        WCut        ... 1.0000e-14
Angular grids for H and He will be reduced by one unit
Partially contracted basis set               ... on
Rotationally invariant grid construction     ... off

Total number of grid points                  ...    70068
Total number of batches                      ...     1106
Average number of points per batch           ...       63
Average number of grid points per atom       ...     3503
UseSFitting                                  ... on

GRIDX 3
-------
General Integration Accuracy     IntAcc      ... 4.871
Radial Grid Type                 RadialGrid  ... OptM3 with GC (2021)
Angular Grid (max. ang.)         AngularGrid ... 4 (Lebedev-302)
Angular grid pruning method      GridPruning ... 4 (adaptive)
Weight generation scheme         WeightScheme... Becke
Basis function cutoff            BFCut       ... 1.0000e-11
Integration weight cutoff        WCut        ... 1.0000e-14
Angular grids for H and He will be reduced by one unit
Partially contracted basis set               ... on
Rotationally invariant grid construction     ... off

Total number of grid points                  ...   126325
Total number of batches                      ...     1982
Average number of points per batch           ...       63
Average number of grid points per atom       ...     6316
UseSFitting                                  ... on

Time for X-Grid setup             =    1.747 sec


--------------------
CPCM SOLVATION MODEL
--------------------
CPCM parameters:
  Epsilon                                         ...      80.4000
  Refrac                                          ...       1.3300
  Rsolv                                           ...       1.3000
  Surface type                                    ... GAUSSIAN VDW
  Epsilon function type                           ...         CPCM
Radii:
 Radius for C  used is    3.8550 Bohr (=   2.0400 Ang.)
 Radius for O  used is    3.4469 Bohr (=   1.8240 Ang.)
 Radius for H  used is    2.4944 Bohr (=   1.3200 Ang.)
Calculating surface                               ...        done! (  0.0s)
GEPOL surface points                              ...         1134
GEPOL Volume                                      ...    1589.7547
GEPOL Surface-area                                ...     833.4144
Calculating surface distance matrix               ...        done! (  0.0s)
Performing Cholesky decomposition & store         ...        done! (  0.0s)
Overall time for CPCM initialization              ...                 0.1s
--------------
SCF ITERATIONS
--------------
ITER       Energy         Delta-E        Max-DP      RMS-DP      [F,P]     Damp
               ***  Starting incremental Fock matrix formation  ***
  0   -833.8586795268   0.000000000000 0.10040907  0.00289794  0.2407248 0.7000
  1   -834.0782693361  -0.219589809356 0.05496491  0.00164721  0.0879924 0.7000
                               ***Turning on DIIS***
  2   -834.1371132235  -0.058843887439 0.05347184  0.00191166  0.0305663 0.0000
  3   -834.2739528159  -0.136839592325 0.04505112  0.00122897  0.0430215 0.0000
  4   -834.2851224319  -0.011169616044 0.00875427  0.00033179  0.0216175 0.0000
  5   -834.2886191289  -0.003496696967 0.00254616  0.00010209  0.0049969 0.0000
                      *** Initiating the SOSCF procedure ***
                           *** Shutting down DIIS ***
                      *** Re-Reading the Fockian *** 
                      *** Removing any level shift *** 
ITER      Energy       Delta-E        Grad      Rot      Max-DP    RMS-DP
  6   -834.28879451  -0.0001753832  0.000504  0.000504  0.001922  0.000044
               *** Restarting incremental Fock matrix formation ***
  7   -834.28883273  -0.0000382198  0.000275  0.000966  0.001248  0.000030
  8   -834.28882776   0.0000049752  0.000493  0.000498  0.000718  0.000017
  9   -834.28883614  -0.0000083783  0.000021  0.000057  0.000101  0.000002
 10   -834.28883611   0.0000000260  0.000043  0.000060  0.000074  0.000002
 11   -834.28883615  -0.0000000416  0.000011  0.000027  0.000049  0.000001
 12   -834.28883615   0.0000000017  0.000013  0.000015  0.000027  0.000001
                  ***Gradient check signals convergence***
              ***Rediagonalizing the Fockian in SOSCF/NRSCF***

               *****************************************************
               *                     SUCCESS                       *
               *           SCF CONVERGED AFTER  13 CYCLES          *
               *****************************************************

Old exchange energy                            =    -20.503013660 Eh
New exchange energy                            =    -20.503009922 Eh
Exchange energy change after final integration =      0.000003738 Eh
Total energy after final integration           =   -834.288832411 Eh
Final COS-X integration done in                =     8.707 sec

----------------
TOTAL SCF ENERGY
----------------

Total Energy       :         -834.28883241 Eh          -22702.15329 eV

Components:
Nuclear Repulsion  :         1021.17429315 Eh           27787.56521 eV
Electronic Energy  :        -1855.46312556 Eh          -50489.71849 eV
One Electron Energy:        -3165.38712770 Eh          -86134.56274 eV
Two Electron Energy:         1309.92400214 Eh           35644.84425 eV
Max COSX asymmetry :            0.00000045 Eh               0.00001 eV
CPCM Dielectric    :           -0.02986966 Eh              -0.81279 eV

Virial components:
Potential Energy   :        -1663.59961074 Eh          -45268.84683 eV
Kinetic Energy     :          829.31077833 Eh           22566.69355 eV
Virial Ratio       :            2.00600264


DFT components:
N(Alpha)           :       55.999996216163 electrons
N(Beta)            :       55.999996216163 electrons
N(Total)           :      111.999992432325 electrons
E(X)               :      -81.636277288878 Eh       
E(C)               :       -4.645166217185 Eh       
E(XC)              :      -86.281443506063 Eh       
DFET-embed. en.    :        0.000000000000 Eh       
CPCM Solvation Model Properties:
Surface-charge          :           -0.00786475
Charge-correction       :            0.00007790 Eh               0.00212 eV
Free-energy (cav+disp)  :  This term is not implemented in the current solvation scheme

---------------
SCF CONVERGENCE
---------------

  Last Energy change         ...   -4.4201e-10  Tolerance :   1.0000e-08
  Last MAX-Density change    ...    4.4409e-15  Tolerance :   1.0000e-07
  Last RMS-Density change    ...    5.3503e-17  Tolerance :   5.0000e-09
  Last Orbital Gradient      ...    3.5174e-07  Tolerance :   1.0000e-05
  Last Orbital Rotation      ...    1.1156e-06  Tolerance :   1.0000e-05

             **** THE GBW FILE WAS UPDATED (Q5_0e_0H_B3LYP_631Gd_opt.gbw) ****
             **** DENSITY Q5_0e_0H_B3LYP_631Gd_opt.scfp WAS UPDATED ****
             **** ENERGY FILE WAS UPDATED (Q5_0e_0H_B3LYP_631Gd_opt.en.tmp) ****
             **** THE GBW FILE WAS UPDATED (Q5_0e_0H_B3LYP_631Gd_opt.gbw) ****
             **** DENSITY Q5_0e_0H_B3LYP_631Gd_opt.scfp WAS UPDATED ****
----------------
ORBITAL ENERGIES
----------------

  NO   OCC          E(Eh)            E(eV) 
   0   2.0000     -19.185534      -522.0649 
   1   2.0000     -19.185525      -522.0647 
   2   2.0000     -19.179203      -521.8926 
   3   2.0000     -19.179201      -521.8926 
   4   2.0000     -19.165560      -521.5214 
   5   2.0000     -19.165546      -521.5210 
   6   2.0000     -10.321639      -280.8661 
   7   2.0000     -10.321610      -280.8653 
   8   2.0000     -10.299011      -280.2503 
   9   2.0000     -10.299002      -280.2501 
  10   2.0000     -10.295979      -280.1678 
  11   2.0000     -10.295970      -280.1676 
  12   2.0000     -10.256550      -279.0949 
  13   2.0000     -10.256536      -279.0945 
  14   2.0000     -10.249358      -278.8992 
  15   2.0000     -10.249348      -278.8990 
  16   2.0000      -1.089055       -29.6347 
  17   2.0000      -1.086052       -29.5530 
  18   2.0000      -1.075309       -29.2606 
  19   2.0000      -1.073966       -29.2241 
  20   2.0000      -1.062310       -28.9069 
  21   2.0000      -1.061972       -28.8977 
  22   2.0000      -0.891174       -24.2501 
  23   2.0000      -0.840059       -22.8592 
  24   2.0000      -0.752770       -20.4839 
  25   2.0000      -0.726502       -19.7691 
  26   2.0000      -0.687124       -18.6976 
  27   2.0000      -0.638898       -17.3853 
  28   2.0000      -0.616508       -16.7760 
  29   2.0000      -0.594487       -16.1768 
  30   2.0000      -0.575024       -15.6472 
  31   2.0000      -0.561353       -15.2752 
  32   2.0000      -0.520746       -14.1702 
  33   2.0000      -0.506386       -13.7795 
  34   2.0000      -0.499725       -13.5982 
  35   2.0000      -0.488270       -13.2865 
  36   2.0000      -0.474331       -12.9072 
  37   2.0000      -0.472200       -12.8492 
  38   2.0000      -0.462138       -12.5754 
  39   2.0000      -0.456291       -12.4163 
  40   2.0000      -0.455334       -12.3903 
  41   2.0000      -0.451734       -12.2923 
  42   2.0000      -0.438898       -11.9430 
  43   2.0000      -0.438013       -11.9189 
  44   2.0000      -0.416649       -11.3376 
  45   2.0000      -0.413240       -11.2448 
  46   2.0000      -0.400750       -10.9050 
  47   2.0000      -0.398328       -10.8391 
  48   2.0000      -0.321975        -8.7614 
  49   2.0000      -0.317948        -8.6518 
  50   2.0000      -0.317327        -8.6349 
  51   2.0000      -0.309862        -8.4318 
  52   2.0000      -0.293394        -7.9837 
  53   2.0000      -0.286896        -7.8068 
  54   2.0000      -0.277254        -7.5445 
  55   2.0000      -0.254345        -6.9211 
  56   0.0000      -0.159699        -4.3456 
  57   0.0000      -0.111820        -3.0428 
  58   0.0000      -0.053573        -1.4578 
  59   0.0000      -0.043309        -1.1785 
  60   0.0000      -0.032345        -0.8801 
  61   0.0000       0.001567         0.0426 
  62   0.0000       0.039369         1.0713 
  63   0.0000       0.116705         3.1757 
  64   0.0000       0.122314         3.3283 
  65   0.0000       0.139592         3.7985 
  66   0.0000       0.144665         3.9365 
  67   0.0000       0.154670         4.2088 
  68   0.0000       0.179323         4.8796 
  69   0.0000       0.199240         5.4216 
  70   0.0000       0.201016         5.4699 
  71   0.0000       0.227932         6.2023 
  72   0.0000       0.247088         6.7236 
  73   0.0000       0.252651         6.8750 
  74   0.0000       0.273416         7.4400 
  75   0.0000       0.282127         7.6771 
  76   0.0000       0.305524         8.3137 
  77   0.0000       0.315640         8.5890 
  78   0.0000       0.347193         9.4476 
  79   0.0000       0.357768         9.7354 
  80   0.0000       0.391781        10.6609 
  81   0.0000       0.395049        10.7498 
  82   0.0000       0.427629        11.6364 
  83   0.0000       0.464018        12.6266 
  84   0.0000       0.474234        12.9046 
  85   0.0000       0.497694        13.5429 
  86   0.0000       0.504502        13.7282 
  87   0.0000       0.517500        14.0819 
  88   0.0000       0.535138        14.5618 
  89   0.0000       0.538810        14.6618 
  90   0.0000       0.541248        14.7281 
  91   0.0000       0.555994        15.1294 
  92   0.0000       0.594241        16.1701 
  93   0.0000       0.596785        16.2394 
  94   0.0000       0.601053        16.3555 
  95   0.0000       0.624869        17.0036 
  96   0.0000       0.643774        17.5180 
  97   0.0000       0.644196        17.5295 
  98   0.0000       0.649050        17.6616 
  99   0.0000       0.651949        17.7404 
 100   0.0000       0.655136        17.8272 
 101   0.0000       0.664308        18.0767 
 102   0.0000       0.675783        18.3890 
 103   0.0000       0.691409        18.8142 
 104   0.0000       0.747655        20.3447 
 105   0.0000       0.751091        20.4382 
 106   0.0000       0.770331        20.9618 
 107   0.0000       0.770752        20.9732 
 108   0.0000       0.778086        21.1728 
 109   0.0000       0.792984        21.5782 
 110   0.0000       0.797356        21.6971 
 111   0.0000       0.825130        22.4529 
 112   0.0000       0.836397        22.7595 
 113   0.0000       0.842047        22.9133 
 114   0.0000       0.858802        23.3692 
 115   0.0000       0.872992        23.7553 
 116   0.0000       0.873853        23.7787 
 117   0.0000       0.899299        24.4712 
 118   0.0000       0.906119        24.6568 
 119   0.0000       0.926317        25.2064 
 120   0.0000       0.928020        25.2527 
 121   0.0000       0.947115        25.7723 
 122   0.0000       0.953697        25.9514 
 123   0.0000       0.980598        26.6834 
 124   0.0000       0.988787        26.9063 
 125   0.0000       0.991373        26.9766 
 126   0.0000       0.998524        27.1712 
 127   0.0000       1.009275        27.4638 
 128   0.0000       1.012331        27.5469 
 129   0.0000       1.025356        27.9013 
 130   0.0000       1.051816        28.6214 
 131   0.0000       1.070787        29.1376 
 132   0.0000       1.081603        29.4319 
 133   0.0000       1.092828        29.7374 
 134   0.0000       1.107812        30.1451 
 135   0.0000       1.126665        30.6581 
 136   0.0000       1.176354        32.0102 
 137   0.0000       1.184666        32.2364 
 138   0.0000       1.204811        32.7846 
 139   0.0000       1.208480        32.8844 
 140   0.0000       1.254882        34.1471 
 141   0.0000       1.269005        34.5314 
 142   0.0000       1.276803        34.7436 
 143   0.0000       1.293795        35.2059 
 144   0.0000       1.313904        35.7531 
 145   0.0000       1.350391        36.7460 
 146   0.0000       1.352131        36.7934 
 147   0.0000       1.400854        38.1192 
 148   0.0000       1.414115        38.4800 
 149   0.0000       1.461909        39.7806 
 150   0.0000       1.488147        40.4945 
 151   0.0000       1.497222        40.7415 
 152   0.0000       1.501850        40.8674 
 153   0.0000       1.532383        41.6983 
 154   0.0000       1.534104        41.7451 
 155   0.0000       1.576706        42.9044 
 156   0.0000       1.579363        42.9767 
 157   0.0000       1.605083        43.6765 
 158   0.0000       1.623293        44.1721 
 159   0.0000       1.647523        44.8314 
 160   0.0000       1.664975        45.3063 
 161   0.0000       1.688681        45.9514 
 162   0.0000       1.692166        46.0462 
 163   0.0000       1.703674        46.3593 
 164   0.0000       1.710521        46.5456 
 165   0.0000       1.726506        46.9806 
 166   0.0000       1.743607        47.4460 
 167   0.0000       1.765807        48.0500 
 168   0.0000       1.770304        48.1724 
 169   0.0000       1.783137        48.5216 
 170   0.0000       1.793483        48.8032 
 171   0.0000       1.794705        48.8364 
 172   0.0000       1.806975        49.1703 
 173   0.0000       1.822980        49.6058 
 174   0.0000       1.824842        49.6565 
 175   0.0000       1.829957        49.7957 
 176   0.0000       1.873538        50.9816 
 177   0.0000       1.894657        51.5563 
 178   0.0000       1.903172        51.7879 
 179   0.0000       1.914551        52.0976 
 180   0.0000       1.923029        52.3283 
 181   0.0000       1.937957        52.7345 
 182   0.0000       1.945532        52.9406 
 183   0.0000       1.961831        53.3841 
 184   0.0000       1.970756        53.6270 
 185   0.0000       2.008294        54.6485 
 186   0.0000       2.013064        54.7783 
 187   0.0000       2.030041        55.2402 
 188   0.0000       2.044284        55.6278 
 189   0.0000       2.060898        56.0799 
 190   0.0000       2.124115        57.8001 
 191   0.0000       2.129134        57.9367 
 192   0.0000       2.152299        58.5670 
 193   0.0000       2.198216        59.8165 
 194   0.0000       2.222750        60.4841 
 195   0.0000       2.241745        61.0010 
 196   0.0000       2.257464        61.4287 
 197   0.0000       2.295127        62.4536 
 198   0.0000       2.328453        63.3604 
 199   0.0000       2.338695        63.6391 
 200   0.0000       2.376983        64.6810 
 201   0.0000       2.381602        64.8067 
 202   0.0000       2.420848        65.8746 
 203   0.0000       2.432972        66.2045 
 204   0.0000       2.453035        66.7505 
 205   0.0000       2.455518        66.8180 
 206   0.0000       2.502695        68.1018 
 207   0.0000       2.543156        69.2028 
 208   0.0000       2.548374        69.3448 
 209   0.0000       2.553341        69.4799 
 210   0.0000       2.559426        69.6455 
 211   0.0000       2.591903        70.5293 
 212   0.0000       2.606593        70.9290 
 213   0.0000       2.621044        71.3222 
 214   0.0000       2.661434        72.4213 
 215   0.0000       2.663121        72.4672 
 216   0.0000       2.672221        72.7148 
 217   0.0000       2.740099        74.5619 
 218   0.0000       2.743809        74.6628 
 219   0.0000       2.827811        76.9487 
 220   0.0000       2.901185        78.9453 
 221   0.0000       2.914670        79.3122 
 222   0.0000       2.921534        79.4990 
 223   0.0000       2.937471        79.9326 
 224   0.0000       2.948052        80.2206 
 225   0.0000       2.954621        80.3993 
 226   0.0000       2.996233        81.5316 
 227   0.0000       3.022300        82.2410 
 228   0.0000       3.059177        83.2444 
 229   0.0000       3.063699        83.3675 
 230   0.0000       3.300862        89.8210 
 231   0.0000       3.335239        90.7565 

                    ********************************
                    * MULLIKEN POPULATION ANALYSIS *
                    ********************************

-----------------------
MULLIKEN ATOMIC CHARGES
-----------------------
   0 C :   -0.003315
   1 C :    0.019720
   2 C :   -0.003293
   3 C :    0.019720
   4 C :    0.369947
   5 O :   -0.393989
   6 C :    0.369901
   7 O :   -0.394043
   8 C :    0.206455
   9 O :   -0.388779
  10 H :    0.193316
  11 C :    0.200707
  12 O :   -0.388418
  13 H :    0.184425
  14 C :    0.206449
  15 O :   -0.388770
  16 H :    0.193326
  17 C :    0.200619
  18 O :   -0.388382
  19 H :    0.184404
Sum of atomic charges:   -0.0000000

--------------------------------
MULLIKEN REDUCED ORBITAL CHARGES
--------------------------------
  0 C s       :     3.214744  s :     3.214744
      pz      :     0.876818  p :     2.752285
      px      :     0.917049
      py      :     0.958418
      dz2     :     0.003179  d :     0.036285
      dxz     :     0.003278
      dyz     :     0.005667
      dx2y2   :     0.010849
      dxy     :     0.013313
  1 C s       :     3.200297  s :     3.200297
      pz      :     0.961149  p :     2.744037
      px      :     0.880421
      py      :     0.902467
      dz2     :     0.003248  d :     0.035946
      dxz     :     0.002993
      dyz     :     0.004832
      dx2y2   :     0.011614
      dxy     :     0.013259
  2 C s       :     3.214738  s :     3.214738
      pz      :     0.876842  p :     2.752272
      px      :     0.917073
      py      :     0.958357
      dz2     :     0.003179  d :     0.036284
      dxz     :     0.003279
      dyz     :     0.005665
      dx2y2   :     0.010849
      dxy     :     0.013311
  3 C s       :     3.200301  s :     3.200301
      pz      :     0.961158  p :     2.744031
      px      :     0.880416
      py      :     0.902456
      dz2     :     0.003249  d :     0.035948
      dxz     :     0.002994
      dyz     :     0.004832
      dx2y2   :     0.011614
      dxy     :     0.013259
  4 C s       :     3.095818  s :     3.095818
      pz      :     0.777673  p :     2.444766
      px      :     0.869124
      py      :     0.797969
      dz2     :     0.005122  d :     0.089469
      dxz     :     0.005138
      dyz     :     0.015011
      dx2y2   :     0.025139
      dxy     :     0.039059
  5 O s       :     3.875122  s :     3.875122
      pz      :     1.287104  p :     4.490855
      px      :     1.810901
      py      :     1.392851
      dz2     :     0.002499  d :     0.028012
      dxz     :     0.000492
      dyz     :     0.010230
      dx2y2   :     0.007802
      dxy     :     0.006989
  6 C s       :     3.095828  s :     3.095828
      pz      :     0.777677  p :     2.444800
      px      :     0.869157
      py      :     0.797966
      dz2     :     0.005129  d :     0.089472
      dxz     :     0.005149
      dyz     :     0.015010
      dx2y2   :     0.025133
      dxy     :     0.039051
  7 O s       :     3.875146  s :     3.875146
      pz      :     1.287174  p :     4.490885
      px      :     1.810899
      py      :     1.392813
      dz2     :     0.002505  d :     0.028011
      dxz     :     0.000494
      dyz     :     0.010226
      dx2y2   :     0.007800
      dxy     :     0.006987
  8 C s       :     3.169725  s :     3.169725
      pz      :     0.725707  p :     2.541787
      px      :     0.818997
      py      :     0.997083
      dz2     :     0.005636  d :     0.082033
      dxz     :     0.013581
      dyz     :     0.004060
      dx2y2   :     0.026169
      dxy     :     0.032587
  9 O s       :     3.871627  s :     3.871627
      pz      :     1.318687  p :     4.489709
      px      :     1.412128
      py      :     1.758894
      dz2     :     0.002959  d :     0.027444
      dxz     :     0.009640
      dyz     :     0.000853
      dx2y2   :     0.007313
      dxy     :     0.006679
 10 H s       :     0.806684  s :     0.806684
 11 C s       :     3.170405  s :     3.170405
      pz      :     0.876883  p :     2.544803
      px      :     0.906138
      py      :     0.761782
      dz2     :     0.018871  d :     0.084085
      dxz     :     0.017589
      dyz     :     0.014691
      dx2y2   :     0.014194
      dxy     :     0.018741
 12 O s       :     3.861155  s :     3.861155
      pz      :     1.447550  p :     4.499812
      px      :     1.728019
      py      :     1.324244
      dz2     :     0.007002  d :     0.027450
      dxz     :     0.004581
      dyz     :     0.006164
      dx2y2   :     0.005572
      dxy     :     0.004131
 13 H s       :     0.815575  s :     0.815575
 14 C s       :     3.169714  s :     3.169714
      pz      :     0.725633  p :     2.541804
      px      :     0.818993
      py      :     0.997177
      dz2     :     0.005637  d :     0.082034
      dxz     :     0.013577
      dyz     :     0.004053
      dx2y2   :     0.026173
      dxy     :     0.032594
 15 O s       :     3.871621  s :     3.871621
      pz      :     1.318574  p :     4.489704
      px      :     1.412122
      py      :     1.759009
      dz2     :     0.002958  d :     0.027445
      dxz     :     0.009641
      dyz     :     0.000854
      dx2y2   :     0.007314
      dxy     :     0.006678
 16 H s       :     0.806674  s :     0.806674
 17 C s       :     3.170408  s :     3.170408
      pz      :     0.877031  p :     2.544886
      px      :     0.905974
      py      :     0.761881
      dz2     :     0.018872  d :     0.084086
      dxz     :     0.017554
      dyz     :     0.014701
      dx2y2   :     0.014211
      dxy     :     0.018749
 18 O s       :     3.861139  s :     3.861139
      pz      :     1.447907  p :     4.499794
      px      :     1.727607
      py      :     1.324280
      dz2     :     0.006993  d :     0.027450
      dxz     :     0.004580
      dyz     :     0.006159
      dx2y2   :     0.005579
      dxy     :     0.004138
 19 H s       :     0.815596  s :     0.815596


                     *******************************
                     * LOEWDIN POPULATION ANALYSIS *
                     *******************************

----------------------
LOEWDIN ATOMIC CHARGES
----------------------
   0 C :    0.007456
   1 C :   -0.045162
   2 C :    0.007449
   3 C :   -0.045155
   4 C :    0.138543
   5 O :   -0.162480
   6 C :    0.138540
   7 O :   -0.162524
   8 C :    0.084492
   9 O :   -0.179714
  10 H :    0.144141
  11 C :    0.075147
  12 O :   -0.199321
  13 H :    0.136945
  14 C :    0.084475
  15 O :   -0.179693
  16 H :    0.144141
  17 C :    0.075109
  18 O :   -0.199325
  19 H :    0.136934

-------------------------------
LOEWDIN REDUCED ORBITAL CHARGES
-------------------------------
  0 C s       :     2.913932  s :     2.913932
      pz      :     0.865685  p :     2.986953
      px      :     1.057032
      py      :     1.064236
      dz2     :     0.007376  d :     0.091660
      dxz     :     0.006245
      dyz     :     0.011191
      dx2y2   :     0.030554
      dxy     :     0.036292
  1 C s       :     2.905116  s :     2.905116
      pz      :     0.939396  p :     3.045172
      px      :     1.036430
      py      :     1.069346
      dz2     :     0.007939  d :     0.094874
      dxz     :     0.005839
      dyz     :     0.009695
      dx2y2   :     0.033101
      dxy     :     0.038299
  2 C s       :     2.913942  s :     2.913942
      pz      :     0.865729  p :     2.986956
      px      :     1.057044
      py      :     1.064183
      dz2     :     0.007376  d :     0.091654
      dxz     :     0.006248
      dyz     :     0.011187
      dx2y2   :     0.030556
      dxy     :     0.036286
  3 C s       :     2.905103  s :     2.905103
      pz      :     0.939415  p :     3.045172
      px      :     1.036440
      py      :     1.069317
      dz2     :     0.007940  d :     0.094880
      dxz     :     0.005842
      dyz     :     0.009696
      dx2y2   :     0.033101
      dxy     :     0.038301
  4 C s       :     2.867848  s :     2.867848
      pz      :     0.774487  p :     2.780716
      px      :     1.009385
      py      :     0.996844
      dz2     :     0.012294  d :     0.212893
      dxz     :     0.009888
      dyz     :     0.029343
      dx2y2   :     0.062923
      dxy     :     0.098445
  5 O s       :     3.560272  s :     3.560272
      pz      :     1.274216  p :     4.546373
      px      :     1.796006
      py      :     1.476151
      dz2     :     0.006648  d :     0.055834
      dxz     :     0.000651
      dyz     :     0.013782
      dx2y2   :     0.019576
      dxy     :     0.015177
  6 C s       :     2.867824  s :     2.867824
      pz      :     0.774555  p :     2.780737
      px      :     1.009414
      py      :     0.996768
      dz2     :     0.012301  d :     0.212899
      dxz     :     0.009916
      dyz     :     0.029355
      dx2y2   :     0.062904
      dxy     :     0.098423
  7 O s       :     3.560284  s :     3.560284
      pz      :     1.274311  p :     4.546408
      px      :     1.796003
      py      :     1.476094
      dz2     :     0.006649  d :     0.055832
      dxz     :     0.000655
      dyz     :     0.013789
      dx2y2   :     0.019567
      dxy     :     0.015172
  8 C s       :     2.934539  s :     2.934539
      pz      :     0.740017  p :     2.790714
      px      :     0.981109
      py      :     1.069588
      dz2     :     0.012357  d :     0.190254
      dxz     :     0.028083
      dyz     :     0.007542
      dx2y2   :     0.059990
      dxy     :     0.082282
  9 O s       :     3.565341  s :     3.565341
      pz      :     1.305204  p :     4.558656
      px      :     1.497727
      py      :     1.755724
      dz2     :     0.006576  d :     0.055717
      dxz     :     0.013638
      dyz     :     0.001554
      dx2y2   :     0.018216
      dxy     :     0.015733
 10 H s       :     0.855859  s :     0.855859
 11 C s       :     2.937252  s :     2.937252
      pz      :     0.957403  p :     2.793466
      px      :     0.981469
      py      :     0.854594
      dz2     :     0.042093  d :     0.194136
      dxz     :     0.036971
      dyz     :     0.035945
      dx2y2   :     0.033055
      dxy     :     0.046072
 12 O s       :     3.564452  s :     3.564452
      pz      :     1.492587  p :     4.578845
      px      :     1.718259
      py      :     1.367999
      dz2     :     0.011267  d :     0.056024
      dxz     :     0.008893
      dyz     :     0.017227
      dx2y2   :     0.008964
      dxy     :     0.009672
 13 H s       :     0.863055  s :     0.863055
 14 C s       :     2.934535  s :     2.934535
      pz      :     0.739924  p :     2.790730
      px      :     0.981108
      py      :     1.069698
      dz2     :     0.012358  d :     0.190260
      dxz     :     0.028072
      dyz     :     0.007528
      dx2y2   :     0.059999
      dxy     :     0.082303
 15 O s       :     3.565328  s :     3.565328
      pz      :     1.305074  p :     4.558645
      px      :     1.497717
      py      :     1.755855
      dz2     :     0.006576  d :     0.055719
      dxz     :     0.013635
      dyz     :     0.001553
      dx2y2   :     0.018218
      dxy     :     0.015737
 16 H s       :     0.855859  s :     0.855859
 17 C s       :     2.937237  s :     2.937237
      pz      :     0.957448  p :     2.793513
      px      :     0.981341
      py      :     0.854724
      dz2     :     0.042098  d :     0.194141
      dxz     :     0.036888
      dyz     :     0.035964
      dx2y2   :     0.033102
      dxy     :     0.046090
 18 O s       :     3.564454  s :     3.564454
      pz      :     1.492851  p :     4.578847
      px      :     1.717916
      py      :     1.368080
      dz2     :     0.011253  d :     0.056024
      dxz     :     0.008891
      dyz     :     0.017214
      dx2y2   :     0.008976
      dxy     :     0.009690
 19 H s       :     0.863066  s :     0.863066


                      *****************************
                      * MAYER POPULATION ANALYSIS *
                      *****************************

  NA   - Mulliken gross atomic population
  ZA   - Total nuclear charge
  QA   - Mulliken gross atomic charge
  VA   - Mayer's total valence
  BVA  - Mayer's bonded valence
  FA   - Mayer's free valence

  ATOM       NA         ZA         QA         VA         BVA        FA
  0 C      6.0033     6.0000    -0.0033     3.7172     3.7172    -0.0000
  1 C      5.9803     6.0000     0.0197     3.7508     3.7508    -0.0000
  2 C      6.0033     6.0000    -0.0033     3.7173     3.7173     0.0000
  3 C      5.9803     6.0000     0.0197     3.7508     3.7508     0.0000
  4 C      5.6301     6.0000     0.3699     3.9345     3.9345     0.0000
  5 O      8.3940     8.0000    -0.3940     2.1129     2.1129    -0.0000
  6 C      5.6301     6.0000     0.3699     3.9345     3.9345     0.0000
  7 O      8.3940     8.0000    -0.3940     2.1128     2.1128     0.0000
  8 C      5.7935     6.0000     0.2065     3.7981     3.7981    -0.0000
  9 O      8.3888     8.0000    -0.3888     2.0973     2.0973    -0.0000
 10 H      0.8067     1.0000     0.1933     0.9255     0.9255    -0.0000
 11 C      5.7993     6.0000     0.2007     3.8477     3.8477     0.0000
 12 O      8.3884     8.0000    -0.3884     2.0777     2.0777    -0.0000
 13 H      0.8156     1.0000     0.1844     0.9174     0.9174     0.0000
 14 C      5.7936     6.0000     0.2064     3.7981     3.7981    -0.0000
 15 O      8.3888     8.0000    -0.3888     2.0973     2.0973    -0.0000
 16 H      0.8067     1.0000     0.1933     0.9255     0.9255    -0.0000
 17 C      5.7994     6.0000     0.2006     3.8478     3.8478     0.0000
 18 O      8.3884     8.0000    -0.3884     2.0778     2.0778     0.0000
 19 H      0.8156     1.0000     0.1844     0.9174     0.9174     0.0000

  Mayer bond orders larger than 0.100000
B(  0-C ,  1-C ) :   1.6771 B(  0-C ,  6-C ) :   0.9729 B(  0-C , 11-C ) :   0.9015 
B(  1-C ,  4-C ) :   0.9652 B(  1-C ,  8-C ) :   0.9605 B(  2-C ,  3-C ) :   1.6771 
B(  2-C ,  4-C ) :   0.9728 B(  2-C , 17-C ) :   0.9015 B(  3-C ,  6-C ) :   0.9651 
B(  3-C , 14-C ) :   0.9605 B(  4-C ,  5-O ) :   1.8746 B(  6-C ,  7-O ) :   1.8745 
B(  8-C ,  9-O ) :   1.8874 B(  8-C , 10-H ) :   0.8842 B( 11-C , 12-O ) :   1.9583 
B( 11-C , 13-H ) :   0.8756 B( 14-C , 15-O ) :   1.8874 B( 14-C , 16-H ) :   0.8842 
B( 17-C , 18-O ) :   1.9584 B( 17-C , 19-H ) :   0.8756 

-------
TIMINGS
-------

Total SCF time: 0 days 0 hours 1 min 14 sec 

Total time                  ....      74.244 sec
Sum of individual times     ....      73.912 sec  ( 99.6%)

Fock matrix formation       ....      67.671 sec  ( 91.1%)
  Split-RI-J                ....       3.387 sec  (  5.0% of F)
  Chain of spheres X        ....      51.930 sec  ( 76.7% of F)
  XC integration            ....       8.212 sec  ( 12.1% of F)
    Basis function eval.    ....       3.461 sec  ( 42.1% of XC)
    Density eval.           ....       1.979 sec  ( 24.1% of XC)
    XC-Functional eval.     ....       0.787 sec  (  9.6% of XC)
    XC-Potential eval.      ....       1.392 sec  ( 16.9% of XC)
Diagonalization             ....       0.075 sec  (  0.1%)
Density matrix formation    ....       0.009 sec  (  0.0%)
Population analysis         ....       0.009 sec  (  0.0%)
Initial guess               ....       0.231 sec  (  0.3%)
Orbital Transformation      ....       0.000 sec  (  0.0%)
Orbital Orthonormalization  ....       0.000 sec  (  0.0%)
DIIS solution               ....       0.046 sec  (  0.1%)
SOSCF solution              ....       0.058 sec  (  0.1%)
Grid generation             ....       5.811 sec  (  7.8%)

Maximum memory used throughout the entire SCF-calculation: 68.8 MB

-------------------------   --------------------
FINAL SINGLE POINT ENERGY      -834.288832411325
-------------------------   --------------------


           ************************************************************
           *        Program running with 4 parallel MPI-processes     *
           *              working on a common directory               *
           ************************************************************
------------------------------------------------------------------------------
                         ORCA SCF GRADIENT CALCULATION
------------------------------------------------------------------------------

 ... reading COSX grid (gridx3)
Gradient of the Kohn-Sham DFT energy:
Kohn-Sham wavefunction type      ... RKS
Hartree-Fock exchange scaling    ...    0.200
Number of operators              ...    1
Number of atoms                  ...   20
Basis set dimensions             ...  232
Integral neglect threshold       ... 2.5e-11
Integral primitive cutoff        ... 2.5e-12
SHARK Integral package           ... ON

Nuc. rep. gradient       (SHARK) ... done (  0.0 sec)
HCore & Overlap gradient (SHARK) ... done (  0.1 sec)
RI-J gradient            (SHARK) ... done (  0.8 sec)
COSX-gradient                    ... done ( 10.4 sec)
Exchange-correlation gradient    ... done

------------------
CARTESIAN GRADIENT
------------------

   1   C   :    0.000348686   -0.000602119   -0.000271959
   2   C   :   -0.001327095    0.000028106    0.000507659
   3   C   :   -0.000330264    0.000636681   -0.000282673
   4   C   :    0.001304473   -0.000043375    0.000530554
   5   C   :   -0.000060476    0.000748027    0.000181334
   6   O   :   -0.000230509    0.001134557    0.000129682
   7   C   :    0.000073181   -0.000760404    0.000263581
   8   O   :    0.000229859   -0.001134246    0.000064114
   9   C   :    0.001797404    0.000709613   -0.000630013
  10   O   :    0.000363764    0.000521023   -0.000119951
  11   H   :    0.000007020    0.001497861    0.000209161
  12   C   :    0.000951246   -0.002306259   -0.001309604
  13   O   :   -0.000022103    0.000603188   -0.000186819
  14   H   :    0.001018041    0.000215400    0.001467535
  15   C   :   -0.001780861   -0.000696099   -0.000606997
  16   O   :   -0.000387095   -0.000511908   -0.000124921
  17   H   :   -0.000005773   -0.001507928    0.000202976
  18   C   :   -0.000968587    0.002287774   -0.001330483
  19   O   :    0.000033082   -0.000603763   -0.000182956
  20   H   :   -0.001015197   -0.000218779    0.001468558

Difference to translation invariance:
           :   -0.0000012025   -0.0000026513   -0.0000212230

Difference to rotation invariance:
           :   -0.0000079456    0.0000012016   -0.0009577250

Norm of the cartesian gradient     ...    0.0067721187
RMS gradient                       ...    0.0008742768
MAX gradient                       ...    0.0023062591

-------
TIMINGS
-------

Total SCF gradient time            ...       15.705 sec

One electron gradient       ....       0.103 sec  (  0.7%)
RI-J Coulomb gradient       ....       0.780 sec  (  5.0%)
COSX gradient               ....      10.353 sec  ( 65.9%)
XC gradient                 ....       3.417 sec  ( 21.8%)
CPCM gradient               ....       0.291 sec  (  1.8%)
   A-Matrix (El+Nuc)        ....       0.062 sec  (  0.4%)
   Potential                ....       0.229 sec  (  1.5%)

Maximum memory used throughout the entire SCFGRAD-calculation: 58.8 MB
------------------------------------------------------------------------------
                         ORCA GEOMETRY RELAXATION STEP
------------------------------------------------------------------------------

Reading the OPT-File                    .... done
Getting information on internals        .... done
Copying old internal coords+grads       .... done
Making the new internal coordinates     .... (new redundants).... done
Validating the new internal coordinates .... (new redundants).... done
Calculating the B-matrix                .... done
Calculating the G,G- and P matrices     .... done
Transforming gradient to internals      .... done
Projecting the internal gradient        .... done
Number of atoms                         ....  20
Number of internal coordinates          ....  90
Current Energy                          ....  -834.288832411 Eh
Current gradient norm                   ....     0.006772119 Eh/bohr
Maximum allowed component of the step   ....  0.300
Current trust radius                    ....  0.300
Evaluating the initial hessian          ....  (Almloef) done
Projecting the Hessian                  .... done
Forming the augmented Hessian           .... done
Diagonalizing the augmented Hessian     .... done
Last element of RFO vector              ....  0.992021404
Lowest eigenvalues of augmented Hessian:
 -0.000416143  0.011418402  0.011537169  0.011892447  0.011899936
Length of the computed step             ....  0.127083512
The final length of the internal step   ....  0.127083512
Converting the step to cartesian space:
 Initial RMS(Int)=    0.0133957784
Transforming coordinates:
 Iter   0:  RMS(Cart)=    0.0282092853 RMS(Int)=    0.0134125612
 Iter   1:  RMS(Cart)=    0.0004617326 RMS(Int)=    0.0003306423
 Iter   2:  RMS(Cart)=    0.0000162414 RMS(Int)=    0.0000094732
 Iter   3:  RMS(Cart)=    0.0000006625 RMS(Int)=    0.0000005456
 Iter   4:  RMS(Cart)=    0.0000000285 RMS(Int)=    0.0000000172
done
Storing new coordinates                 .... done

                                .--------------------.
          ----------------------|Geometry convergence|-------------------------
          Item                value                   Tolerance       Converged
          ---------------------------------------------------------------------
          RMS gradient        0.0010585362            0.0000080000      NO
          MAX gradient        0.0034825439            0.0000300000      NO
          RMS step            0.0133957784            0.0001000000      NO
          MAX step            0.0472152978            0.0002000000      NO
          ........................................................
          Max(Bonds)      0.0042      Max(Angles)    0.18
          Max(Dihed)        2.71      Max(Improp)    0.00
          ---------------------------------------------------------------------

The optimization has not yet converged - more geometry cycles are needed


    ---------------------------------------------------------------------------
                         Redundant Internal Coordinates
                            (Angstroem and degrees)

        Definition                    Value    dE/dq     Step     New-Value
    ----------------------------------------------------------------------------
     1. B(C   1,C   0)                1.3525 -0.003483  0.0026    1.3551   
     2. B(C   3,C   2)                1.3525 -0.003478  0.0026    1.3551   
     3. B(C   4,C   2)                1.4963 -0.001899  0.0024    1.4986   
     4. B(C   4,C   1)                1.4885 -0.001822  0.0022    1.4907   
     5. B(O   5,C   4)                1.2225 -0.001163  0.0006    1.2231   
     6. B(C   6,C   3)                1.4884 -0.001838  0.0022    1.4906   
     7. B(C   6,C   0)                1.4962 -0.001914  0.0024    1.4986   
     8. B(O   7,C   6)                1.2225 -0.001159  0.0006    1.2231   
     9. B(C   8,C   1)                1.4869 -0.003454  0.0042    1.4911   
    10. B(O   9,C   8)                1.2201 -0.000235  0.0001    1.2202   
    11. B(H  10,C   8)                1.0977 -0.001450  0.0022    1.0999   
    12. B(C  11,C   0)                1.5061 -0.002347  0.0030    1.5091   
    13. B(O  12,C  11)                1.2143  0.000292 -0.0001    1.2141   
    14. B(H  13,C  11)                1.1002 -0.001752  0.0027    1.1028   
    15. B(C  14,C   3)                1.4869 -0.003449  0.0042    1.4910   
    16. B(O  15,C  14)                1.2201 -0.000260  0.0001    1.2202   
    17. B(H  16,C  14)                1.0977 -0.001459  0.0022    1.0999   
    18. B(C  17,C   2)                1.5061 -0.002342  0.0030    1.5091   
    19. B(O  18,C  17)                1.2143  0.000299 -0.0001    1.2141   
    20. B(H  19,C  17)                1.1002 -0.001752  0.0027    1.1028   
    21. A(C   1,C   0,C   6)          120.23  0.000316   -0.05    120.18   
    22. A(C   1,C   0,C  11)          122.63 -0.001247    0.18    122.82   
    23. A(C   6,C   0,C  11)          117.13  0.000929   -0.13    117.00   
    24. A(C   0,C   1,C   4)          121.79  0.000127   -0.02    121.77   
    25. A(C   0,C   1,C   8)          120.46 -0.001055    0.16    120.62   
    26. A(C   4,C   1,C   8)          117.74  0.000920   -0.12    117.62   
    27. A(C   3,C   2,C  17)          122.63 -0.001219    0.18    122.81   
    28. A(C   3,C   2,C   4)          120.23  0.000309   -0.05    120.18   
    29. A(C   4,C   2,C  17)          117.13  0.000908   -0.13    117.01   
    30. A(C   6,C   3,C  14)          117.74  0.000894   -0.12    117.62   
    31. A(C   2,C   3,C   6)          121.78  0.000132   -0.02    121.76   
    32. A(C   2,C   3,C  14)          120.46 -0.001034    0.16    120.62   
    33. A(C   1,C   4,C   2)          117.88 -0.000445    0.05    117.94   
    34. A(C   2,C   4,O   5)          121.31  0.000228   -0.02    121.29   
    35. A(C   1,C   4,O   5)          120.80  0.000214   -0.02    120.78   
    36. A(C   3,C   6,O   7)          120.80  0.000213   -0.02    120.78   
    37. A(C   0,C   6,O   7)          121.31  0.000224   -0.02    121.29   
    38. A(C   0,C   6,C   3)          117.89 -0.000440    0.05    117.94   
    39. A(O   9,C   8,H  10)          122.03  0.000731   -0.11    121.92   
    40. A(C   1,C   8,H  10)          116.40 -0.000117    0.02    116.42   
    41. A(C   1,C   8,O   9)          121.57 -0.000614    0.08    121.65   
    42. A(O  12,C  11,H  13)          122.54  0.000043    0.01    122.55   
    43. A(C   0,C  11,H  13)          115.34 -0.000327    0.07    115.41   
    44. A(C   0,C  11,O  12)          122.00  0.000272   -0.02    121.98   
    45. A(O  15,C  14,H  16)          122.03  0.000730   -0.11    121.92   
    46. A(C   3,C  14,H  16)          116.40 -0.000122    0.03    116.42   
    47. A(C   3,C  14,O  15)          121.57 -0.000608    0.08    121.65   
    48. A(O  18,C  17,H  19)          122.54  0.000036    0.01    122.54   
    49. A(C   2,C  17,H  19)          115.32 -0.000330    0.07    115.40   
    50. A(C   2,C  17,O  18)          122.02  0.000283   -0.03    121.99   
    51. D(C   8,C   1,C   0,C  11)     -2.03  0.000061   -0.19     -2.22   
    52. D(C   8,C   1,C   0,C   6)    178.93  0.000180   -0.53    178.40   
    53. D(C   4,C   1,C   0,C   6)     -2.59 -0.000159    0.40     -2.19   
    54. D(C   4,C   1,C   0,C  11)    176.45 -0.000277    0.74    177.19   
    55. D(C   6,C   3,C   2,C  17)    176.33 -0.000285    0.76    177.09   
    56. D(C  14,C   3,C   2,C  17)     -2.07  0.000058   -0.19     -2.26   
    57. D(C   6,C   3,C   2,C   4)     -2.75 -0.000164    0.41     -2.33   
    58. D(C  14,C   3,C   2,C   4)    178.85  0.000179   -0.53    178.32   
    59. D(C   1,C   4,C   2,C  17)    179.52  0.000326   -1.24    178.29   
    60. D(C   1,C   4,C   2,C   3)     -1.35  0.000193   -0.91     -2.25   
    61. D(O   5,C   4,C   1,C   8)      3.39 -0.000185    0.55      3.94   
    62. D(O   5,C   4,C   1,C   0)   -175.12  0.000174   -0.37   -175.49   
    63. D(C   2,C   4,C   1,C   8)   -177.37 -0.000381    1.40   -175.96   
    64. D(O   5,C   4,C   2,C   3)    177.89 -0.000005   -0.05    177.84   
    65. D(C   2,C   4,C   1,C   0)      4.12 -0.000023    0.49      4.61   
    66. D(O   5,C   4,C   2,C  17)     -1.24  0.000129   -0.38     -1.62   
    67. D(O   7,C   6,C   3,C  14)      3.58 -0.000154    0.41      3.99   
    68. D(C   0,C   6,C   3,C  14)   -177.29 -0.000382    1.41   -175.88   
    69. D(C   0,C   6,C   3,C   2)      4.27 -0.000019    0.48      4.75   
    70. D(O   7,C   6,C   0,C  11)     -1.46  0.000093   -0.22     -1.68   
    71. D(O   7,C   6,C   0,C   1)    177.63 -0.000040    0.11    177.74   
    72. D(O   7,C   6,C   3,C   2)   -174.87  0.000209   -0.52   -175.38   
    73. D(C   3,C   6,C   0,C  11)    179.41  0.000321   -1.22    178.19   
    74. D(C   3,C   6,C   0,C   1)     -1.50  0.000189   -0.89     -2.40   
    75. D(H  10,C   8,C   1,C   4)    -10.88  0.000174   -0.48    -11.36   
    76. D(H  10,C   8,C   1,C   0)    167.65 -0.000161    0.42    168.08   
    77. D(O   9,C   8,C   1,C   4)    169.17  0.000292   -0.98    168.20   
    78. D(O   9,C   8,C   1,C   0)    -12.29 -0.000044   -0.08    -12.36   
    79. D(H  13,C  11,C   0,C   1)    -56.31  0.000396   -1.81    -58.12   
    80. D(O  12,C  11,C   0,C   6)    -53.32  0.000467   -2.37    -55.69   
    81. D(O  12,C  11,C   0,C   1)    127.61  0.000587   -2.71    124.91   
    82. D(H  13,C  11,C   0,C   6)    122.75  0.000276   -1.47    121.28   
    83. D(H  16,C  14,C   3,C   6)    -10.81  0.000171   -0.46    -11.27   
    84. D(H  16,C  14,C   3,C   2)    167.66 -0.000169    0.45    168.11   
    85. D(O  15,C  14,C   3,C   6)    169.25  0.000293   -0.98    168.27   
    86. D(O  15,C  14,C   3,C   2)    -12.28 -0.000047   -0.07    -12.35   
    87. D(H  19,C  17,C   2,C   4)    122.78  0.000275   -1.47    121.31   
    88. D(H  19,C  17,C   2,C   3)    -56.33  0.000396   -1.81    -58.13   
    89. D(O  18,C  17,C   2,C   4)    -53.30  0.000461   -2.34    -55.64   
    90. D(O  18,C  17,C   2,C   3)    127.60  0.000582   -2.68    124.92   
    ----------------------------------------------------------------------------

         *************************************************************
         *                GEOMETRY OPTIMIZATION CYCLE   2            *
         *************************************************************
---------------------------------
CARTESIAN COORDINATES (ANGSTROEM)
---------------------------------
  C     -1.396231    0.414592   -0.142347
  C     -1.116655   -0.911109   -0.119465
  C      1.396134   -0.414541   -0.142598
  C      1.116475    0.911129   -0.119006
  C      0.284015   -1.418699   -0.170518
  O      0.512967   -2.618617   -0.231441
  C     -0.284132    1.418641   -0.171403
  O     -0.513113    2.618506   -0.233626
  C     -2.214650   -1.917805   -0.054631
  O     -3.363595   -1.596593    0.201580
  H     -1.931349   -2.963820   -0.242531
  C     -2.805920    0.953122   -0.153905
  O     -3.197589    1.747342    0.676732
  H     -3.434258    0.616273   -0.995296
  C      2.214433    1.917811   -0.053447
  O      3.363377    1.596414    0.202529
  H      1.931029    2.963992   -0.240254
  C      2.805920   -0.952767   -0.155020
  O      3.198366   -1.747367    0.674878
  H      3.433529   -0.615501   -0.996812

----------------------------
CARTESIAN COORDINATES (A.U.)
----------------------------
  NO LB      ZA    FRAG     MASS         X           Y           Z
   0 C     6.0000    0    12.011   -2.638495    0.783465   -0.268998
   1 C     6.0000    0    12.011   -2.110173   -1.721747   -0.225757
   2 C     6.0000    0    12.011    2.638311   -0.783368   -0.269471
   3 C     6.0000    0    12.011    2.109832    1.721785   -0.224890
   4 C     6.0000    0    12.011    0.536711   -2.680952   -0.322232
   5 O     8.0000    0    15.999    0.969367   -4.948469   -0.437360
   6 C     6.0000    0    12.011   -0.536932    2.680844   -0.323904
   7 O     8.0000    0    15.999   -0.969642    4.948259   -0.441489
   8 C     6.0000    0    12.011   -4.185082   -3.624127   -0.103238
   9 O     8.0000    0    15.999   -6.356274   -3.017123    0.380931
  10 H     1.0000    0     1.008   -3.649720   -5.600808   -0.458318
  11 C     6.0000    0    12.011   -5.302420    1.801139   -0.290838
  12 O     8.0000    0    15.999   -6.042568    3.301997    1.278839
  13 H     1.0000    0     1.008   -6.489807    1.164587   -1.880836
  14 C     6.0000    0    12.011    4.184672    3.624138   -0.101000
  15 O     8.0000    0    15.999    6.355861    3.016785    0.382724
  16 H     1.0000    0     1.008    3.649117    5.601134   -0.454015
  17 C     6.0000    0    12.011    5.302420   -1.800469   -0.292946
  18 O     8.0000    0    15.999    6.044036   -3.302046    1.275334
  19 H     1.0000    0     1.008    6.488429   -1.163128   -1.883701

--------------------------------
INTERNAL COORDINATES (ANGSTROEM)
--------------------------------
 C      0   0   0     0.000000000000     0.00000000     0.00000000
 C      1   0   0     1.355053218146     0.00000000     0.00000000
 C      2   1   0     2.561488819074    90.72113834     0.00000000
 C      3   2   1     1.355052090957    89.25743023     1.96519239
 C      2   1   3     1.490681573810   121.76368819   357.62111909
 O      5   2   1     1.223084174650   120.77404264   184.50986867
 C      4   3   2     1.490642561631   121.76170601   356.50731354
 O      7   4   3     1.223102241379   120.77647577   184.61732568
 C      2   1   3     1.491051047377   120.61957948   178.20641809
 O      9   2   1     1.220204031172   121.65365280   347.63733266
 H      9   2   1     1.099869395715   116.42298200   168.07728860
 C      1   2   3     1.509095961709   122.81892163   179.57210516
 O     12   1   2     1.214145027162   121.97390171   124.90942731
 H     12   1   2     1.102821062533   115.40844265   301.88245442
 C      4   3   2     1.491045994156   120.61749851   177.15736746
 O     15   4   3     1.220201443732   121.65179804   347.64971826
 H     15   4   3     1.099867700209   116.42256500   168.10950435
 C      3   2   1     1.509085414423   147.92683757   181.03667487
 O     18   3   2     1.214139139954   121.98864329   306.02121604
 H     18   3   2     1.102839256562   115.39458876   122.96992324

---------------------------
INTERNAL COORDINATES (A.U.)
---------------------------
 C      0   0   0     0.000000000000     0.00000000     0.00000000
 C      1   0   0     2.560679479185     0.00000000     0.00000000
 C      2   1   0     4.840512363152    90.72113834     0.00000000
 C      3   2   1     2.560677349106    89.25743023     1.96519239
 C      2   1   3     2.816979927383   121.76368819   357.62111909
 O      5   2   1     2.311294128821   120.77404264   184.50986867
 C      4   3   2     2.816906205050   121.76170601   356.50731354
 O      7   4   3     2.311328269992   120.77647577   184.61732568
 C      2   1   3     2.817678131239   120.61957948   178.20641809
 O      9   2   1     2.305851446421   121.65365280   347.63733266
 H      9   2   1     2.078451940984   116.42298200   168.07728860
 C      1   2   3     2.851778077437   122.81892163   179.57210516
 O     12   1   2     2.294401588199   121.97390171   124.90942731
 H     12   1   2     2.084029782907   115.40844265   301.88245442
 C      4   3   2     2.817668582036   120.61749851   177.15736746
 O     15   4   3     2.305846556869   121.65179804   347.64971826
 H     15   4   3     2.078448736941   116.42256500   168.10950435
 C      3   2   1     2.851758145955   147.92683757   181.03667487
 O     18   3   2     2.294390462988   121.98864329   306.02121604
 H     18   3   2     2.084064164640   115.39458876   122.96992324


           ************************************************************
           *        Program running with 4 parallel MPI-processes     *
           *              working on a common directory               *
           ************************************************************
------------------------------------------------------------------------------
                   ___                                                        
                  /   \      - P O W E R E D   B Y -                         
                 /     \                                                     
                 |  |  |   _    _      __       _____    __    __             
                 |  |  |  | |  | |    /  \     |  _  \  |  |  /  |          
                  \  \/   | |  | |   /    \    | | | |  |  | /  /          
                 / \  \   | |__| |  /  /\  \   | |_| |  |  |/  /          
                |  |  |   |  __  | /  /__\  \  |    /   |      \           
                |  |  |   | |  | | |   __   |  |    \   |  |\   \          
                \     /   | |  | | |  |  |  |  | |\  \  |  | \   \       
                 \___/    |_|  |_| |__|  |__|  |_| \__\ |__|  \__/        
                                                                              
                      - O R C A' S   B I G   F R I E N D -                    
                                      &                                       
                       - I N T E G R A L  F E E D E R -                       
                                                                              
 v1 FN, 2020, v2 2021                                                         
------------------------------------------------------------------------------


Reading SHARK input file Q5_0e_0H_B3LYP_631Gd_opt.SHARKINP.tmp ... ok
----------------------
SHARK INTEGRAL PACKAGE
----------------------

Number of atoms                             ...     20
Number of basis functions                   ...    232
Number of shells                            ...    104
Maximum angular momentum                    ...      2
Integral batch strategy                     ... SHARK/LIBINT Hybrid
RI-J (if used) integral strategy            ... SPLIT-RIJ (Revised 2003 algorithm where possible)
Printlevel                                  ...      1
Contraction scheme used                     ... SEGMENTED contraction
Coulomb Range Separation                    ... NOT USED
Exchange Range Separation                   ... NOT USED
Finite Nucleus Model                        ... NOT USED
Auxiliary Coulomb fitting basis             ... AVAILABLE
   # of basis functions in Aux-J            ...    828
   # of shells in Aux-J                     ...    260
   Maximum angular momentum in Aux-J        ...      4
Auxiliary J/K fitting basis                 ... NOT available
Auxiliary Correlation fitting basis         ... NOT available
Auxiliary 'external' fitting basis          ... NOT available
Integral threshold                          ...     2.500000e-11
Primitive cut-off                           ...     2.500000e-12
Primitive pair pre-selection threshold      ...     2.500000e-12

Calculating pre-screening integrals         ... done (  0.1 sec) Dimension = 104
Organizing shell pair data                  ... done (  0.0 sec)
Shell pair information
Total number of shell pairs                 ...      5460
Shell pairs after pre-screening             ...      4520
Total number of primitive shell pairs       ...     33244
Primitive shell pairs kept                  ...     15889
          la=0 lb=0:   1234 shell pairs
          la=1 lb=0:   1558 shell pairs
          la=1 lb=1:    493 shell pairs
          la=2 lb=0:    678 shell pairs
          la=2 lb=1:    452 shell pairs
          la=2 lb=2:    105 shell pairs

Calculating one electron integrals          ... done (  0.0 sec)
Calculating RI/J V-Matrix + Cholesky decomp.... done (  0.0 sec)
Calculating Nuclear repulsion               ... done (  0.0 sec) ENN=   1019.512280235891 Eh

SHARK setup successfully completed in   0.3 seconds

Maximum memory used throughout the entire GTOINT-calculation: 14.7 MB


           ************************************************************
           *        Program running with 4 parallel MPI-processes     *
           *              working on a common directory               *
           ************************************************************

Diagonalization of the overlap matrix:
Smallest eigenvalue                        ... 4.573e-04
Time for diagonalization                   ...    0.009 sec
Threshold for overlap eigenvalues          ... 1.000e-08
Number of eigenvalues below threshold      ... 0
Time for construction of square roots      ...    0.004 sec
Total time needed                          ...    0.013 sec

-------------------
DFT GRID GENERATION
-------------------

General Integration Accuracy     IntAcc      ... 4.959
Radial Grid Type                 RadialGrid  ... OptM3 with GC (2021)
Angular Grid (max. ang.)         AngularGrid ... 6 (Lebedev-590)
Angular grid pruning method      GridPruning ... 4 (adaptive)
Weight generation scheme         WeightScheme... Becke
Basis function cutoff            BFCut       ... 1.0000e-11
Integration weight cutoff        WCut        ... 1.0000e-14
Angular grids for H and He will be reduced by one unit
Partially contracted basis set               ... off
Rotationally invariant grid construction     ... off

Total number of grid points                  ...   263415
Total number of batches                      ...     4128
Average number of points per batch           ...       63
Average number of grid points per atom       ...    13171
Time for grid setup =    3.876 sec

--------------------
COSX GRID GENERATION
--------------------

GRIDX 1
-------
General Integration Accuracy     IntAcc      ... 4.020
Radial Grid Type                 RadialGrid  ... OptM3 with GC (2021)
Angular Grid (max. ang.)         AngularGrid ... 2 (Lebedev-110)
Angular grid pruning method      GridPruning ... 4 (adaptive)
Weight generation scheme         WeightScheme... Becke
Basis function cutoff            BFCut       ... 1.0000e-11
Integration weight cutoff        WCut        ... 1.0000e-14
Angular grids for H and He will be reduced by one unit
Partially contracted basis set               ... on
Rotationally invariant grid construction     ... off

Total number of grid points                  ...    31756
Total number of batches                      ...      506
Average number of points per batch           ...       62
Average number of grid points per atom       ...     1588
UseSFitting                                  ... on

GRIDX 2
-------
General Integration Accuracy     IntAcc      ... 4.338
Radial Grid Type                 RadialGrid  ... OptM3 with GC (2021)
Angular Grid (max. ang.)         AngularGrid ... 3 (Lebedev-194)
Angular grid pruning method      GridPruning ... 4 (adaptive)
Weight generation scheme         WeightScheme... Becke
Basis function cutoff            BFCut       ... 1.0000e-11
Integration weight cutoff        WCut        ... 1.0000e-14
Angular grids for H and He will be reduced by one unit
Partially contracted basis set               ... on
Rotationally invariant grid construction     ... off

Total number of grid points                  ...    70090
Total number of batches                      ...     1107
Average number of points per batch           ...       63
Average number of grid points per atom       ...     3504
UseSFitting                                  ... on

GRIDX 3
-------
General Integration Accuracy     IntAcc      ... 4.871
Radial Grid Type                 RadialGrid  ... OptM3 with GC (2021)
Angular Grid (max. ang.)         AngularGrid ... 4 (Lebedev-302)
Angular grid pruning method      GridPruning ... 4 (adaptive)
Weight generation scheme         WeightScheme... Becke
Basis function cutoff            BFCut       ... 1.0000e-11
Integration weight cutoff        WCut        ... 1.0000e-14
Angular grids for H and He will be reduced by one unit
Partially contracted basis set               ... on
Rotationally invariant grid construction     ... off

Total number of grid points                  ...   126357
Total number of batches                      ...     1984
Average number of points per batch           ...       63
Average number of grid points per atom       ...     6318
UseSFitting                                  ... on

Time for X-Grid setup             =    1.741 sec


--------------------
CPCM SOLVATION MODEL
--------------------
CPCM parameters:
  Epsilon                                         ...      80.4000
  Refrac                                          ...       1.3300
  Rsolv                                           ...       1.3000
  Surface type                                    ... GAUSSIAN VDW
  Epsilon function type                           ...         CPCM
Radii:
 Radius for C  used is    3.8550 Bohr (=   2.0400 Ang.)
 Radius for O  used is    3.4469 Bohr (=   1.8240 Ang.)
 Radius for H  used is    2.4944 Bohr (=   1.3200 Ang.)
Calculating surface                               ...        done! (  0.0s)
GEPOL surface points                              ...         1142
GEPOL Volume                                      ...    1593.0735
GEPOL Surface-area                                ...     836.4420
Calculating surface distance matrix               ...        done! (  0.0s)
Performing Cholesky decomposition & store         ...        done! (  0.0s)
Overall time for CPCM initialization              ...                 0.1s
--------------
SCF ITERATIONS
--------------
ITER       Energy         Delta-E        Max-DP      RMS-DP      [F,P]     Damp
               ***  Starting incremental Fock matrix formation  ***
  0   -834.2857317575   0.000000000000 0.00543750  0.00009805  0.0239843 0.7000
                      *** Initiating the SOSCF procedure ***
                      *** Re-Reading the Fockian *** 
                      *** Removing any level shift *** 
ITER      Energy       Delta-E        Grad      Rot      Max-DP    RMS-DP
  1   -834.28657334  -0.0008415776  0.002146  0.002146  0.017222  0.000309
               *** Restarting incremental Fock matrix formation ***
  2   -834.28891570  -0.0023423608  0.001250  0.002918  0.003741  0.000084
  3   -834.28900518  -0.0000894806  0.000639  0.001769  0.002497  0.000068
  4   -834.28898544   0.0000197357  0.001092  0.001175  0.001415  0.000042
  5   -834.28901724  -0.0000318020  0.000066  0.000408  0.000396  0.000010
  6   -834.28901675   0.0000004976  0.000113  0.000260  0.000238  0.000006
  7   -834.28901763  -0.0000008840  0.000021  0.000048  0.000077  0.000002
  8   -834.28901760   0.0000000273  0.000030  0.000032  0.000050  0.000001
  9   -834.28901765  -0.0000000451  0.000004  0.000021  0.000030  0.000001
 10   -834.28901765  -0.0000000010  0.000006  0.000014  0.000019  0.000000
                  ***Gradient check signals convergence***
              ***Rediagonalizing the Fockian in SOSCF/NRSCF***

               *****************************************************
               *                     SUCCESS                       *
               *           SCF CONVERGED AFTER  11 CYCLES          *
               *****************************************************

Old exchange energy                            =    -20.498880602 Eh
New exchange energy                            =    -20.498875432 Eh
Exchange energy change after final integration =      0.000005170 Eh
Total energy after final integration           =   -834.289012481 Eh
Final COS-X integration done in                =     8.694 sec
Total Energy       :         -834.28901248 Eh          -22702.15819 eV
  Last Energy change         ...   -3.3066e-09  Tolerance :   1.0000e-08
  Last MAX-Density change    ...    3.5527e-15  Tolerance :   1.0000e-07
             **** THE GBW FILE WAS UPDATED (Q5_0e_0H_B3LYP_631Gd_opt.gbw) ****
             **** DENSITY Q5_0e_0H_B3LYP_631Gd_opt.scfp WAS UPDATED ****
             **** ENERGY FILE WAS UPDATED (Q5_0e_0H_B3LYP_631Gd_opt.en.tmp) ****
             **** THE GBW FILE WAS UPDATED (Q5_0e_0H_B3LYP_631Gd_opt.gbw) ****
             **** DENSITY Q5_0e_0H_B3LYP_631Gd_opt.scfp WAS UPDATED ****
Total SCF time: 0 days 0 hours 1 min 11 sec 

Maximum memory used throughout the entire SCF-calculation: 69.0 MB

-------------------------   --------------------
FINAL SINGLE POINT ENERGY      -834.289012481171
-------------------------   --------------------


           ************************************************************
           *        Program running with 4 parallel MPI-processes     *
           *              working on a common directory               *
           ************************************************************
------------------------------------------------------------------------------
                         ORCA SCF GRADIENT CALCULATION
------------------------------------------------------------------------------

 ... reading COSX grid (gridx3)
Gradient of the Kohn-Sham DFT energy:
Kohn-Sham wavefunction type      ... RKS
Hartree-Fock exchange scaling    ...    0.200
Number of operators              ...    1
Number of atoms                  ...   20
Basis set dimensions             ...  232
Integral neglect threshold       ... 2.5e-11
Integral primitive cutoff        ... 2.5e-12
SHARK Integral package           ... ON

Nuc. rep. gradient       (SHARK) ... done (  0.0 sec)
HCore & Overlap gradient (SHARK) ... done (  0.1 sec)
RI-J gradient            (SHARK) ... done (  0.8 sec)
COSX-gradient                    ... done ( 10.3 sec)
Exchange-correlation gradient    ... done

------------------
CARTESIAN GRADIENT
------------------

   1   C   :   -0.000703661    0.000584290    0.000492324
   2   C   :   -0.000176319   -0.001103158    0.000493797
   3   C   :    0.000710288   -0.000569152    0.000386990
   4   C   :    0.000162273    0.001100685    0.000606179
   5   C   :    0.000106117    0.000379809   -0.000926570
   6   O   :   -0.000381917   -0.000101118    0.000487792
   7   C   :   -0.000101112   -0.000412800   -0.001124417
   8   O   :    0.000373744    0.000112289    0.000527029
   9   C   :    0.000935732    0.000582447   -0.000867992
  10   O   :   -0.000532324   -0.000133245    0.000723491
  11   H   :    0.000067455    0.000017271    0.000158788
  12   C   :    0.001594315    0.000034493   -0.001708877
  13   O   :   -0.000849758    0.000275327    0.000774573
  14   H   :    0.000026593   -0.000246484    0.000467212
  15   C   :   -0.000917776   -0.000586208   -0.000874335
  16   O   :    0.000525468    0.000133257    0.000727885
  17   H   :   -0.000073152   -0.000017566    0.000167834
  18   C   :   -0.001589622   -0.000012733   -0.001691697
  19   O   :    0.000851654   -0.000276235    0.000760784
  20   H   :   -0.000028859    0.000238053    0.000457407

Difference to translation invariance:
           :   -0.0000008608   -0.0000007772    0.0000381952

Difference to rotation invariance:
           :   -0.0000056700   -0.0000019209   -0.0004633749

Norm of the cartesian gradient     ...    0.0053146116
RMS gradient                       ...    0.0006861134
MAX gradient                       ...    0.0017088767

-------
TIMINGS
-------

Total SCF gradient time            ...       15.696 sec

One electron gradient       ....       0.101 sec  (  0.6%)
RI-J Coulomb gradient       ....       0.767 sec  (  4.9%)
COSX gradient               ....      10.334 sec  ( 65.8%)
XC gradient                 ....       3.387 sec  ( 21.6%)
CPCM gradient               ....       0.295 sec  (  1.9%)
   A-Matrix (El+Nuc)        ....       0.063 sec  (  0.4%)
   Potential                ....       0.232 sec  (  1.5%)

Maximum memory used throughout the entire SCFGRAD-calculation: 59.5 MB
------------------------------------------------------------------------------
                         ORCA GEOMETRY RELAXATION STEP
------------------------------------------------------------------------------

Reading the OPT-File                    .... done
Getting information on internals        .... done
Copying old internal coords+grads       .... done
Making the new internal coordinates     .... (new redundants).... done
Validating the new internal coordinates .... (new redundants).... done
Calculating the B-matrix                .... done
Calculating the G,G- and P matrices     .... done
Transforming gradient to internals      .... done
Projecting the internal gradient        .... done
Number of atoms                         ....  20
Number of internal coordinates          ....  90
Current Energy                          ....  -834.289012481 Eh
Current gradient norm                   ....     0.005314612 Eh/bohr
Maximum allowed component of the step   ....  0.300
Current trust radius                    ....  0.300
Updating the Hessian (BFGS)             .... done
Forming the augmented Hessian           .... done
Diagonalizing the augmented Hessian     .... done
Last element of RFO vector              ....  0.989439542
Lowest eigenvalues of augmented Hessian:
 -0.000297721  0.008016771  0.011418405  0.011892458  0.012283324
Length of the computed step             ....  0.146493208
The final length of the internal step   ....  0.146493208
Converting the step to cartesian space:
 Initial RMS(Int)=    0.0154417400
Transforming coordinates:
 Iter   0:  RMS(Cart)=    0.0265554128 RMS(Int)=    0.0154465503
 Iter   1:  RMS(Cart)=    0.0005376370 RMS(Int)=    0.0003650023
 Iter   2:  RMS(Cart)=    0.0000209091 RMS(Int)=    0.0000140414
 Iter   3:  RMS(Cart)=    0.0000010540 RMS(Int)=    0.0000008044
 Iter   4:  RMS(Cart)=    0.0000000501 RMS(Int)=    0.0000000334
done
Storing new coordinates                 .... done

                                .--------------------.
          ----------------------|Geometry convergence|-------------------------
          Item                value                   Tolerance       Converged
          ---------------------------------------------------------------------
          Energy change      -0.0001800698            0.0000002000      NO
          RMS gradient        0.0003947950            0.0000080000      NO
          MAX gradient        0.0009806317            0.0000300000      NO
          RMS step            0.0154417400            0.0001000000      NO
          MAX step            0.0554986260            0.0002000000      NO
          ........................................................
          Max(Bonds)      0.0037      Max(Angles)    0.17
          Max(Dihed)        3.18      Max(Improp)    0.00
          ---------------------------------------------------------------------

The optimization has not yet converged - more geometry cycles are needed


    ---------------------------------------------------------------------------
                         Redundant Internal Coordinates
                            (Angstroem and degrees)

        Definition                    Value    dE/dq     Step     New-Value
    ----------------------------------------------------------------------------
     1. B(C   1,C   0)                1.3551  0.000486  0.0015    1.3565   
     2. B(C   3,C   2)                1.3551  0.000475  0.0015    1.3566   
     3. B(C   4,C   2)                1.4986 -0.000108  0.0018    1.5004   
     4. B(C   4,C   1)                1.4907 -0.000341  0.0019    1.4926   
     5. B(O   5,C   4)                1.2231  0.000003  0.0004    1.2235   
     6. B(C   6,C   3)                1.4906 -0.000350  0.0020    1.4926   
     7. B(C   6,C   0)                1.4986 -0.000128  0.0018    1.5004   
     8. B(O   7,C   6)                1.2231  0.000013  0.0004    1.2235   
     9. B(C   8,C   1)                1.4911 -0.000661  0.0037    1.4947   
    10. B(O   9,C   8)                1.2202  0.000614 -0.0002    1.2200   
    11. B(H  10,C   8)                1.0999 -0.000022  0.0016    1.1014   
    12. B(C  11,C   0)                1.5091 -0.000695  0.0030    1.5121   
    13. B(O  12,C  11)                1.2141  0.000981 -0.0005    1.2136   
    14. B(H  13,C  11)                1.1028 -0.000293  0.0023    1.1051   
    15. B(C  14,C   3)                1.4910 -0.000659  0.0037    1.4947   
    16. B(O  15,C  14)                1.2202  0.000608 -0.0002    1.2200   
    17. B(H  16,C  14)                1.0999 -0.000022  0.0016    1.1015   
    18. B(C  17,C   2)                1.5091 -0.000695  0.0030    1.5120   
    19. B(O  18,C  17)                1.2141  0.000972 -0.0005    1.2136   
    20. B(H  19,C  17)                1.1028 -0.000289  0.0023    1.1051   
    21. A(C   1,C   0,C   6)          120.18 -0.000146   -0.00    120.18   
    22. A(C   1,C   0,C  11)          122.82 -0.000152    0.14    122.96   
    23. A(C   6,C   0,C  11)          117.00  0.000297   -0.14    116.86   
    24. A(C   0,C   1,C   4)          121.76  0.000048   -0.01    121.75   
    25. A(C   0,C   1,C   8)          120.62  0.000362    0.06    120.68   
    26. A(C   4,C   1,C   8)          117.61 -0.000410   -0.04    117.57   
    27. A(C   3,C   2,C  17)          122.81 -0.000168    0.14    122.95   
    28. A(C   3,C   2,C   4)          120.18 -0.000147    0.00    120.18   
    29. A(C   4,C   2,C  17)          117.01  0.000314   -0.14    116.87   
    30. A(C   6,C   3,C  14)          117.62 -0.000406   -0.04    117.58   
    31. A(C   2,C   3,C   6)          121.76  0.000051   -0.01    121.75   
    32. A(C   2,C   3,C  14)          120.62  0.000355    0.06    120.68   
    33. A(C   1,C   4,C   2)          117.94  0.000079    0.03    117.97   
    34. A(C   2,C   4,O   5)          121.29  0.000416   -0.08    121.21   
    35. A(C   1,C   4,O   5)          120.77 -0.000496    0.03    120.80   
    36. A(C   3,C   6,O   7)          120.78 -0.000492    0.03    120.80   
    37. A(C   0,C   6,O   7)          121.29  0.000406   -0.08    121.21   
    38. A(C   0,C   6,C   3)          117.94  0.000085    0.03    117.97   
    39. A(O   9,C   8,H  10)          121.92 -0.000140   -0.06    121.86   
    40. A(C   1,C   8,H  10)          116.42 -0.000247    0.05    116.47   
    41. A(C   1,C   8,O   9)          121.65  0.000382    0.01    121.66   
    42. A(O  12,C  11,H  13)          122.54 -0.000323   -0.04    122.51   
    43. A(C   0,C  11,H  13)          115.41 -0.000304    0.00    115.41   
    44. A(C   0,C  11,O  12)          121.97  0.000671   -0.17    121.81   
    45. A(O  15,C  14,H  16)          121.92 -0.000136   -0.06    121.86   
    46. A(C   3,C  14,H  16)          116.42 -0.000252    0.05    116.47   
    47. A(C   3,C  14,O  15)          121.65  0.000382    0.01    121.66   
    48. A(O  18,C  17,H  19)          122.54 -0.000328   -0.03    122.51   
    49. A(C   2,C  17,H  19)          115.39 -0.000311    0.00    115.40   
    50. A(C   2,C  17,O  18)          121.99  0.000683   -0.17    121.82   
    51. D(C   8,C   1,C   0,C  11)     -2.22 -0.000355    0.55     -1.67   
    52. D(C   8,C   1,C   0,C   6)    178.40 -0.000223   -0.02    178.38   
    53. D(C   4,C   1,C   0,C   6)     -2.19 -0.000226    0.64     -1.54   
    54. D(C   4,C   1,C   0,C  11)    177.19 -0.000358    1.21    178.40   
    55. D(C   6,C   3,C   2,C  17)    177.09 -0.000387    1.28    178.37   
    56. D(C  14,C   3,C   2,C  17)     -2.26 -0.000371    0.57     -1.69   
    57. D(C   6,C   3,C   2,C   4)     -2.33 -0.000263    0.74     -1.59   
    58. D(C  14,C   3,C   2,C   4)    178.32 -0.000248    0.04    178.35   
    59. D(C   1,C   4,C   2,C  17)    178.29  0.000090   -0.77    177.52   
    60. D(C   1,C   4,C   2,C   3)     -2.26 -0.000029   -0.26     -2.51   
    61. D(O   5,C   4,C   1,C   8)      3.94 -0.000082    1.06      5.00   
    62. D(O   5,C   4,C   1,C   0)   -175.49 -0.000082    0.42   -175.07   
    63. D(C   2,C   4,C   1,C   8)   -175.96  0.000281    0.19   -175.78   
    64. D(O   5,C   4,C   2,C   3)    177.84  0.000336   -1.14    176.71   
    65. D(C   2,C   4,C   1,C   0)      4.61  0.000280   -0.46      4.15   
    66. D(O   5,C   4,C   2,C  17)     -1.62  0.000455   -1.64     -3.26   
    67. D(O   7,C   6,C   3,C  14)      3.99 -0.000107    1.06      5.05   
    68. D(C   0,C   6,C   3,C  14)   -175.88  0.000306    0.14   -175.75   
    69. D(C   0,C   6,C   3,C   2)      4.75  0.000317   -0.55      4.20   
    70. D(O   7,C   6,C   0,C  11)     -1.68  0.000479   -1.63     -3.31   
    71. D(O   7,C   6,C   0,C   1)    177.74  0.000352   -1.09    176.64   
    72. D(O   7,C   6,C   3,C   2)   -175.38 -0.000097    0.37   -175.01   
    73. D(C   3,C   6,C   0,C  11)    178.19  0.000062   -0.70    177.49   
    74. D(C   3,C   6,C   0,C   1)     -2.40 -0.000065   -0.16     -2.56   
    75. D(H  10,C   8,C   1,C   4)    -11.36  0.000152   -0.92    -12.28   
    76. D(H  10,C   8,C   1,C   0)    168.08  0.000151   -0.29    167.79   
    77. D(O   9,C   8,C   1,C   4)    168.20 -0.000614    1.68    169.87   
    78. D(O   9,C   8,C   1,C   0)    -12.36 -0.000615    2.31    -10.05   
    79. D(H  13,C  11,C   0,C   1)    -58.12  0.000488   -3.18    -61.30   
    80. D(O  12,C  11,C   0,C   6)    -55.69 -0.000557    0.59    -55.11   
    81. D(O  12,C  11,C   0,C   1)    124.91 -0.000427    0.04    124.95   
    82. D(H  13,C  11,C   0,C   6)    121.28  0.000358   -2.63    118.65   
    83. D(H  16,C  14,C   3,C   6)    -11.27  0.000167   -0.96    -12.23   
    84. D(H  16,C  14,C   3,C   2)    168.11  0.000155   -0.28    167.83   
    85. D(O  15,C  14,C   3,C   6)    168.27 -0.000614    1.68    169.95   
    86. D(O  15,C  14,C   3,C   2)    -12.35 -0.000626    2.35    -10.00   
    87. D(H  19,C  17,C   2,C   4)    121.31  0.000350   -2.59    118.72   
    88. D(H  19,C  17,C   2,C   3)    -58.13  0.000473   -3.11    -61.25   
    89. D(O  18,C  17,C   2,C   4)    -55.64 -0.000545    0.56    -55.08   
    90. D(O  18,C  17,C   2,C   3)    124.92 -0.000423    0.04    124.95   
    ----------------------------------------------------------------------------

         *************************************************************
         *                GEOMETRY OPTIMIZATION CYCLE   3            *
         *************************************************************
---------------------------------
CARTESIAN COORDINATES (ANGSTROEM)
---------------------------------
  C     -1.399356    0.410876   -0.139148
  C     -1.115819   -0.915617   -0.123399
  C      1.399158   -0.410886   -0.139431
  C      1.115598    0.915602   -0.123107
  C      0.288486   -1.419251   -0.169844
  O      0.522138   -2.617879   -0.245063
  C     -0.288700    1.419215   -0.169762
  O     -0.522384    2.617810   -0.245595
  C     -2.212435   -1.929099   -0.056577
  O     -3.368135   -1.608106    0.166457
  H     -1.927555   -2.974313   -0.255466
  C     -2.811831    0.950417   -0.128535
  O     -3.187326    1.742864    0.710436
  H     -3.437085    0.658866   -0.991855
  C      2.212257    1.928989   -0.055800
  O      3.368093    1.607668    0.166099
  H      1.927334    2.974398   -0.253645
  C      2.811715   -0.950179   -0.129257
  O      3.187707   -1.742995    0.709136
  H      3.436891   -0.657377   -0.992227

----------------------------
CARTESIAN COORDINATES (A.U.)
----------------------------
  NO LB      ZA    FRAG     MASS         X           Y           Z
   0 C     6.0000    0    12.011   -2.644399    0.776444   -0.262951
   1 C     6.0000    0    12.011   -2.108593   -1.730265   -0.233189
   2 C     6.0000    0    12.011    2.644026   -0.776462   -0.263486
   3 C     6.0000    0    12.011    2.108176    1.730237   -0.232638
   4 C     6.0000    0    12.011    0.545160   -2.681996   -0.320959
   5 O     8.0000    0    15.999    0.986698   -4.947074   -0.463101
   6 C     6.0000    0    12.011   -0.545564    2.681928   -0.320804
   7 O     8.0000    0    15.999   -0.987162    4.946944   -0.464107
   8 C     6.0000    0    12.011   -4.180896   -3.645469   -0.106915
   9 O     8.0000    0    15.999   -6.364853   -3.038881    0.314558
  10 H     1.0000    0     1.008   -3.642551   -5.620637   -0.482761
  11 C     6.0000    0    12.011   -5.313591    1.796028   -0.242897
  12 O     8.0000    0    15.999   -6.023172    3.293536    1.342530
  13 H     1.0000    0     1.008   -6.495150    1.245077   -1.874333
  14 C     6.0000    0    12.011    4.180559    3.645261   -0.105446
  15 O     8.0000    0    15.999    6.364774    3.038051    0.313881
  16 H     1.0000    0     1.008    3.642134    5.620797   -0.479319
  17 C     6.0000    0    12.011    5.313372   -1.795578   -0.244261
  18 O     8.0000    0    15.999    6.023893   -3.293784    1.340072
  19 H     1.0000    0     1.008    6.494783   -1.242263   -1.875037

--------------------------------
INTERNAL COORDINATES (ANGSTROEM)
--------------------------------
 C      0   0   0     0.000000000000     0.00000000     0.00000000
 C      1   0   0     1.356549165203     0.00000000     0.00000000
 C      2   1   0     2.565174928388    90.71317481     0.00000000
 C      3   2   1     1.356555283348    89.27734637     1.35475172
 C      2   1   3     1.492607830436   121.75106452   357.85713508
 O      5   2   1     1.223502813434   120.80674611   184.92772771
 C      4   3   2     1.492600838739   121.75007449   357.11677329
 O      7   4   3     1.223514850799   120.80823349   184.98996822
 C      2   1   3     1.494716492628   120.67678256   177.78178375
 O      9   2   1     1.220009513548   121.65232694   349.94646243
 H      9   2   1     1.101447114851   116.46164267   167.79222249
 C      1   2   3     1.512052964998   122.96233126   180.54431864
 O     12   1   2     1.213606914709   121.79462773   124.94569363
 H     12   1   2     1.105108492698   115.39800948   298.70274808
 C      4   3   2     1.494704909646   120.67285504   177.05866072
 O     15   4   3     1.220018522826   121.64967253   350.00474304
 H     15   4   3     1.101454808119   116.46218383   167.82743217
 C      3   2   1     1.512037543219   147.74760000   179.37972005
 O     18   3   2     1.213602374900   121.80841094   307.30682141
 H     18   3   2     1.105121552053   115.38735629   121.10518130

---------------------------
INTERNAL COORDINATES (A.U.)
---------------------------
 C      0   0   0     0.000000000000     0.00000000     0.00000000
 C      1   0   0     2.563506409434     0.00000000     0.00000000
 C      2   1   0     4.847478100254    90.71317481     0.00000000
 C      3   2   1     2.563517971052    89.27734637     1.35475172
 C      2   1   3     2.820620024870   121.75106452   357.85713508
 O      5   2   1     2.312085241473   120.80674611   184.92772771
 C      4   3   2     2.820606812477   121.75007449   357.11677329
 O      7   4   3     2.312107988795   120.80823349   184.98996822
 C      2   1   3     2.824604818923   120.67678256   177.78178375
 O      9   2   1     2.305483861384   121.65232694   349.94646243
 H      9   2   1     2.081433398065   116.46164267   167.79222249
 C      1   2   3     2.857366003830   122.96233126   180.54431864
 O     12   1   2     2.293384703033   121.79462773   124.94569363
 H     12   1   2     2.088352399470   115.39800948   298.70274808
 C      4   3   2     2.824582930258   120.67285504   177.05866072
 O     15   4   3     2.305500886452   121.64967253   350.00474304
 H     15   4   3     2.081447936235   116.46218383   167.82743217
 C      3   2   1     2.857336860892   147.74760000   179.37972005
 O     18   3   2     2.293376124037   121.80841094   307.30682141
 H     18   3   2     2.088377078074   115.38735629   121.10518130


           ************************************************************
           *        Program running with 4 parallel MPI-processes     *
           *              working on a common directory               *
           ************************************************************
------------------------------------------------------------------------------
                   ___                                                        
                  /   \      - P O W E R E D   B Y -                         
                 /     \                                                     
                 |  |  |   _    _      __       _____    __    __             
                 |  |  |  | |  | |    /  \     |  _  \  |  |  /  |          
                  \  \/   | |  | |   /    \    | | | |  |  | /  /          
                 / \  \   | |__| |  /  /\  \   | |_| |  |  |/  /          
                |  |  |   |  __  | /  /__\  \  |    /   |      \           
                |  |  |   | |  | | |   __   |  |    \   |  |\   \          
                \     /   | |  | | |  |  |  |  | |\  \  |  | \   \       
                 \___/    |_|  |_| |__|  |__|  |_| \__\ |__|  \__/        
                                                                              
                      - O R C A' S   B I G   F R I E N D -                    
                                      &                                       
                       - I N T E G R A L  F E E D E R -                       
                                                                              
 v1 FN, 2020, v2 2021                                                         
------------------------------------------------------------------------------


Reading SHARK input file Q5_0e_0H_B3LYP_631Gd_opt.SHARKINP.tmp ... ok
----------------------
SHARK INTEGRAL PACKAGE
----------------------

Number of atoms                             ...     20
Number of basis functions                   ...    232
Number of shells                            ...    104
Maximum angular momentum                    ...      2
Integral batch strategy                     ... SHARK/LIBINT Hybrid
RI-J (if used) integral strategy            ... SPLIT-RIJ (Revised 2003 algorithm where possible)
Printlevel                                  ...      1
Contraction scheme used                     ... SEGMENTED contraction
Coulomb Range Separation                    ... NOT USED
Exchange Range Separation                   ... NOT USED
Finite Nucleus Model                        ... NOT USED
Auxiliary Coulomb fitting basis             ... AVAILABLE
   # of basis functions in Aux-J            ...    828
   # of shells in Aux-J                     ...    260
   Maximum angular momentum in Aux-J        ...      4
Auxiliary J/K fitting basis                 ... NOT available
Auxiliary Correlation fitting basis         ... NOT available
Auxiliary 'external' fitting basis          ... NOT available
Integral threshold                          ...     2.500000e-11
Primitive cut-off                           ...     2.500000e-12
Primitive pair pre-selection threshold      ...     2.500000e-12

Calculating pre-screening integrals         ... done (  0.0 sec) Dimension = 104
Organizing shell pair data                  ... done (  0.0 sec)
Shell pair information
Total number of shell pairs                 ...      5460
Shell pairs after pre-screening             ...      4516
Total number of primitive shell pairs       ...     33244
Primitive shell pairs kept                  ...     15862
          la=0 lb=0:   1230 shell pairs
          la=1 lb=0:   1558 shell pairs
          la=1 lb=1:    493 shell pairs
          la=2 lb=0:    676 shell pairs
          la=2 lb=1:    454 shell pairs
          la=2 lb=2:    105 shell pairs

Calculating one electron integrals          ... done (  0.0 sec)
Calculating RI/J V-Matrix + Cholesky decomp.... done (  0.0 sec)
Calculating Nuclear repulsion               ... done (  0.0 sec) ENN=   1018.424883598437 Eh

SHARK setup successfully completed in   0.3 seconds

Maximum memory used throughout the entire GTOINT-calculation: 14.7 MB


           ************************************************************
           *        Program running with 4 parallel MPI-processes     *
           *              working on a common directory               *
           ************************************************************

Diagonalization of the overlap matrix:
Smallest eigenvalue                        ... 4.625e-04
Time for diagonalization                   ...    0.009 sec
Threshold for overlap eigenvalues          ... 1.000e-08
Number of eigenvalues below threshold      ... 0
Time for construction of square roots      ...    0.004 sec
Total time needed                          ...    0.013 sec

-------------------
DFT GRID GENERATION
-------------------

General Integration Accuracy     IntAcc      ... 4.959
Radial Grid Type                 RadialGrid  ... OptM3 with GC (2021)
Angular Grid (max. ang.)         AngularGrid ... 6 (Lebedev-590)
Angular grid pruning method      GridPruning ... 4 (adaptive)
Weight generation scheme         WeightScheme... Becke
Basis function cutoff            BFCut       ... 1.0000e-11
Integration weight cutoff        WCut        ... 1.0000e-14
Angular grids for H and He will be reduced by one unit
Partially contracted basis set               ... off
Rotationally invariant grid construction     ... off

Total number of grid points                  ...   263430
Total number of batches                      ...     4130
Average number of points per batch           ...       63
Average number of grid points per atom       ...    13172
Time for grid setup =    3.884 sec

--------------------
COSX GRID GENERATION
--------------------

GRIDX 1
-------
General Integration Accuracy     IntAcc      ... 4.020
Radial Grid Type                 RadialGrid  ... OptM3 with GC (2021)
Angular Grid (max. ang.)         AngularGrid ... 2 (Lebedev-110)
Angular grid pruning method      GridPruning ... 4 (adaptive)
Weight generation scheme         WeightScheme... Becke
Basis function cutoff            BFCut       ... 1.0000e-11
Integration weight cutoff        WCut        ... 1.0000e-14
Angular grids for H and He will be reduced by one unit
Partially contracted basis set               ... on
Rotationally invariant grid construction     ... off

Total number of grid points                  ...    31756
Total number of batches                      ...      506
Average number of points per batch           ...       62
Average number of grid points per atom       ...     1588
UseSFitting                                  ... on

GRIDX 2
-------
General Integration Accuracy     IntAcc      ... 4.338
Radial Grid Type                 RadialGrid  ... OptM3 with GC (2021)
Angular Grid (max. ang.)         AngularGrid ... 3 (Lebedev-194)
Angular grid pruning method      GridPruning ... 4 (adaptive)
Weight generation scheme         WeightScheme... Becke
Basis function cutoff            BFCut       ... 1.0000e-11
Integration weight cutoff        WCut        ... 1.0000e-14
Angular grids for H and He will be reduced by one unit
Partially contracted basis set               ... on
Rotationally invariant grid construction     ... off

Total number of grid points                  ...    70098
Total number of batches                      ...     1106
Average number of points per batch           ...       63
Average number of grid points per atom       ...     3505
UseSFitting                                  ... on

GRIDX 3
-------
General Integration Accuracy     IntAcc      ... 4.871
Radial Grid Type                 RadialGrid  ... OptM3 with GC (2021)
Angular Grid (max. ang.)         AngularGrid ... 4 (Lebedev-302)
Angular grid pruning method      GridPruning ... 4 (adaptive)
Weight generation scheme         WeightScheme... Becke
Basis function cutoff            BFCut       ... 1.0000e-11
Integration weight cutoff        WCut        ... 1.0000e-14
Angular grids for H and He will be reduced by one unit
Partially contracted basis set               ... on
Rotationally invariant grid construction     ... off

Total number of grid points                  ...   126367
Total number of batches                      ...     1982
Average number of points per batch           ...       63
Average number of grid points per atom       ...     6318
UseSFitting                                  ... on

Time for X-Grid setup             =    1.738 sec


--------------------
CPCM SOLVATION MODEL
--------------------
CPCM parameters:
  Epsilon                                         ...      80.4000
  Refrac                                          ...       1.3300
  Rsolv                                           ...       1.3000
  Surface type                                    ... GAUSSIAN VDW
  Epsilon function type                           ...         CPCM
Radii:
 Radius for C  used is    3.8550 Bohr (=   2.0400 Ang.)
 Radius for O  used is    3.4469 Bohr (=   1.8240 Ang.)
 Radius for H  used is    2.4944 Bohr (=   1.3200 Ang.)
Calculating surface                               ...        done! (  0.0s)
GEPOL surface points                              ...         1136
GEPOL Volume                                      ...    1595.1664
GEPOL Surface-area                                ...     837.6651
Calculating surface distance matrix               ...        done! (  0.0s)
Performing Cholesky decomposition & store         ...        done! (  0.0s)
Overall time for CPCM initialization              ...                 0.1s
--------------
SCF ITERATIONS
--------------
ITER       Energy         Delta-E        Max-DP      RMS-DP      [F,P]     Damp
               ***  Starting incremental Fock matrix formation  ***
  0   -834.2868398390   0.000000000000 0.00339228  0.00008303  0.0146107 0.7000
                      *** Initiating the SOSCF procedure ***
                      *** Re-Reading the Fockian *** 
                      *** Removing any level shift *** 
ITER      Energy       Delta-E        Grad      Rot      Max-DP    RMS-DP
  1   -834.28734709  -0.0005072527  0.001091  0.001091  0.010872  0.000256
               *** Restarting incremental Fock matrix formation ***
  2   -834.28873947  -0.0013923781  0.000699  0.002377  0.002434  0.000080
  3   -834.28879432  -0.0000548485  0.000739  0.002139  0.002450  0.000062
  4   -834.28878512   0.0000092028  0.000947  0.000982  0.001354  0.000038
  5   -834.28880636  -0.0000212463  0.000062  0.000344  0.000316  0.000010
  6   -834.28880592   0.0000004418  0.000120  0.000204  0.000229  0.000006
  7   -834.28880669  -0.0000007652  0.000023  0.000061  0.000086  0.000003
  8   -834.28880667   0.0000000134  0.000030  0.000039  0.000061  0.000002
  9   -834.28880671  -0.0000000352  0.000005  0.000022  0.000028  0.000001
 10   -834.28880671   0.0000000015  0.000006  0.000012  0.000016  0.000000
                  ***Gradient check signals convergence***
              ***Rediagonalizing the Fockian in SOSCF/NRSCF***

               *****************************************************
               *                     SUCCESS                       *
               *           SCF CONVERGED AFTER  11 CYCLES          *
               *****************************************************

Old exchange energy                            =    -20.495835539 Eh
New exchange energy                            =    -20.495832874 Eh
Exchange energy change after final integration =      0.000002664 Eh
Total energy after final integration           =   -834.288804044 Eh
Final COS-X integration done in                =     8.701 sec
Total Energy       :         -834.28880404 Eh          -22702.15251 eV
  Last Energy change         ...   -2.7476e-09  Tolerance :   1.0000e-08
  Last MAX-Density change    ...    3.5527e-15  Tolerance :   1.0000e-07
             **** THE GBW FILE WAS UPDATED (Q5_0e_0H_B3LYP_631Gd_opt.gbw) ****
             **** DENSITY Q5_0e_0H_B3LYP_631Gd_opt.scfp WAS UPDATED ****
             **** ENERGY FILE WAS UPDATED (Q5_0e_0H_B3LYP_631Gd_opt.en.tmp) ****
             **** THE GBW FILE WAS UPDATED (Q5_0e_0H_B3LYP_631Gd_opt.gbw) ****
             **** DENSITY Q5_0e_0H_B3LYP_631Gd_opt.scfp WAS UPDATED ****
Total SCF time: 0 days 0 hours 1 min 11 sec 

Maximum memory used throughout the entire SCF-calculation: 68.9 MB

-------------------------   --------------------
FINAL SINGLE POINT ENERGY      -834.288804043997
-------------------------   --------------------


           ************************************************************
           *        Program running with 4 parallel MPI-processes     *
           *              working on a common directory               *
           ************************************************************
------------------------------------------------------------------------------
                         ORCA SCF GRADIENT CALCULATION
------------------------------------------------------------------------------

 ... reading COSX grid (gridx3)
Gradient of the Kohn-Sham DFT energy:
Kohn-Sham wavefunction type      ... RKS
Hartree-Fock exchange scaling    ...    0.200
Number of operators              ...    1
Number of atoms                  ...   20
Basis set dimensions             ...  232
Integral neglect threshold       ... 2.5e-11
Integral primitive cutoff        ... 2.5e-12
SHARK Integral package           ... ON

Nuc. rep. gradient       (SHARK) ... done (  0.0 sec)
HCore & Overlap gradient (SHARK) ... done (  0.1 sec)
RI-J gradient            (SHARK) ... done (  0.8 sec)
COSX-gradient                    ... done ( 10.4 sec)
Exchange-correlation gradient    ... done

------------------
CARTESIAN GRADIENT
------------------

   1   C   :   -0.000136900    0.003054622   -0.001625047
   2   C   :   -0.000272502   -0.001175505   -0.002128828
   3   C   :    0.000148007   -0.003025890   -0.001642219
   4   C   :    0.000274311    0.001175002   -0.002129969
   5   C   :    0.000123428    0.000381078    0.001535263
   6   O   :    0.000016923   -0.000939828   -0.000445079
   7   C   :   -0.000126269   -0.000399456    0.001525896
   8   O   :   -0.000027174    0.000949108   -0.000454936
   9   C   :    0.000704608   -0.000559317    0.004623160
  10   O   :   -0.001071257   -0.000354226   -0.001165995
  11   H   :   -0.000225893   -0.000785259   -0.001710875
  12   C   :   -0.000998917   -0.003080308    0.003585387
  13   O   :    0.000087956    0.001579904   -0.000964671
  14   H   :   -0.000033909    0.001201587   -0.001662842
  15   C   :   -0.000707694    0.000557414    0.004679673
  16   O   :    0.001080878    0.000328619   -0.001198393
  17   H   :    0.000223466    0.000789251   -0.001722931
  18   C   :    0.000957366    0.003019224    0.003585039
  19   O   :   -0.000067610   -0.001556634   -0.000961383
  20   H   :    0.000050130   -0.001159567   -0.001654949

Difference to translation invariance:
           :   -0.0000010506   -0.0000001815    0.0000663016

Difference to rotation invariance:
           :   -0.0000025593   -0.0000100896   -0.0002784471

Norm of the cartesian gradient     ...    0.0127216489
RMS gradient                       ...    0.0016423578
MAX gradient                       ...    0.0046796726

-------
TIMINGS
-------

Total SCF gradient time            ...       15.667 sec

One electron gradient       ....       0.103 sec  (  0.7%)
RI-J Coulomb gradient       ....       0.769 sec  (  4.9%)
COSX gradient               ....      10.355 sec  ( 66.1%)
XC gradient                 ....       3.402 sec  ( 21.7%)
CPCM gradient               ....       0.290 sec  (  1.9%)
   A-Matrix (El+Nuc)        ....       0.062 sec  (  0.4%)
   Potential                ....       0.228 sec  (  1.5%)

Maximum memory used throughout the entire SCFGRAD-calculation: 58.1 MB
------------------------------------------------------------------------------
                         ORCA GEOMETRY RELAXATION STEP
------------------------------------------------------------------------------

Reading the OPT-File                    .... done
Getting information on internals        .... done
Copying old internal coords+grads       .... done
Making the new internal coordinates     .... (new redundants).... done
Validating the new internal coordinates .... (new redundants).... done
Calculating the B-matrix                .... done
Calculating the G,G- and P matrices     .... done
Transforming gradient to internals      .... done
Projecting the internal gradient        .... done
Number of atoms                         ....  20
Number of internal coordinates          ....  90
Current Energy                          ....  -834.288804044 Eh
Current gradient norm                   ....     0.012721649 Eh/bohr
Maximum allowed component of the step   ....  0.300
Current trust radius                    ....  0.300
Updating the Hessian (BFGS)             .... done
Forming the augmented Hessian           .... done
Diagonalizing the augmented Hessian     .... done
Last element of RFO vector              ....  0.995059734
Lowest eigenvalues of augmented Hessian:
 -0.000623537  0.008442563  0.011418405  0.011892459  0.012350368
Length of the computed step             ....  0.099770922
The final length of the internal step   ....  0.099770922
Converting the step to cartesian space:
 Initial RMS(Int)=    0.0105167786
Transforming coordinates:
 Iter   0:  RMS(Cart)=    0.0143080743 RMS(Int)=    0.0105183377
 Iter   1:  RMS(Cart)=    0.0002347268 RMS(Int)=    0.0001758714
 Iter   2:  RMS(Cart)=    0.0000046624 RMS(Int)=    0.0000030624
 Iter   3:  RMS(Cart)=    0.0000001277 RMS(Int)=    0.0000001080
 Iter   4:  RMS(Cart)=    0.0000000038 RMS(Int)=    0.0000000024
done
Storing new coordinates                 .... done

                                .--------------------.
          ----------------------|Geometry convergence|-------------------------
          Item                value                   Tolerance       Converged
          ---------------------------------------------------------------------
          Energy change       0.0002084372            0.0000002000      NO
          RMS gradient        0.0010058917            0.0000080000      NO
          MAX gradient        0.0030675211            0.0000300000      NO
          RMS step            0.0105167786            0.0001000000      NO
          MAX step            0.0342360115            0.0002000000      NO
          ........................................................
          Max(Bonds)      0.0014      Max(Angles)    0.13
          Max(Dihed)        1.96      Max(Improp)    0.00
          ---------------------------------------------------------------------

The optimization has not yet converged - more geometry cycles are needed


    ---------------------------------------------------------------------------
                         Redundant Internal Coordinates
                            (Angstroem and degrees)

        Definition                    Value    dE/dq     Step     New-Value
    ----------------------------------------------------------------------------
     1. B(C   1,C   0)                1.3565  0.003068 -0.0014    1.3551   
     2. B(C   3,C   2)                1.3566  0.003032 -0.0014    1.3552   
     3. B(C   4,C   2)                1.5004  0.000892 -0.0008    1.4996   
     4. B(C   4,C   1)                1.4926  0.001041 -0.0008    1.4919   
     5. B(O   5,C   4)                1.2235  0.000952 -0.0003    1.2232   
     6. B(C   6,C   3)                1.4926  0.001040 -0.0007    1.4919   
     7. B(C   6,C   0)                1.5004  0.000885 -0.0008    1.4996   
     8. B(O   7,C   6)                1.2235  0.000963 -0.0003    1.2232   
     9. B(C   8,C   1)                1.4947  0.001664 -0.0013    1.4934   
    10. B(O   9,C   8)                1.2200  0.000706 -0.0002    1.2198   
    11. B(H  10,C   8)                1.1014  0.000999 -0.0010    1.1005   
    12. B(C  11,C   0)                1.5121  0.000782 -0.0007    1.5114   
    13. B(O  12,C  11)                1.2136  0.000334 -0.0002    1.2134   
    14. B(H  13,C  11)                1.1051  0.001005 -0.0009    1.1042   
    15. B(C  14,C   3)                1.4947  0.001653 -0.0013    1.4934   
    16. B(O  15,C  14)                1.2200  0.000717 -0.0002    1.2198   
    17. B(H  16,C  14)                1.1015  0.001004 -0.0010    1.1005   
    18. B(C  17,C   2)                1.5120  0.000776 -0.0007    1.5113   
    19. B(O  18,C  17)                1.2136  0.000328 -0.0002    1.2134   
    20. B(H  19,C  17)                1.1051  0.001017 -0.0009    1.1042   
    21. A(C   1,C   0,C   6)          120.18 -0.000329    0.04    120.21   
    22. A(C   1,C   0,C  11)          122.96  0.000613   -0.06    122.90   
    23. A(C   6,C   0,C  11)          116.86 -0.000284    0.03    116.89   
    24. A(C   0,C   1,C   4)          121.75 -0.000419    0.02    121.77   
    25. A(C   0,C   1,C   8)          120.68  0.001700   -0.13    120.55   
    26. A(C   4,C   1,C   8)          117.57 -0.001281    0.10    117.68   
    27. A(C   3,C   2,C  17)          122.95  0.000564   -0.06    122.89   
    28. A(C   3,C   2,C   4)          120.18 -0.000323    0.04    120.21   
    29. A(C   4,C   2,C  17)          116.87 -0.000241    0.02    116.89   
    30. A(C   6,C   3,C  14)          117.58 -0.001232    0.10    117.68   
    31. A(C   2,C   3,C   6)          121.75 -0.000411    0.02    121.77   
    32. A(C   2,C   3,C  14)          120.67  0.001643   -0.13    120.55   
    33. A(C   1,C   4,C   2)          117.97  0.000750   -0.05    117.93   
    34. A(C   2,C   4,O   5)          121.22 -0.000193   -0.01    121.21   
    35. A(C   1,C   4,O   5)          120.81 -0.000561    0.05    120.85   
    36. A(C   3,C   6,O   7)          120.81 -0.000553    0.05    120.85   
    37. A(C   0,C   6,O   7)          121.21 -0.000203   -0.01    121.21   
    38. A(C   0,C   6,C   3)          117.97  0.000752   -0.05    117.93   
    39. A(O   9,C   8,H  10)          121.85 -0.000713    0.06    121.91   
    40. A(C   1,C   8,H  10)          116.46 -0.000304    0.02    116.48   
    41. A(C   1,C   8,O   9)          121.65  0.000925   -0.07    121.58   
    42. A(O  12,C  11,H  13)          122.50 -0.000396    0.09    122.59   
    43. A(C   0,C  11,H  13)          115.40 -0.000353    0.09    115.49   
    44. A(C   0,C  11,O  12)          121.79  0.000414    0.01    121.81   
    45. A(O  15,C  14,H  16)          121.85 -0.000696    0.06    121.91   
    46. A(C   3,C  14,H  16)          116.46 -0.000292    0.02    116.48   
    47. A(C   3,C  14,O  15)          121.65  0.000894   -0.07    121.58   
    48. A(O  18,C  17,H  19)          122.50 -0.000402    0.09    122.59   
    49. A(C   2,C  17,H  19)          115.39 -0.000371    0.09    115.48   
    50. A(C   2,C  17,O  18)          121.81  0.000446    0.01    121.82   
    51. D(C   8,C   1,C   0,C  11)     -1.67 -0.000225    0.45     -1.22   
    52. D(C   8,C   1,C   0,C   6)    178.38 -0.000393    0.54    178.92   
    53. D(C   4,C   1,C   0,C   6)     -1.54 -0.000124    0.12     -1.42   
    54. D(C   4,C   1,C   0,C  11)    178.40  0.000043    0.04    178.44   
    55. D(C   6,C   3,C   2,C  17)    178.37  0.000047    0.05    178.43   
    56. D(C  14,C   3,C   2,C  17)     -1.69 -0.000217    0.45     -1.23   
    57. D(C   6,C   3,C   2,C   4)     -1.59 -0.000126    0.16     -1.43   
    58. D(C  14,C   3,C   2,C   4)    178.35 -0.000390    0.56    178.91   
    59. D(C   1,C   4,C   2,C  17)    177.52  0.000130    0.17    177.68   
    60. D(C   1,C   4,C   2,C   3)     -2.51  0.000293    0.07     -2.45   
    61. D(O   5,C   4,C   1,C   8)      5.00  0.000407   -0.25      4.75   
    62. D(O   5,C   4,C   1,C   0)   -175.07  0.000149    0.16   -174.92   
    63. D(C   2,C   4,C   1,C   8)   -175.78  0.000092   -0.62   -176.40   
    64. D(O   5,C   4,C   2,C   3)    176.70 -0.000027   -0.30    176.40   
    65. D(C   2,C   4,C   1,C   0)      4.15 -0.000167   -0.21      3.94   
    66. D(O   5,C   4,C   2,C  17)     -3.26 -0.000190   -0.20     -3.46   
    67. D(O   7,C   6,C   3,C  14)      5.05  0.000410   -0.19      4.86   
    68. D(C   0,C   6,C   3,C  14)   -175.75  0.000091   -0.64   -176.39   
    69. D(C   0,C   6,C   3,C   2)      4.20 -0.000164   -0.25      3.95   
    70. D(O   7,C   6,C   0,C  11)     -3.31 -0.000191   -0.27     -3.58   
    71. D(O   7,C   6,C   0,C   1)    176.64 -0.000033   -0.35    176.29   
    72. D(O   7,C   6,C   3,C   2)   -175.01  0.000156    0.21   -174.80   
    73. D(C   3,C   6,C   0,C  11)    177.49  0.000133    0.18    177.67   
    74. D(C   3,C   6,C   0,C   1)     -2.56  0.000291    0.10     -2.46   
    75. D(H  10,C   8,C   1,C   4)    -12.28 -0.001611    1.81    -10.47   
    76. D(H  10,C   8,C   1,C   0)    167.79 -0.001354    1.41    169.20   
    77. D(O   9,C   8,C   1,C   4)    169.87  0.001115   -0.29    169.59   
    78. D(O   9,C   8,C   1,C   0)    -10.05  0.001372   -0.69    -10.74   
    79. D(H  13,C  11,C   0,C   1)    -61.30 -0.001750    1.96    -59.34   
    80. D(O  12,C  11,C   0,C   6)    -55.11  0.001804   -1.01    -56.11   
    81. D(O  12,C  11,C   0,C   1)    124.95  0.001642   -0.92    124.02   
    82. D(H  13,C  11,C   0,C   6)    118.65 -0.001587    1.88    120.53   
    83. D(H  16,C  14,C   3,C   6)    -12.23 -0.001620    1.80    -10.43   
    84. D(H  16,C  14,C   3,C   2)    167.83 -0.001367    1.41    169.24   
    85. D(O  15,C  14,C   3,C   6)    169.95  0.001153   -0.33    169.62   
    86. D(O  15,C  14,C   3,C   2)    -10.00  0.001406   -0.72    -10.71   
    87. D(H  19,C  17,C   2,C   4)    118.72 -0.001545    1.83    120.55   
    88. D(H  19,C  17,C   2,C   3)    -61.25 -0.001713    1.94    -59.31   
    89. D(O  18,C  17,C   2,C   4)    -55.08  0.001782   -1.00    -56.08   
    90. D(O  18,C  17,C   2,C   3)    124.95  0.001614   -0.90    124.05   
    ----------------------------------------------------------------------------

         *************************************************************
         *                GEOMETRY OPTIMIZATION CYCLE   4            *
         *************************************************************
---------------------------------
CARTESIAN COORDINATES (ANGSTROEM)
---------------------------------
  C     -1.397408    0.412791   -0.139201
  C     -1.116587   -0.912860   -0.124903
  C      1.397275   -0.412723   -0.139476
  C      1.116440    0.912937   -0.124613
  C      0.286015   -1.419211   -0.169020
  O      0.518178   -2.617570   -0.248380
  C     -0.286167    1.419283   -0.168548
  O     -0.518335    2.617546   -0.249459
  C     -2.216788   -1.921328   -0.071427
  O     -3.370718   -1.596623    0.154042
  H     -1.930922   -2.969474   -0.246815
  C     -2.808858    0.953094   -0.130033
  O     -3.190201    1.731827    0.718810
  H     -3.444292    0.637010   -0.975928
  C      2.216643    1.921370   -0.070714
  O      3.370653    1.596478    0.154100
  H      1.930688    2.969674   -0.245031
  C      2.808770   -0.952886   -0.130759
  O      3.190379   -1.732350    0.717291
  H      3.443986   -0.635982   -0.976518

----------------------------
CARTESIAN COORDINATES (A.U.)
----------------------------
  NO LB      ZA    FRAG     MASS         X           Y           Z
   0 C     6.0000    0    12.011   -2.640718    0.780062   -0.263052
   1 C     6.0000    0    12.011   -2.110043   -1.725054   -0.236032
   2 C     6.0000    0    12.011    2.640468   -0.779934   -0.263572
   3 C     6.0000    0    12.011    2.109765    1.725201   -0.235484
   4 C     6.0000    0    12.011    0.540490   -2.681921   -0.319401
   5 O     8.0000    0    15.999    0.979215   -4.946491   -0.469371
   6 C     6.0000    0    12.011   -0.540777    2.682055   -0.318510
   7 O     8.0000    0    15.999   -0.979512    4.946444   -0.471409
   8 C     6.0000    0    12.011   -4.189122   -3.630783   -0.134977
   9 O     8.0000    0    15.999   -6.369734   -3.017180    0.291097
  10 H     1.0000    0     1.008   -3.648914   -5.611493   -0.466412
  11 C     6.0000    0    12.011   -5.307972    1.801086   -0.245727
  12 O     8.0000    0    15.999   -6.028605    3.272679    1.358354
  13 H     1.0000    0     1.008   -6.508769    1.203774   -1.844237
  14 C     6.0000    0    12.011    4.188848    3.630864   -0.133631
  15 O     8.0000    0    15.999    6.369612    3.016906    0.291206
  16 H     1.0000    0     1.008    3.648472    5.611870   -0.463041
  17 C     6.0000    0    12.011    5.307805   -1.800693   -0.247099
  18 O     8.0000    0    15.999    6.028943   -3.273667    1.355483
  19 H     1.0000    0     1.008    6.508191   -1.201831   -1.845352

--------------------------------
INTERNAL COORDINATES (ANGSTROEM)
--------------------------------
 C      0   0   0     0.000000000000     0.00000000     0.00000000
 C      1   0   0     1.355143928794     0.00000000     0.00000000
 C      2   1   0     2.563172058874    90.70488329     0.00000000
 C      3   2   1     1.355162016622    89.28758332     1.23305812
 C      2   1   3     1.491854242081   121.77202172   357.96502834
 O      5   2   1     1.223217635610   120.85547764   185.08274287
 C      4   3   2     1.491851430696   121.77148134   357.30719061
 O      7   4   3     1.223226512367   120.85550690   185.19538514
 C      2   1   3     1.493422421434   120.55008712   178.30721653
 O      9   2   1     1.219763839640   121.58720428   349.25854597
 H      9   2   1     1.100495635114   116.49240922   169.20360389
 C      1   2   3     1.511357817993   122.90023969   180.47186269
 O     12   1   2     1.213417586084   121.81438773   124.02222839
 H     12   1   2     1.104185122395   115.49627680   300.66398928
 C      4   3   2     1.493415649201   120.54923054   177.65120059
 O     15   4   3     1.219769185638   121.58620510   349.28737320
 H     15   4   3     1.100498105920   116.49277073   169.24061439
 C      3   2   1     1.511346299873   147.80005599   179.47103268
 O     18   3   2     1.213416147138   121.82536030   306.15218490
 H     18   3   2     1.104190429031   115.48512667   122.78500111

---------------------------
INTERNAL COORDINATES (A.U.)
---------------------------
 C      0   0   0     0.000000000000     0.00000000     0.00000000
 C      1   0   0     2.560850897466     0.00000000     0.00000000
 C      2   1   0     4.843693225391    90.70488329     0.00000000
 C      3   2   1     2.560885078508    89.28758332     1.23305812
 C      2   1   3     2.819195949262   121.77202172   357.96502834
 O      5   2   1     2.311546333486   120.85547764   185.08274287
 C      4   3   2     2.819190636514   121.77148134   357.30719061
 O      7   4   3     2.311563108126   120.85550690   185.19538514
 C      2   1   3     2.822159378768   120.55008712   178.30721653
 O      9   2   1     2.305019604981   121.58720428   349.25854597
 H      9   2   1     2.079635361941   116.49240922   169.20360389
 C      1   2   3     2.856052366368   122.90023969   180.47186269
 O     12   1   2     2.293026923782   121.81438773   124.02222839
 H     12   1   2     2.086607482477   115.49627680   300.66398928
 C      4   3   2     2.822146581102   120.54923054   177.65120059
 O     15   4   3     2.305029707452   121.58620510   349.28737320
 H     15   4   3     2.079640031088   116.49277073   169.24061439
 C      3   2   1     2.856030600276   147.80005599   179.47103268
 O     18   3   2     2.293024204568   121.82536030   306.15218490
 H     18   3   2     2.086617510566   115.48512667   122.78500111


           ************************************************************
           *        Program running with 4 parallel MPI-processes     *
           *              working on a common directory               *
           ************************************************************
------------------------------------------------------------------------------
                   ___                                                        
                  /   \      - P O W E R E D   B Y -                         
                 /     \                                                     
                 |  |  |   _    _      __       _____    __    __             
                 |  |  |  | |  | |    /  \     |  _  \  |  |  /  |          
                  \  \/   | |  | |   /    \    | | | |  |  | /  /          
                 / \  \   | |__| |  /  /\  \   | |_| |  |  |/  /          
                |  |  |   |  __  | /  /__\  \  |    /   |      \           
                |  |  |   | |  | | |   __   |  |    \   |  |\   \          
                \     /   | |  | | |  |  |  |  | |\  \  |  | \   \       
                 \___/    |_|  |_| |__|  |__|  |_| \__\ |__|  \__/        
                                                                              
                      - O R C A' S   B I G   F R I E N D -                    
                                      &                                       
                       - I N T E G R A L  F E E D E R -                       
                                                                              
 v1 FN, 2020, v2 2021                                                         
------------------------------------------------------------------------------


Reading SHARK input file Q5_0e_0H_B3LYP_631Gd_opt.SHARKINP.tmp ... ok
----------------------
SHARK INTEGRAL PACKAGE
----------------------

Number of atoms                             ...     20
Number of basis functions                   ...    232
Number of shells                            ...    104
Maximum angular momentum                    ...      2
Integral batch strategy                     ... SHARK/LIBINT Hybrid
RI-J (if used) integral strategy            ... SPLIT-RIJ (Revised 2003 algorithm where possible)
Printlevel                                  ...      1
Contraction scheme used                     ... SEGMENTED contraction
Coulomb Range Separation                    ... NOT USED
Exchange Range Separation                   ... NOT USED
Finite Nucleus Model                        ... NOT USED
Auxiliary Coulomb fitting basis             ... AVAILABLE
   # of basis functions in Aux-J            ...    828
   # of shells in Aux-J                     ...    260
   Maximum angular momentum in Aux-J        ...      4
Auxiliary J/K fitting basis                 ... NOT available
Auxiliary Correlation fitting basis         ... NOT available
Auxiliary 'external' fitting basis          ... NOT available
Integral threshold                          ...     2.500000e-11
Primitive cut-off                           ...     2.500000e-12
Primitive pair pre-selection threshold      ...     2.500000e-12

Calculating pre-screening integrals         ... done (  0.0 sec) Dimension = 104
Organizing shell pair data                  ... done (  0.0 sec)
Shell pair information
Total number of shell pairs                 ...      5460
Shell pairs after pre-screening             ...      4522
Total number of primitive shell pairs       ...     33244
Primitive shell pairs kept                  ...     15878
          la=0 lb=0:   1234 shell pairs
          la=1 lb=0:   1558 shell pairs
          la=1 lb=1:    493 shell pairs
          la=2 lb=0:    678 shell pairs
          la=2 lb=1:    454 shell pairs
          la=2 lb=2:    105 shell pairs

Calculating one electron integrals          ... done (  0.0 sec)
Calculating RI/J V-Matrix + Cholesky decomp.... done (  0.0 sec)
Calculating Nuclear repulsion               ... done (  0.0 sec) ENN=   1019.083468472248 Eh

SHARK setup successfully completed in   0.3 seconds

Maximum memory used throughout the entire GTOINT-calculation: 14.7 MB


           ************************************************************
           *        Program running with 4 parallel MPI-processes     *
           *              working on a common directory               *
           ************************************************************

Diagonalization of the overlap matrix:
Smallest eigenvalue                        ... 4.594e-04
Time for diagonalization                   ...    0.009 sec
Threshold for overlap eigenvalues          ... 1.000e-08
Number of eigenvalues below threshold      ... 0
Time for construction of square roots      ...    0.004 sec
Total time needed                          ...    0.013 sec

-------------------
DFT GRID GENERATION
-------------------

General Integration Accuracy     IntAcc      ... 4.959
Radial Grid Type                 RadialGrid  ... OptM3 with GC (2021)
Angular Grid (max. ang.)         AngularGrid ... 6 (Lebedev-590)
Angular grid pruning method      GridPruning ... 4 (adaptive)
Weight generation scheme         WeightScheme... Becke
Basis function cutoff            BFCut       ... 1.0000e-11
Integration weight cutoff        WCut        ... 1.0000e-14
Angular grids for H and He will be reduced by one unit
Partially contracted basis set               ... off
Rotationally invariant grid construction     ... off

Total number of grid points                  ...   263408
Total number of batches                      ...     4126
Average number of points per batch           ...       63
Average number of grid points per atom       ...    13170
Time for grid setup =    3.898 sec

--------------------
COSX GRID GENERATION
--------------------

GRIDX 1
-------
General Integration Accuracy     IntAcc      ... 4.020
Radial Grid Type                 RadialGrid  ... OptM3 with GC (2021)
Angular Grid (max. ang.)         AngularGrid ... 2 (Lebedev-110)
Angular grid pruning method      GridPruning ... 4 (adaptive)
Weight generation scheme         WeightScheme... Becke
Basis function cutoff            BFCut       ... 1.0000e-11
Integration weight cutoff        WCut        ... 1.0000e-14
Angular grids for H and He will be reduced by one unit
Partially contracted basis set               ... on
Rotationally invariant grid construction     ... off

Total number of grid points                  ...    31755
Total number of batches                      ...      506
Average number of points per batch           ...       62
Average number of grid points per atom       ...     1588
UseSFitting                                  ... on

GRIDX 2
-------
General Integration Accuracy     IntAcc      ... 4.338
Radial Grid Type                 RadialGrid  ... OptM3 with GC (2021)
Angular Grid (max. ang.)         AngularGrid ... 3 (Lebedev-194)
Angular grid pruning method      GridPruning ... 4 (adaptive)
Weight generation scheme         WeightScheme... Becke
Basis function cutoff            BFCut       ... 1.0000e-11
Integration weight cutoff        WCut        ... 1.0000e-14
Angular grids for H and He will be reduced by one unit
Partially contracted basis set               ... on
Rotationally invariant grid construction     ... off

Total number of grid points                  ...    70091
Total number of batches                      ...     1106
Average number of points per batch           ...       63
Average number of grid points per atom       ...     3505
UseSFitting                                  ... on

GRIDX 3
-------
General Integration Accuracy     IntAcc      ... 4.871
Radial Grid Type                 RadialGrid  ... OptM3 with GC (2021)
Angular Grid (max. ang.)         AngularGrid ... 4 (Lebedev-302)
Angular grid pruning method      GridPruning ... 4 (adaptive)
Weight generation scheme         WeightScheme... Becke
Basis function cutoff            BFCut       ... 1.0000e-11
Integration weight cutoff        WCut        ... 1.0000e-14
Angular grids for H and He will be reduced by one unit
Partially contracted basis set               ... on
Rotationally invariant grid construction     ... off

Total number of grid points                  ...   126360
Total number of batches                      ...     1984
Average number of points per batch           ...       63
Average number of grid points per atom       ...     6318
UseSFitting                                  ... on

Time for X-Grid setup             =    1.761 sec


--------------------
CPCM SOLVATION MODEL
--------------------
CPCM parameters:
  Epsilon                                         ...      80.4000
  Refrac                                          ...       1.3300
  Rsolv                                           ...       1.3000
  Surface type                                    ... GAUSSIAN VDW
  Epsilon function type                           ...         CPCM
Radii:
 Radius for C  used is    3.8550 Bohr (=   2.0400 Ang.)
 Radius for O  used is    3.4469 Bohr (=   1.8240 Ang.)
 Radius for H  used is    2.4944 Bohr (=   1.3200 Ang.)
Calculating surface                               ...        done! (  0.0s)
GEPOL surface points                              ...         1134
GEPOL Volume                                      ...    1595.2502
GEPOL Surface-area                                ...     837.6117
Calculating surface distance matrix               ...        done! (  0.0s)
Performing Cholesky decomposition & store         ...        done! (  0.1s)
Overall time for CPCM initialization              ...                 0.1s
--------------
SCF ITERATIONS
--------------
ITER       Energy         Delta-E        Max-DP      RMS-DP      [F,P]     Damp
               ***  Starting incremental Fock matrix formation  ***
                      *** Initiating the SOSCF procedure ***
                      *** Re-Reading the Fockian *** 
                      *** Removing any level shift *** 
ITER      Energy       Delta-E        Grad      Rot      Max-DP    RMS-DP
  0   -834.28855338 -834.2885533763  0.003042  0.003042  0.006148  0.000165
               *** Restarting incremental Fock matrix formation ***
  1   -834.28902489  -0.0004715113  0.000783  0.004068  0.002416  0.000088
  2   -834.28909129  -0.0000664053  0.000183  0.001767  0.000704  0.000031
  3   -834.28909174  -0.0000004442  0.000283  0.000408  0.000584  0.000015
  4   -834.28909470  -0.0000029598  0.000088  0.000252  0.000254  0.000008
  5   -834.28909477  -0.0000000757  0.000059  0.000191  0.000194  0.000004
  6   -834.28909507  -0.0000003012  0.000028  0.000095  0.000115  0.000003
  7   -834.28909508  -0.0000000049  0.000023  0.000036  0.000053  0.000001
  8   -834.28909511  -0.0000000340  0.000007  0.000023  0.000024  0.000001
  9   -834.28909512  -0.0000000026  0.000009  0.000011  0.000017  0.000000
                  ***Gradient check signals convergence***
              ***Rediagonalizing the Fockian in SOSCF/NRSCF***

               *****************************************************
               *                     SUCCESS                       *
               *           SCF CONVERGED AFTER  10 CYCLES          *
               *****************************************************

Old exchange energy                            =    -20.497781997 Eh
New exchange energy                            =    -20.497779956 Eh
Exchange energy change after final integration =      0.000002041 Eh
Total energy after final integration           =   -834.289093075 Eh
Final COS-X integration done in                =     8.752 sec
Total Energy       :         -834.28909307 Eh          -22702.16038 eV
  Last Energy change         ...   -3.0116e-10  Tolerance :   1.0000e-08
  Last MAX-Density change    ...    2.2204e-15  Tolerance :   1.0000e-07
             **** THE GBW FILE WAS UPDATED (Q5_0e_0H_B3LYP_631Gd_opt.gbw) ****
             **** DENSITY Q5_0e_0H_B3LYP_631Gd_opt.scfp WAS UPDATED ****
             **** ENERGY FILE WAS UPDATED (Q5_0e_0H_B3LYP_631Gd_opt.en.tmp) ****
             **** THE GBW FILE WAS UPDATED (Q5_0e_0H_B3LYP_631Gd_opt.gbw) ****
             **** DENSITY Q5_0e_0H_B3LYP_631Gd_opt.scfp WAS UPDATED ****
Total SCF time: 0 days 0 hours 1 min 9 sec 

Maximum memory used throughout the entire SCF-calculation: 68.8 MB

-------------------------   --------------------
FINAL SINGLE POINT ENERGY      -834.289093074562
-------------------------   --------------------


           ************************************************************
           *        Program running with 4 parallel MPI-processes     *
           *              working on a common directory               *
           ************************************************************
------------------------------------------------------------------------------
                         ORCA SCF GRADIENT CALCULATION
------------------------------------------------------------------------------

 ... reading COSX grid (gridx3)
Gradient of the Kohn-Sham DFT energy:
Kohn-Sham wavefunction type      ... RKS
Hartree-Fock exchange scaling    ...    0.200
Number of operators              ...    1
Number of atoms                  ...   20
Basis set dimensions             ...  232
Integral neglect threshold       ... 2.5e-11
Integral primitive cutoff        ... 2.5e-12
SHARK Integral package           ... ON

Nuc. rep. gradient       (SHARK) ... done (  0.0 sec)
HCore & Overlap gradient (SHARK) ... done (  0.1 sec)
RI-J gradient            (SHARK) ... done (  0.8 sec)
COSX-gradient                    ... done ( 10.4 sec)
Exchange-correlation gradient    ... done

------------------
CARTESIAN GRADIENT
------------------

   1   C   :   -0.000486097    0.000378776   -0.000998570
   2   C   :    0.000025153   -0.000225269   -0.000705074
   3   C   :    0.000491152   -0.000390377   -0.000956272
   4   C   :   -0.000022107    0.000231557   -0.000761360
   5   C   :    0.000188037   -0.000159730    0.001620545
   6   O   :   -0.000113830   -0.000302086   -0.000534943
   7   C   :   -0.000196459    0.000170276    0.001824080
   8   O   :    0.000115806    0.000299024   -0.000614504
   9   C   :   -0.000155804    0.000028322    0.000280506
  10   O   :   -0.000175318    0.000055304   -0.000063102
  11   H   :   -0.000017321   -0.000374570   -0.000079203
  12   C   :    0.000853661    0.000734866    0.001004371
  13   O   :   -0.000551729   -0.000079419   -0.000185185
  14   H   :   -0.000505047   -0.000506037   -0.000356518
  15   C   :    0.000154672   -0.000027020    0.000261036
  16   O   :    0.000178529   -0.000067591   -0.000066147
  17   H   :    0.000015382    0.000377517   -0.000069584
  18   C   :   -0.000858126   -0.000727013    0.001045524
  19   O   :    0.000558247    0.000068777   -0.000195697
  20   H   :    0.000500533    0.000514196   -0.000360140

Difference to translation invariance:
           :   -0.0000006637   -0.0000004988    0.0000897647

Difference to rotation invariance:
           :   -0.0000034877   -0.0000079106   -0.0002099998

Norm of the cartesian gradient     ...    0.0042435522
RMS gradient                       ...    0.0005478402
MAX gradient                       ...    0.0018240802

-------
TIMINGS
-------

Total SCF gradient time            ...       15.757 sec

One electron gradient       ....       0.100 sec  (  0.6%)
RI-J Coulomb gradient       ....       0.771 sec  (  4.9%)
COSX gradient               ....      10.401 sec  ( 66.0%)
XC gradient                 ....       3.404 sec  ( 21.6%)
CPCM gradient               ....       0.291 sec  (  1.8%)
   A-Matrix (El+Nuc)        ....       0.062 sec  (  0.4%)
   Potential                ....       0.229 sec  (  1.5%)

Maximum memory used throughout the entire SCFGRAD-calculation: 59.5 MB
------------------------------------------------------------------------------
                         ORCA GEOMETRY RELAXATION STEP
------------------------------------------------------------------------------

Reading the OPT-File                    .... done
Getting information on internals        .... done
Copying old internal coords+grads       .... done
Making the new internal coordinates     .... (new redundants).... done
Validating the new internal coordinates .... (new redundants).... done
Calculating the B-matrix                .... done
Calculating the G,G- and P matrices     .... done
Transforming gradient to internals      .... done
Projecting the internal gradient        .... done
Number of atoms                         ....  20
Number of internal coordinates          ....  90
Current Energy                          ....  -834.289093075 Eh
Current gradient norm                   ....     0.004243552 Eh/bohr
Maximum allowed component of the step   ....  0.300
Current trust radius                    ....  0.300
Updating the Hessian (BFGS)             .... done
Forming the augmented Hessian           .... done
Diagonalizing the augmented Hessian     .... done
Last element of RFO vector              ....  0.995554526
Lowest eigenvalues of augmented Hessian:
 -0.000149224  0.008443634  0.011418337  0.011892455  0.012332584
Length of the computed step             ....  0.094607550
The final length of the internal step   ....  0.094607550
Converting the step to cartesian space:
 Initial RMS(Int)=    0.0099725114
Transforming coordinates:
 Iter   0:  RMS(Cart)=    0.0123805197 RMS(Int)=    0.0099736149
 Iter   1:  RMS(Cart)=    0.0001552320 RMS(Int)=    0.0000841814
 Iter   2:  RMS(Cart)=    0.0000013535 RMS(Int)=    0.0000011408
 Iter   3:  RMS(Cart)=    0.0000000225 RMS(Int)=    0.0000000194
done
Storing new coordinates                 .... done

                                .--------------------.
          ----------------------|Geometry convergence|-------------------------
          Item                value                   Tolerance       Converged
          ---------------------------------------------------------------------
          Energy change      -0.0002890306            0.0000002000      NO
          RMS gradient        0.0003410609            0.0000080000      NO
          MAX gradient        0.0009313063            0.0000300000      NO
          RMS step            0.0099725114            0.0001000000      NO
          MAX step            0.0270412874            0.0002000000      NO
          ........................................................
          Max(Bonds)      0.0016      Max(Angles)    0.13
          Max(Dihed)        1.55      Max(Improp)    0.00
          ---------------------------------------------------------------------

The optimization has not yet converged - more geometry cycles are needed


    ---------------------------------------------------------------------------
                         Redundant Internal Coordinates
                            (Angstroem and degrees)

        Definition                    Value    dE/dq     Step     New-Value
    ----------------------------------------------------------------------------
     1. B(C   1,C   0)                1.3551  0.000786 -0.0011    1.3540   
     2. B(C   3,C   2)                1.3552  0.000782 -0.0011    1.3540   
     3. B(C   4,C   2)                1.4996  0.000486 -0.0011    1.4985   
     4. B(C   4,C   1)                1.4919  0.000577 -0.0011    1.4907   
     5. B(O   5,C   4)                1.2232  0.000309 -0.0003    1.2229   
     6. B(C   6,C   3)                1.4919  0.000580 -0.0012    1.4907   
     7. B(C   6,C   0)                1.4996  0.000491 -0.0011    1.4985   
     8. B(O   7,C   6)                1.2232  0.000312 -0.0003    1.2229   
     9. B(C   8,C   1)                1.4934  0.000458 -0.0014    1.4920   
    10. B(O   9,C   8)                1.2198  0.000166 -0.0001    1.2197   
    11. B(H  10,C   8)                1.1005  0.000367 -0.0010    1.0995   
    12. B(C  11,C   0)                1.5114  0.000246 -0.0009    1.5104   
    13. B(O  12,C  11)                1.2134 -0.000011  0.0000    1.2135   
    14. B(H  13,C  11)                1.1042  0.000713 -0.0016    1.1026   
    15. B(C  14,C   3)                1.4934  0.000452 -0.0014    1.4920   
    16. B(O  15,C  14)                1.2198  0.000172 -0.0001    1.2197   
    17. B(H  16,C  14)                1.1005  0.000369 -0.0010    1.0995   
    18. B(C  17,C   2)                1.5113  0.000242 -0.0009    1.5104   
    19. B(O  18,C  17)                1.2134 -0.000010  0.0000    1.2135   
    20. B(H  19,C  17)                1.1042  0.000716 -0.0016    1.1026   
    21. A(C   1,C   0,C   6)          120.21 -0.000145    0.01    120.22   
    22. A(C   1,C   0,C  11)          122.90 -0.000434    0.03    122.93   
    23. A(C   6,C   0,C  11)          116.89  0.000579   -0.04    116.85   
    24. A(C   0,C   1,C   4)          121.77  0.000213   -0.04    121.73   
    25. A(C   0,C   1,C   8)          120.55 -0.000251   -0.00    120.55   
    26. A(C   4,C   1,C   8)          117.68  0.000038    0.04    117.71   
    27. A(C   3,C   2,C  17)          122.90 -0.000448    0.03    122.93   
    28. A(C   3,C   2,C   4)          120.21 -0.000145    0.01    120.22   
    29. A(C   4,C   2,C  17)          116.89  0.000593   -0.04    116.85   
    30. A(C   6,C   3,C  14)          117.68  0.000057    0.03    117.71   
    31. A(C   2,C   3,C   6)          121.77  0.000215   -0.04    121.73   
    32. A(C   2,C   3,C  14)          120.55 -0.000272    0.00    120.55   
    33. A(C   1,C   4,C   2)          117.93 -0.000052   -0.02    117.90   
    34. A(C   2,C   4,O   5)          121.21  0.000211    0.00    121.21   
    35. A(C   1,C   4,O   5)          120.86 -0.000168    0.04    120.90   
    36. A(C   3,C   6,O   7)          120.86 -0.000169    0.05    120.90   
    37. A(C   0,C   6,O   7)          121.21  0.000212    0.00    121.21   
    38. A(C   0,C   6,C   3)          117.93 -0.000054   -0.02    117.90   
    39. A(O   9,C   8,H  10)          121.92 -0.000079    0.04    121.96   
    40. A(C   1,C   8,H  10)          116.49  0.000149   -0.02    116.47   
    41. A(C   1,C   8,O   9)          121.59 -0.000071   -0.01    121.58   
    42. A(O  12,C  11,H  13)          122.60 -0.000420    0.03    122.63   
    43. A(C   0,C  11,H  13)          115.50 -0.000462    0.03    115.53   
    44. A(C   0,C  11,O  12)          121.81  0.000908   -0.13    121.69   
    45. A(O  15,C  14,H  16)          121.92 -0.000071    0.04    121.96   
    46. A(C   3,C  14,H  16)          116.49  0.000158   -0.02    116.47   
    47. A(C   3,C  14,O  15)          121.59 -0.000087   -0.00    121.58   
    48. A(O  18,C  17,H  19)          122.60 -0.000422    0.03    122.63   
    49. A(C   2,C  17,H  19)          115.49 -0.000483    0.04    115.52   
    50. A(C   2,C  17,O  18)          121.83  0.000931   -0.13    121.70   
    51. D(C   8,C   1,C   0,C  11)     -1.22  0.000028   -0.03     -1.25   
    52. D(C   8,C   1,C   0,C   6)    178.92 -0.000080    0.36    179.28   
    53. D(C   4,C   1,C   0,C   6)     -1.42 -0.000007   -0.03     -1.45   
    54. D(C   4,C   1,C   0,C  11)    178.44  0.000102   -0.42    178.02   
    55. D(C   6,C   3,C   2,C  17)    178.43  0.000126   -0.47    177.95   
    56. D(C  14,C   3,C   2,C  17)     -1.23  0.000050   -0.07     -1.30   
    57. D(C   6,C   3,C   2,C   4)     -1.43  0.000020   -0.10     -1.53   
    58. D(C  14,C   3,C   2,C   4)    178.91 -0.000056    0.30    179.21   
    59. D(C   1,C   4,C   2,C  17)    177.68  0.000205   -0.78    176.90   
    60. D(C   1,C   4,C   2,C   3)     -2.45  0.000304   -1.13     -3.58   
    61. D(O   5,C   4,C   1,C   8)      4.75  0.000281   -1.34      3.41   
    62. D(O   5,C   4,C   1,C   0)   -174.92  0.000211   -0.97   -175.89   
    63. D(C   2,C   4,C   1,C   8)   -176.39 -0.000237    0.83   -175.57   
    64. D(O   5,C   4,C   2,C   3)    176.40 -0.000221    1.05    177.46   
    65. D(C   2,C   4,C   1,C   0)      3.94 -0.000308    1.20      5.14   
    66. D(O   5,C   4,C   2,C  17)     -3.46 -0.000320    1.40     -2.06   
    67. D(O   7,C   6,C   3,C  14)      4.86  0.000321   -1.49      3.37   
    68. D(C   0,C   6,C   3,C  14)   -176.38 -0.000261    0.88   -175.50   
    69. D(C   0,C   6,C   3,C   2)      3.95 -0.000334    1.27      5.22   
    70. D(O   7,C   6,C   0,C  11)     -3.58 -0.000360    1.55     -2.03   
    71. D(O   7,C   6,C   0,C   1)    176.29 -0.000260    1.19    177.48   
    72. D(O   7,C   6,C   3,C   2)   -174.80  0.000248   -1.10   -175.90   
    73. D(C   3,C   6,C   0,C  11)    177.67  0.000229   -0.84    176.84   
    74. D(C   3,C   6,C   0,C   1)     -2.46  0.000330   -1.20     -3.66   
    75. D(H  10,C   8,C   1,C   4)    -10.47 -0.000072    0.74     -9.72   
    76. D(H  10,C   8,C   1,C   0)    169.20 -0.000001    0.37    169.58   
    77. D(O   9,C   8,C   1,C   4)    169.59  0.000063   -0.52    169.06   
    78. D(O   9,C   8,C   1,C   0)    -10.74  0.000134   -0.89    -11.64   
    79. D(H  13,C  11,C   0,C   1)    -59.34  0.000306   -0.58    -59.92   
    80. D(O  12,C  11,C   0,C   6)    -56.11 -0.000070    0.20    -55.91   
    81. D(O  12,C  11,C   0,C   1)    124.02 -0.000174    0.58    124.60   
    82. D(H  13,C  11,C   0,C   6)    120.53  0.000410   -0.96    119.57   
    83. D(H  16,C  14,C   3,C   6)    -10.43 -0.000064    0.72     -9.71   
    84. D(H  16,C  14,C   3,C   2)    169.24  0.000010    0.33    169.57   
    85. D(O  15,C  14,C   3,C   6)    169.62  0.000066   -0.54    169.07   
    86. D(O  15,C  14,C   3,C   2)    -10.71  0.000140   -0.93    -11.65   
    87. D(H  19,C  17,C   2,C   4)    120.55  0.000411   -0.98    119.57   
    88. D(H  19,C  17,C   2,C   3)    -59.31  0.000310   -0.62    -59.93   
    89. D(O  18,C  17,C   2,C   4)    -56.08 -0.000059    0.16    -55.92   
    90. D(O  18,C  17,C   2,C   3)    124.05 -0.000161    0.52    124.57   
    ----------------------------------------------------------------------------

         *************************************************************
         *                GEOMETRY OPTIMIZATION CYCLE   5            *
         *************************************************************
---------------------------------
CARTESIAN COORDINATES (ANGSTROEM)
---------------------------------
  C     -1.396316    0.411053   -0.143947
  C     -1.114829   -0.913287   -0.128999
  C      1.396232   -0.411052   -0.144138
  C      1.114697    0.913297   -0.128819
  C      0.286823   -1.417521   -0.186787
  O      0.520895   -2.616301   -0.247608
  C     -0.286930    1.417471   -0.187315
  O     -0.521052    2.616284   -0.247452
  C     -2.213075   -1.921448   -0.069617
  O     -3.363368   -1.598929    0.176059
  H     -1.925938   -2.969275   -0.238376
  C     -2.806902    0.950885   -0.130355
  O     -3.179743    1.738574    0.714043
  H     -3.441821    0.642512   -0.977388
  C      2.212836    1.921535   -0.068749
  O      3.363057    1.599088    0.177360
  H      1.925663    2.969370   -0.237382
  C      2.806863   -0.950774   -0.131325
  O      3.180485   -1.738193    0.712978
  H      3.441178   -0.642288   -0.978768

----------------------------
CARTESIAN COORDINATES (A.U.)
----------------------------
  NO LB      ZA    FRAG     MASS         X           Y           Z
   0 C     6.0000    0    12.011   -2.638655    0.776778   -0.272021
   1 C     6.0000    0    12.011   -2.106722   -1.725862   -0.243772
   2 C     6.0000    0    12.011    2.638497   -0.776775   -0.272380
   3 C     6.0000    0    12.011    2.106472    1.725881   -0.243432
   4 C     6.0000    0    12.011    0.542017   -2.678726   -0.352977
   5 O     8.0000    0    15.999    0.984349   -4.944092   -0.467911
   6 C     6.0000    0    12.011   -0.542220    2.678632   -0.353975
   7 O     8.0000    0    15.999   -0.984646    4.944061   -0.467616
   8 C     6.0000    0    12.011   -4.182105   -3.631010   -0.131557
   9 O     8.0000    0    15.999   -6.355844   -3.021537    0.332703
  10 H     1.0000    0     1.008   -3.639495   -5.611116   -0.450466
  11 C     6.0000    0    12.011   -5.304276    1.796913   -0.246335
  12 O     8.0000    0    15.999   -6.008844    3.285429    1.349346
  13 H     1.0000    0     1.008   -6.504099    1.214172   -1.846995
  14 C     6.0000    0    12.011    4.181653    3.631175   -0.129916
  15 O     8.0000    0    15.999    6.355256    3.021839    0.335163
  16 H     1.0000    0     1.008    3.638975    5.611295   -0.448586
  17 C     6.0000    0    12.011    5.304201   -1.796703   -0.248168
  18 O     8.0000    0    15.999    6.010245   -3.284709    1.347333
  19 H     1.0000    0     1.008    6.502884   -1.213748   -1.849603

--------------------------------
INTERNAL COORDINATES (ANGSTROEM)
--------------------------------
 C      0   0   0     0.000000000000     0.00000000     0.00000000
 C      1   0   0     1.354007136338     0.00000000     0.00000000
 C      2   1   0     2.560839536665    90.68534175     0.00000000
 C      3   2   1     1.354029367677    89.30514228     1.28085761
 C      2   1   3     1.490711017955   121.72769879   357.34229513
 O      5   2   1     1.222932169826   120.89494618   184.11257227
 C      4   3   2     1.490695215762   121.72599011   356.62338132
 O      7   4   3     1.222939966656   120.89556802   184.09410148
 C      2   1   3     1.491997736992   120.55192205   178.07095617
 O      9   2   1     1.219651492730   121.57175768   348.36446885
 H      9   2   1     1.099486046109   116.46306408   169.57647390
 C      1   2   3     1.510416163326   122.93090593   180.67779650
 O     12   1   2     1.213454477225   121.68258304   124.60015426
 H     12   1   2     1.102578839920   115.52560264   300.08001984
 C      4   3   2     1.491999257200   120.55527998   177.37221172
 O     15   4   3     1.219651318724   121.57325306   348.35385657
 H     15   4   3     1.099483187296   116.46198181   169.56807686
 C      3   2   1     1.510411296796   147.74191669   179.18918937
 O     18   3   2     1.213452981973   121.69107269   307.06363628
 H     18   3   2     1.102578769875   115.51825157   122.56057350

---------------------------
INTERNAL COORDINATES (A.U.)
---------------------------
 C      0   0   0     0.000000000000     0.00000000     0.00000000
 C      1   0   0     2.558702671054     0.00000000     0.00000000
 C      2   1   0     4.839285397215    90.68534175     0.00000000
 C      3   2   1     2.558744682196    89.30514228     1.28085761
 C      2   1   3     2.817035568754   121.72769879   357.34229513
 O      5   2   1     2.311006881334   120.89494618   184.11257227
 C      4   3   2     2.817005706938   121.72599011   356.62338132
 O      7   4   3     2.311021615207   120.89556802   184.09410148
 C      2   1   3     2.819467115346   120.55192205   178.07095617
 O      9   2   1     2.304807300089   121.57175768   348.36446885
 H      9   2   1     2.077727515215   116.46306408   169.57647390
 C      1   2   3     2.854272896934   122.93090593   180.67779650
 O     12   1   2     2.293096637937   121.68258304   124.60015426
 H     12   1   2     2.083572048506   115.52560264   300.08001984
 C      4   3   2     2.819469988123   120.55527998   177.37221172
 O     15   4   3     2.304806971264   121.57325306   348.35385657
 H     15   4   3     2.077722112840   116.46198181   169.56807686
 C      3   2   1     2.854263700526   147.74191669   179.18918937
 O     18   3   2     2.293093812318   121.69107269   307.06363628
 H     18   3   2     2.083571916140   115.51825157   122.56057350


           ************************************************************
           *        Program running with 4 parallel MPI-processes     *
           *              working on a common directory               *
           ************************************************************
------------------------------------------------------------------------------
                   ___                                                        
                  /   \      - P O W E R E D   B Y -                         
                 /     \                                                     
                 |  |  |   _    _      __       _____    __    __             
                 |  |  |  | |  | |    /  \     |  _  \  |  |  /  |          
                  \  \/   | |  | |   /    \    | | | |  |  | /  /          
                 / \  \   | |__| |  /  /\  \   | |_| |  |  |/  /          
                |  |  |   |  __  | /  /__\  \  |    /   |      \           
                |  |  |   | |  | | |   __   |  |    \   |  |\   \          
                \     /   | |  | | |  |  |  |  | |\  \  |  | \   \       
                 \___/    |_|  |_| |__|  |__|  |_| \__\ |__|  \__/        
                                                                              
                      - O R C A' S   B I G   F R I E N D -                    
                                      &                                       
                       - I N T E G R A L  F E E D E R -                       
                                                                              
 v1 FN, 2020, v2 2021                                                         
------------------------------------------------------------------------------


Reading SHARK input file Q5_0e_0H_B3LYP_631Gd_opt.SHARKINP.tmp ... ok
----------------------
SHARK INTEGRAL PACKAGE
----------------------

Number of atoms                             ...     20
Number of basis functions                   ...    232
Number of shells                            ...    104
Maximum angular momentum                    ...      2
Integral batch strategy                     ... SHARK/LIBINT Hybrid
RI-J (if used) integral strategy            ... SPLIT-RIJ (Revised 2003 algorithm where possible)
Printlevel                                  ...      1
Contraction scheme used                     ... SEGMENTED contraction
Coulomb Range Separation                    ... NOT USED
Exchange Range Separation                   ... NOT USED
Finite Nucleus Model                        ... NOT USED
Auxiliary Coulomb fitting basis             ... AVAILABLE
   # of basis functions in Aux-J            ...    828
   # of shells in Aux-J                     ...    260
   Maximum angular momentum in Aux-J        ...      4
Auxiliary J/K fitting basis                 ... NOT available
Auxiliary Correlation fitting basis         ... NOT available
Auxiliary 'external' fitting basis          ... NOT available
Integral threshold                          ...     2.500000e-11
Primitive cut-off                           ...     2.500000e-12
Primitive pair pre-selection threshold      ...     2.500000e-12

Calculating pre-screening integrals         ... done (  0.0 sec) Dimension = 104
Organizing shell pair data                  ... done (  0.0 sec)
Shell pair information
Total number of shell pairs                 ...      5460
Shell pairs after pre-screening             ...      4522
Total number of primitive shell pairs       ...     33244
Primitive shell pairs kept                  ...     15890
          la=0 lb=0:   1234 shell pairs
          la=1 lb=0:   1558 shell pairs
          la=1 lb=1:    493 shell pairs
          la=2 lb=0:    678 shell pairs
          la=2 lb=1:    454 shell pairs
          la=2 lb=2:    105 shell pairs

Calculating one electron integrals          ... done (  0.0 sec)
Calculating RI/J V-Matrix + Cholesky decomp.... done (  0.0 sec)
Calculating Nuclear repulsion               ... done (  0.0 sec) ENN=   1019.835348845164 Eh

SHARK setup successfully completed in   0.3 seconds

Maximum memory used throughout the entire GTOINT-calculation: 14.7 MB


           ************************************************************
           *        Program running with 4 parallel MPI-processes     *
           *              working on a common directory               *
           ************************************************************

Diagonalization of the overlap matrix:
Smallest eigenvalue                        ... 4.583e-04
Time for diagonalization                   ...    0.008 sec
Threshold for overlap eigenvalues          ... 1.000e-08
Number of eigenvalues below threshold      ... 0
Time for construction of square roots      ...    0.004 sec
Total time needed                          ...    0.012 sec

-------------------
DFT GRID GENERATION
-------------------

General Integration Accuracy     IntAcc      ... 4.959
Radial Grid Type                 RadialGrid  ... OptM3 with GC (2021)
Angular Grid (max. ang.)         AngularGrid ... 6 (Lebedev-590)
Angular grid pruning method      GridPruning ... 4 (adaptive)
Weight generation scheme         WeightScheme... Becke
Basis function cutoff            BFCut       ... 1.0000e-11
Integration weight cutoff        WCut        ... 1.0000e-14
Angular grids for H and He will be reduced by one unit
Partially contracted basis set               ... off
Rotationally invariant grid construction     ... off

Total number of grid points                  ...   263410
Total number of batches                      ...     4125
Average number of points per batch           ...       63
Average number of grid points per atom       ...    13170
Time for grid setup =    3.905 sec

--------------------
COSX GRID GENERATION
--------------------

GRIDX 1
-------
General Integration Accuracy     IntAcc      ... 4.020
Radial Grid Type                 RadialGrid  ... OptM3 with GC (2021)
Angular Grid (max. ang.)         AngularGrid ... 2 (Lebedev-110)
Angular grid pruning method      GridPruning ... 4 (adaptive)
Weight generation scheme         WeightScheme... Becke
Basis function cutoff            BFCut       ... 1.0000e-11
Integration weight cutoff        WCut        ... 1.0000e-14
Angular grids for H and He will be reduced by one unit
Partially contracted basis set               ... on
Rotationally invariant grid construction     ... off

Total number of grid points                  ...    31759
Total number of batches                      ...      506
Average number of points per batch           ...       62
Average number of grid points per atom       ...     1588
UseSFitting                                  ... on

GRIDX 2
-------
General Integration Accuracy     IntAcc      ... 4.338
Radial Grid Type                 RadialGrid  ... OptM3 with GC (2021)
Angular Grid (max. ang.)         AngularGrid ... 3 (Lebedev-194)
Angular grid pruning method      GridPruning ... 4 (adaptive)
Weight generation scheme         WeightScheme... Becke
Basis function cutoff            BFCut       ... 1.0000e-11
Integration weight cutoff        WCut        ... 1.0000e-14
Angular grids for H and He will be reduced by one unit
Partially contracted basis set               ... on
Rotationally invariant grid construction     ... off

Total number of grid points                  ...    70103
Total number of batches                      ...     1106
Average number of points per batch           ...       63
Average number of grid points per atom       ...     3505
UseSFitting                                  ... on

GRIDX 3
-------
General Integration Accuracy     IntAcc      ... 4.871
Radial Grid Type                 RadialGrid  ... OptM3 with GC (2021)
Angular Grid (max. ang.)         AngularGrid ... 4 (Lebedev-302)
Angular grid pruning method      GridPruning ... 4 (adaptive)
Weight generation scheme         WeightScheme... Becke
Basis function cutoff            BFCut       ... 1.0000e-11
Integration weight cutoff        WCut        ... 1.0000e-14
Angular grids for H and He will be reduced by one unit
Partially contracted basis set               ... on
Rotationally invariant grid construction     ... off

Total number of grid points                  ...   126360
Total number of batches                      ...     1982
Average number of points per batch           ...       63
Average number of grid points per atom       ...     6318
UseSFitting                                  ... on

Time for X-Grid setup             =    1.743 sec


--------------------
CPCM SOLVATION MODEL
--------------------
CPCM parameters:
  Epsilon                                         ...      80.4000
  Refrac                                          ...       1.3300
  Rsolv                                           ...       1.3000
  Surface type                                    ... GAUSSIAN VDW
  Epsilon function type                           ...         CPCM
Radii:
 Radius for C  used is    3.8550 Bohr (=   2.0400 Ang.)
 Radius for O  used is    3.4469 Bohr (=   1.8240 Ang.)
 Radius for H  used is    2.4944 Bohr (=   1.3200 Ang.)
Calculating surface                               ...        done! (  0.0s)
GEPOL surface points                              ...         1133
GEPOL Volume                                      ...    1593.7392
GEPOL Surface-area                                ...     837.0172
Calculating surface distance matrix               ...        done! (  0.0s)
Performing Cholesky decomposition & store         ...        done! (  0.0s)
Overall time for CPCM initialization              ...                 0.1s
--------------
SCF ITERATIONS
--------------
ITER       Energy         Delta-E        Max-DP      RMS-DP      [F,P]     Damp
               ***  Starting incremental Fock matrix formation  ***
                      *** Initiating the SOSCF procedure ***
                      *** Re-Reading the Fockian *** 
                      *** Removing any level shift *** 
ITER      Energy       Delta-E        Grad      Rot      Max-DP    RMS-DP
  0   -834.28800779 -834.2880077907  0.003157  0.003157  0.007444  0.000251
               *** Restarting incremental Fock matrix formation ***
  1   -834.28889805  -0.0008902607  0.001176  0.003757  0.003386  0.000099
  2   -834.28900769  -0.0001096394  0.000389  0.001427  0.001593  0.000049
  3   -834.28899340   0.0000142956  0.000937  0.001038  0.001172  0.000032
  4   -834.28901408  -0.0000206877  0.000035  0.000091  0.000151  0.000004
  5   -834.28901406   0.0000000273  0.000048  0.000071  0.000102  0.000002
  6   -834.28901415  -0.0000000982  0.000011  0.000016  0.000046  0.000001
  7   -834.28901416  -0.0000000110  0.000007  0.000017  0.000024  0.000001
  8   -834.28901417  -0.0000000032  0.000003  0.000014  0.000013  0.000000
  9   -834.28901417   0.0000000026  0.000003  0.000008  0.000008  0.000000
                  ***Gradient check signals convergence***
              ***Rediagonalizing the Fockian in SOSCF/NRSCF***

               *****************************************************
               *                     SUCCESS                       *
               *           SCF CONVERGED AFTER  10 CYCLES          *
               *****************************************************

Old exchange energy                            =    -20.499463043 Eh
New exchange energy                            =    -20.499459975 Eh
Exchange energy change after final integration =      0.000003068 Eh
Total energy after final integration           =   -834.289011101 Eh
Final COS-X integration done in                =     8.707 sec
Total Energy       :         -834.28901110 Eh          -22702.15815 eV
  Last Energy change         ...   -2.9100e-09  Tolerance :   1.0000e-08
  Last MAX-Density change    ...    2.8033e-15  Tolerance :   1.0000e-07
             **** THE GBW FILE WAS UPDATED (Q5_0e_0H_B3LYP_631Gd_opt.gbw) ****
             **** DENSITY Q5_0e_0H_B3LYP_631Gd_opt.scfp WAS UPDATED ****
             **** ENERGY FILE WAS UPDATED (Q5_0e_0H_B3LYP_631Gd_opt.en.tmp) ****
             **** THE GBW FILE WAS UPDATED (Q5_0e_0H_B3LYP_631Gd_opt.gbw) ****
             **** DENSITY Q5_0e_0H_B3LYP_631Gd_opt.scfp WAS UPDATED ****
Total SCF time: 0 days 0 hours 1 min 7 sec 

Maximum memory used throughout the entire SCF-calculation: 68.8 MB

-------------------------   --------------------
FINAL SINGLE POINT ENERGY      -834.289011100708
-------------------------   --------------------


           ************************************************************
           *        Program running with 4 parallel MPI-processes     *
           *              working on a common directory               *
           ************************************************************
------------------------------------------------------------------------------
                         ORCA SCF GRADIENT CALCULATION
------------------------------------------------------------------------------

 ... reading COSX grid (gridx3)
Gradient of the Kohn-Sham DFT energy:
Kohn-Sham wavefunction type      ... RKS
Hartree-Fock exchange scaling    ...    0.200
Number of operators              ...    1
Number of atoms                  ...   20
Basis set dimensions             ...  232
Integral neglect threshold       ... 2.5e-11
Integral primitive cutoff        ... 2.5e-12
SHARK Integral package           ... ON

Nuc. rep. gradient       (SHARK) ... done (  0.0 sec)
HCore & Overlap gradient (SHARK) ... done (  0.1 sec)
RI-J gradient            (SHARK) ... done (  0.8 sec)
COSX-gradient                    ... done ( 10.4 sec)
Exchange-correlation gradient    ... done

------------------
CARTESIAN GRADIENT
------------------

   1   C   :    0.000110960    0.000536222    0.000772876
   2   C   :   -0.000154266    0.000014455    0.001820970
   3   C   :   -0.000093657   -0.000537302    0.000691962
   4   C   :    0.000138691    0.000010835    0.001909857
   5   C   :    0.000057904    0.000363843   -0.002909980
   6   O   :   -0.000056591    0.000214933    0.001148544
   7   C   :   -0.000046990   -0.000395905   -0.003192301
   8   O   :    0.000043975   -0.000205350    0.001235169
   9   C   :   -0.000382740    0.000220236   -0.002606275
  10   O   :    0.000378776   -0.000271080    0.000859265
  11   H   :    0.000091280    0.000186187    0.000908236
  12   C   :   -0.000397810   -0.001242147    0.000638896
  13   O   :    0.000216379    0.000365691   -0.000555963
  14   H   :    0.000413719    0.000463884    0.000043867
  15   C   :    0.000380298   -0.000220933   -0.002572270
  16   O   :   -0.000374877    0.000286265    0.000867365
  17   H   :   -0.000090668   -0.000188516    0.000900456
  18   C   :    0.000386939    0.001212022    0.000572645
  19   O   :   -0.000203782   -0.000347477   -0.000535848
  20   H   :   -0.000417758   -0.000465067    0.000052950

Difference to translation invariance:
           :   -0.0000002189    0.0000007954    0.0000504201

Difference to rotation invariance:
           :   -0.0000069944   -0.0000043473   -0.0003233871

Norm of the cartesian gradient     ...    0.0073347966
RMS gradient                       ...    0.0009469182
MAX gradient                       ...    0.0031923014

-------
TIMINGS
-------

Total SCF gradient time            ...       15.661 sec

One electron gradient       ....       0.103 sec  (  0.7%)
RI-J Coulomb gradient       ....       0.786 sec  (  5.0%)
COSX gradient               ....      10.370 sec  ( 66.2%)
XC gradient                 ....       3.367 sec  ( 21.5%)
CPCM gradient               ....       0.291 sec  (  1.9%)
   A-Matrix (El+Nuc)        ....       0.061 sec  (  0.4%)
   Potential                ....       0.230 sec  (  1.5%)

Maximum memory used throughout the entire SCFGRAD-calculation: 60.3 MB
------------------------------------------------------------------------------
                         ORCA GEOMETRY RELAXATION STEP
------------------------------------------------------------------------------

Reading the OPT-File                    .... done
Getting information on internals        .... done
Copying old internal coords+grads       .... done
Making the new internal coordinates     .... (new redundants).... done
Validating the new internal coordinates .... (new redundants).... done
Calculating the B-matrix                .... done
Calculating the G,G- and P matrices     .... done
Transforming gradient to internals      .... done
Projecting the internal gradient        .... done
Number of atoms                         ....  20
Number of internal coordinates          ....  90
Current Energy                          ....  -834.289011101 Eh
Current gradient norm                   ....     0.007334797 Eh/bohr
Maximum allowed component of the step   ....  0.300
Current trust radius                    ....  0.300
Updating the Hessian (BFGS)             .... done
Forming the augmented Hessian           .... done
Diagonalizing the augmented Hessian     .... done
Last element of RFO vector              ....  0.997296570
Lowest eigenvalues of augmented Hessian:
 -0.000255594  0.008698533  0.011242928  0.011420626  0.011892475
Length of the computed step             ....  0.073680828
The final length of the internal step   ....  0.073680828
Converting the step to cartesian space:
 Initial RMS(Int)=    0.0077666412
Transforming coordinates:
 Iter   0:  RMS(Cart)=    0.0130138548 RMS(Int)=    0.0077656224
 Iter   1:  RMS(Cart)=    0.0001453224 RMS(Int)=    0.0001073943
 Iter   2:  RMS(Cart)=    0.0000018686 RMS(Int)=    0.0000011331
 Iter   3:  RMS(Cart)=    0.0000000372 RMS(Int)=    0.0000000306
done
Storing new coordinates                 .... done

                                .--------------------.
          ----------------------|Geometry convergence|-------------------------
          Item                value                   Tolerance       Converged
          ---------------------------------------------------------------------
          Energy change       0.0000819739            0.0000002000      NO
          RMS gradient        0.0004218323            0.0000080000      NO
          MAX gradient        0.0010002748            0.0000300000      NO
          RMS step            0.0077666412            0.0001000000      NO
          MAX step            0.0217792069            0.0002000000      NO
          ........................................................
          Max(Bonds)      0.0004      Max(Angles)    0.07
          Max(Dihed)        1.25      Max(Improp)    0.00
          ---------------------------------------------------------------------

The optimization has not yet converged - more geometry cycles are needed


    ---------------------------------------------------------------------------
                         Redundant Internal Coordinates
                            (Angstroem and degrees)

        Definition                    Value    dE/dq     Step     New-Value
    ----------------------------------------------------------------------------
     1. B(C   1,C   0)                1.3540 -0.000347  0.0002    1.3542   
     2. B(C   3,C   2)                1.3540 -0.000311  0.0001    1.3542   
     3. B(C   4,C   2)                1.4985 -0.000349  0.0002    1.4988   
     4. B(C   4,C   1)                1.4907 -0.000145  0.0001    1.4908   
     5. B(O   5,C   4)                1.2229 -0.000278  0.0001    1.2230   
     6. B(C   6,C   3)                1.4907 -0.000153  0.0001    1.4908   
     7. B(C   6,C   0)                1.4985 -0.000371  0.0002    1.4987   
     8. B(O   7,C   6)                1.2229 -0.000270  0.0001    1.2230   
     9. B(C   8,C   1)                1.4920 -0.000189  0.0004    1.4924   
    10. B(O   9,C   8)                1.2197 -0.000259  0.0000    1.2197   
    11. B(H  10,C   8)                1.0995 -0.000290  0.0002    1.0997   
    12. B(C  11,C   0)                1.5104 -0.000364  0.0004    1.5109   
    13. B(O  12,C  11)                1.2135 -0.000219 -0.0000    1.2134   
    14. B(H  13,C  11)                1.1026 -0.000398  0.0002    1.1028   
    15. B(C  14,C   3)                1.4920 -0.000178  0.0004    1.4924   
    16. B(O  15,C  14)                1.2197 -0.000257  0.0000    1.2197   
    17. B(H  16,C  14)                1.0995 -0.000291  0.0002    1.0997   
    18. B(C  17,C   2)                1.5104 -0.000361  0.0004    1.5108   
    19. B(O  18,C  17)                1.2135 -0.000214 -0.0000    1.2134   
    20. B(H  19,C  17)                1.1026 -0.000408  0.0002    1.1028   
    21. A(C   1,C   0,C   6)          120.22 -0.000107    0.02    120.24   
    22. A(C   1,C   0,C  11)          122.93  0.000057    0.03    122.96   
    23. A(C   6,C   0,C  11)          116.85  0.000049   -0.05    116.80   
    24. A(C   0,C   1,C   4)          121.73 -0.000132    0.00    121.73   
    25. A(C   0,C   1,C   8)          120.55  0.000357   -0.00    120.55   
    26. A(C   4,C   1,C   8)          117.72 -0.000226   -0.00    117.71   
    27. A(C   3,C   2,C  17)          122.93  0.000066    0.03    122.96   
    28. A(C   3,C   2,C   4)          120.22 -0.000118    0.02    120.24   
    29. A(C   4,C   2,C  17)          116.85  0.000051   -0.05    116.80   
    30. A(C   6,C   3,C  14)          117.71 -0.000251   -0.00    117.71   
    31. A(C   2,C   3,C   6)          121.73 -0.000140    0.00    121.73   
    32. A(C   2,C   3,C  14)          120.56  0.000389   -0.00    120.55   
    33. A(C   1,C   4,C   2)          117.89  0.000205    0.00    117.90   
    34. A(C   2,C   4,O   5)          121.20 -0.000090   -0.01    121.19   
    35. A(C   1,C   4,O   5)          120.89 -0.000132    0.01    120.90   
    36. A(C   3,C   6,O   7)          120.90 -0.000125    0.01    120.90   
    37. A(C   0,C   6,O   7)          121.20 -0.000106   -0.01    121.19   
    38. A(C   0,C   6,C   3)          117.89  0.000211    0.00    117.90   
    39. A(O   9,C   8,H  10)          121.95 -0.000057   -0.00    121.95   
    40. A(C   1,C   8,H  10)          116.46 -0.000123    0.00    116.47   
    41. A(C   1,C   8,O   9)          121.57  0.000147   -0.00    121.57   
    42. A(O  12,C  11,H  13)          122.63 -0.000024    0.04    122.67   
    43. A(C   0,C  11,H  13)          115.53 -0.000137    0.07    115.59   
    44. A(C   0,C  11,O  12)          121.68  0.000082   -0.03    121.65   
    45. A(O  15,C  14,H  16)          121.95 -0.000068   -0.00    121.95   
    46. A(C   3,C  14,H  16)          116.46 -0.000136    0.00    116.47   
    47. A(C   3,C  14,O  15)          121.57  0.000170   -0.00    121.57   
    48. A(O  18,C  17,H  19)          122.63 -0.000026    0.04    122.67   
    49. A(C   2,C  17,H  19)          115.52 -0.000138    0.07    115.58   
    50. A(C   2,C  17,O  18)          121.69  0.000088   -0.03    121.66   
    51. D(C   8,C   1,C   0,C  11)     -1.25  0.000015   -0.00     -1.25   
    52. D(C   8,C   1,C   0,C   6)    179.28  0.000123   -0.06    179.21   
    53. D(C   4,C   1,C   0,C   6)     -1.45 -0.000024    0.10     -1.36   
    54. D(C   4,C   1,C   0,C  11)    178.02 -0.000132    0.16    178.18   
    55. D(C   6,C   3,C   2,C  17)    177.95 -0.000175    0.18    178.13   
    56. D(C  14,C   3,C   2,C  17)     -1.30 -0.000026    0.01     -1.28   
    57. D(C   6,C   3,C   2,C   4)     -1.54 -0.000069    0.12     -1.42   
    58. D(C  14,C   3,C   2,C   4)    179.21  0.000080   -0.04    179.17   
    59. D(C   1,C   4,C   2,C  17)    176.90 -0.000430    0.24    177.14   
    60. D(C   1,C   4,C   2,C   3)     -3.58 -0.000529    0.29     -3.29   
    61. D(O   5,C   4,C   1,C   8)      3.40 -0.000610    0.58      3.98   
    62. D(O   5,C   4,C   1,C   0)   -175.89 -0.000471    0.43   -175.46   
    63. D(C   2,C   4,C   1,C   8)   -175.57  0.000447   -0.26   -175.82   
    64. D(O   5,C   4,C   2,C   3)    177.45  0.000531   -0.54    176.91   
    65. D(C   2,C   4,C   1,C   0)      5.14  0.000586   -0.41      4.74   
    66. D(O   5,C   4,C   2,C  17)     -2.06  0.000631   -0.60     -2.66   
    67. D(O   7,C   6,C   3,C  14)      3.37 -0.000653    0.58      3.95   
    68. D(C   0,C   6,C   3,C  14)   -175.50  0.000490   -0.27   -175.78   
    69. D(C   0,C   6,C   3,C   2)      5.22  0.000630   -0.43      4.79   
    70. D(O   7,C   6,C   0,C  11)     -2.03  0.000675   -0.60     -2.63   
    71. D(O   7,C   6,C   0,C   1)    177.47  0.000574   -0.54    176.93   
    72. D(O   7,C   6,C   3,C   2)   -175.91 -0.000513    0.43   -175.48   
    73. D(C   3,C   6,C   0,C  11)    176.84 -0.000472    0.26    177.10   
    74. D(C   3,C   6,C   0,C   1)     -3.66 -0.000573    0.32     -3.34   
    75. D(H  10,C   8,C   1,C   4)     -9.72  0.000890   -1.05    -10.77   
    76. D(H  10,C   8,C   1,C   0)    169.58  0.000749   -0.90    168.68   
    77. D(O   9,C   8,C   1,C   4)    169.06 -0.000850    1.03    170.09   
    78. D(O   9,C   8,C   1,C   0)    -11.64 -0.000991    1.18    -10.46   
    79. D(H  13,C  11,C   0,C   1)    -59.92 -0.000390    0.10    -59.82   
    80. D(O  12,C  11,C   0,C   6)    -55.91  0.000593   -1.19    -57.10   
    81. D(O  12,C  11,C   0,C   1)    124.60  0.000698   -1.25    123.35   
    82. D(H  13,C  11,C   0,C   6)    119.57 -0.000495    0.16    119.73   
    83. D(H  16,C  14,C   3,C   6)     -9.71  0.000884   -1.05    -10.76   
    84. D(H  16,C  14,C   3,C   2)    169.57  0.000741   -0.89    168.67   
    85. D(O  15,C  14,C   3,C   6)    169.07 -0.000858    1.03    170.10   
    86. D(O  15,C  14,C   3,C   2)    -11.65 -0.001000    1.18    -10.46   
    87. D(H  19,C  17,C   2,C   4)    119.57 -0.000492    0.15    119.72   
    88. D(H  19,C  17,C   2,C   3)    -59.93 -0.000389    0.09    -59.84   
    89. D(O  18,C  17,C   2,C   4)    -55.92  0.000565   -1.16    -57.08   
    90. D(O  18,C  17,C   2,C   3)    124.57  0.000669   -1.21    123.36   
    ----------------------------------------------------------------------------

         *************************************************************
         *                GEOMETRY OPTIMIZATION CYCLE   6            *
         *************************************************************
---------------------------------
CARTESIAN COORDINATES (ANGSTROEM)
---------------------------------
  C     -1.396266    0.411569   -0.139891
  C     -1.115386   -0.913066   -0.126016
  C      1.396184   -0.411495   -0.140053
  C      1.115276    0.913145   -0.125830
  C      0.286328   -1.417954   -0.179218
  O      0.520151   -2.616362   -0.248900
  C     -0.286424    1.417998   -0.179487
  O     -0.520280    2.616444   -0.248477
  C     -2.214471   -1.921033   -0.068988
  O     -3.368420   -1.595619    0.154803
  H     -1.930196   -2.967175   -0.253657
  C     -2.806730    0.952970   -0.127439
  O     -3.185788    1.722879    0.730470
  H     -3.442522    0.645397   -0.974358
  C      2.214287    1.921161   -0.068261
  O      3.368204    1.595778    0.155736
  H      1.929988    2.967327   -0.252749
  C      2.806680   -0.952812   -0.128169
  O      3.186160   -1.722938    0.729354
  H      3.441979   -0.645209   -0.975451

----------------------------
CARTESIAN COORDINATES (A.U.)
----------------------------
  NO LB      ZA    FRAG     MASS         X           Y           Z
   0 C     6.0000    0    12.011   -2.638561    0.777752   -0.264355
   1 C     6.0000    0    12.011   -2.107774   -1.725444   -0.238137
   2 C     6.0000    0    12.011    2.638405   -0.777613   -0.264662
   3 C     6.0000    0    12.011    2.107566    1.725593   -0.237785
   4 C     6.0000    0    12.011    0.541082   -2.679545   -0.338673
   5 O     8.0000    0    15.999    0.982942   -4.944208   -0.470353
   6 C     6.0000    0    12.011   -0.541262    2.679627   -0.339180
   7 O     8.0000    0    15.999   -0.983186    4.944364   -0.469554
   8 C     6.0000    0    12.011   -4.184744   -3.630227   -0.130368
   9 O     8.0000    0    15.999   -6.365391   -3.015284    0.292535
  10 H     1.0000    0     1.008   -3.647543   -5.607149   -0.479343
  11 C     6.0000    0    12.011   -5.303951    1.800853   -0.240824
  12 O     8.0000    0    15.999   -6.020267    3.255770    1.380389
  13 H     1.0000    0     1.008   -6.505423    1.219624   -1.841270
  14 C     6.0000    0    12.011    4.184396    3.630468   -0.128996
  15 O     8.0000    0    15.999    6.364983    3.015583    0.294298
  16 H     1.0000    0     1.008    3.647148    5.607435   -0.477626
  17 C     6.0000    0    12.011    5.303856   -1.800554   -0.242205
  18 O     8.0000    0    15.999    6.020970   -3.255881    1.378280
  19 H     1.0000    0     1.008    6.504397   -1.219269   -1.843335

--------------------------------
INTERNAL COORDINATES (ANGSTROEM)
--------------------------------
 C      0   0   0     0.000000000000     0.00000000     0.00000000
 C      1   0   0     1.354157314068     0.00000000     0.00000000
 C      2   1   0     2.561201447772    90.67499191     0.00000000
 C      3   2   1     1.354171956293    89.31739220     1.18888702
 C      2   1   3     1.490820200866   121.73148869   357.55271714
 O      5   2   1     1.222992144770   120.90740628   184.53945659
 C      4   3   2     1.490810673195   121.73016870   356.89522855
 O      7   4   3     1.222997600731   120.90801472   184.51927948
 C      2   1   3     1.492394110926   120.55152342   178.12442865
 O      9   2   1     1.219660957210   121.57327137   349.54027910
 H      9   2   1     1.099694681977   116.46932840   168.67794848
 C      1   2   3     1.510853928051   122.96203141   180.62261534
 O     12   1   2     1.213446784297   121.65563137   123.35240636
 H     12   1   2     1.102771234015   115.59179943   300.17809597
 C      4   3   2     1.492392785065   120.55406255   177.48113934
 O     15   4   3     1.219661171196   121.57434406   349.53667891
 H     15   4   3     1.099692994835   116.46859441   168.67342135
 C      3   2   1     1.510848938523   147.70188632   179.25049385
 O     18   3   2     1.213444046627   121.66198011   305.66788050
 H     18   3   2     1.102773743127   115.58468256   122.47067221

---------------------------
INTERNAL COORDINATES (A.U.)
---------------------------
 C      0   0   0     0.000000000000     0.00000000     0.00000000
 C      1   0   0     2.558986465834     0.00000000     0.00000000
 C      2   1   0     4.839969310092    90.67499191     0.00000000
 C      3   2   1     2.559014135629    89.31739220     1.18888702
 C      2   1   3     2.817241894554   121.73148869   357.55271714
 O      5   2   1     2.311120217553   120.90740628   184.53945659
 C      4   3   2     2.817223889865   121.73016870   356.89522855
 O      7   4   3     2.311130527825   120.90801472   184.51927948
 C      2   1   3     2.820216153528   120.55152342   178.12442865
 O      9   2   1     2.304825185363   121.57327137   349.54027910
 H      9   2   1     2.078121779867   116.46932840   168.67794848
 C      1   2   3     2.855100152375   122.96203141   180.62261534
 O     12   1   2     2.293082100410   121.65563137   123.35240636
 H     12   1   2     2.083935620654   115.59179943   300.17809597
 C      4   3   2     2.820213648012   120.55406255   177.48113934
 O     15   4   3     2.304825589739   121.57434406   349.53667891
 H     15   4   3     2.078118591629   116.46859441   168.67342135
 C      3   2   1     2.855090723534   147.70188632   179.25049385
 O     18   3   2     2.293076926963   121.66198011   305.66788050
 H     18   3   2     2.083940362190   115.58468256   122.47067221


           ************************************************************
           *        Program running with 4 parallel MPI-processes     *
           *              working on a common directory               *
           ************************************************************
------------------------------------------------------------------------------
                   ___                                                        
                  /   \      - P O W E R E D   B Y -                         
                 /     \                                                     
                 |  |  |   _    _      __       _____    __    __             
                 |  |  |  | |  | |    /  \     |  _  \  |  |  /  |          
                  \  \/   | |  | |   /    \    | | | |  |  | /  /          
                 / \  \   | |__| |  /  /\  \   | |_| |  |  |/  /          
                |  |  |   |  __  | /  /__\  \  |    /   |      \           
                |  |  |   | |  | | |   __   |  |    \   |  |\   \          
                \     /   | |  | | |  |  |  |  | |\  \  |  | \   \       
                 \___/    |_|  |_| |__|  |__|  |_| \__\ |__|  \__/        
                                                                              
                      - O R C A' S   B I G   F R I E N D -                    
                                      &                                       
                       - I N T E G R A L  F E E D E R -                       
                                                                              
 v1 FN, 2020, v2 2021                                                         
------------------------------------------------------------------------------


Reading SHARK input file Q5_0e_0H_B3LYP_631Gd_opt.SHARKINP.tmp ... ok
----------------------
SHARK INTEGRAL PACKAGE
----------------------

Number of atoms                             ...     20
Number of basis functions                   ...    232
Number of shells                            ...    104
Maximum angular momentum                    ...      2
Integral batch strategy                     ... SHARK/LIBINT Hybrid
RI-J (if used) integral strategy            ... SPLIT-RIJ (Revised 2003 algorithm where possible)
Printlevel                                  ...      1
Contraction scheme used                     ... SEGMENTED contraction
Coulomb Range Separation                    ... NOT USED
Exchange Range Separation                   ... NOT USED
Finite Nucleus Model                        ... NOT USED
Auxiliary Coulomb fitting basis             ... AVAILABLE
   # of basis functions in Aux-J            ...    828
   # of shells in Aux-J                     ...    260
   Maximum angular momentum in Aux-J        ...      4
Auxiliary J/K fitting basis                 ... NOT available
Auxiliary Correlation fitting basis         ... NOT available
Auxiliary 'external' fitting basis          ... NOT available
Integral threshold                          ...     2.500000e-11
Primitive cut-off                           ...     2.500000e-12
Primitive pair pre-selection threshold      ...     2.500000e-12

Calculating pre-screening integrals         ... done (  0.0 sec) Dimension = 104
Organizing shell pair data                  ... done (  0.0 sec)
Shell pair information
Total number of shell pairs                 ...      5460
Shell pairs after pre-screening             ...      4522
Total number of primitive shell pairs       ...     33244
Primitive shell pairs kept                  ...     15893
          la=0 lb=0:   1234 shell pairs
          la=1 lb=0:   1558 shell pairs
          la=1 lb=1:    493 shell pairs
          la=2 lb=0:    678 shell pairs
          la=2 lb=1:    454 shell pairs
          la=2 lb=2:    105 shell pairs

Calculating one electron integrals          ... done (  0.0 sec)
Calculating RI/J V-Matrix + Cholesky decomp.... done (  0.0 sec)
Calculating Nuclear repulsion               ... done (  0.0 sec) ENN=   1019.675363020143 Eh

SHARK setup successfully completed in   0.3 seconds

Maximum memory used throughout the entire GTOINT-calculation: 14.7 MB


           ************************************************************
           *        Program running with 4 parallel MPI-processes     *
           *              working on a common directory               *
           ************************************************************

Diagonalization of the overlap matrix:
Smallest eigenvalue                        ... 4.581e-04
Time for diagonalization                   ...    0.009 sec
Threshold for overlap eigenvalues          ... 1.000e-08
Number of eigenvalues below threshold      ... 0
Time for construction of square roots      ...    0.006 sec
Total time needed                          ...    0.019 sec

-------------------
DFT GRID GENERATION
-------------------

General Integration Accuracy     IntAcc      ... 4.959
Radial Grid Type                 RadialGrid  ... OptM3 with GC (2021)
Angular Grid (max. ang.)         AngularGrid ... 6 (Lebedev-590)
Angular grid pruning method      GridPruning ... 4 (adaptive)
Weight generation scheme         WeightScheme... Becke
Basis function cutoff            BFCut       ... 1.0000e-11
Integration weight cutoff        WCut        ... 1.0000e-14
Angular grids for H and He will be reduced by one unit
Partially contracted basis set               ... off
Rotationally invariant grid construction     ... off

Total number of grid points                  ...   263401
Total number of batches                      ...     4128
Average number of points per batch           ...       63
Average number of grid points per atom       ...    13170
Time for grid setup =    3.891 sec

--------------------
COSX GRID GENERATION
--------------------

GRIDX 1
-------
General Integration Accuracy     IntAcc      ... 4.020
Radial Grid Type                 RadialGrid  ... OptM3 with GC (2021)
Angular Grid (max. ang.)         AngularGrid ... 2 (Lebedev-110)
Angular grid pruning method      GridPruning ... 4 (adaptive)
Weight generation scheme         WeightScheme... Becke
Basis function cutoff            BFCut       ... 1.0000e-11
Integration weight cutoff        WCut        ... 1.0000e-14
Angular grids for H and He will be reduced by one unit
Partially contracted basis set               ... on
Rotationally invariant grid construction     ... off

Total number of grid points                  ...    31752
Total number of batches                      ...      506
Average number of points per batch           ...       62
Average number of grid points per atom       ...     1588
UseSFitting                                  ... on

GRIDX 2
-------
General Integration Accuracy     IntAcc      ... 4.338
Radial Grid Type                 RadialGrid  ... OptM3 with GC (2021)
Angular Grid (max. ang.)         AngularGrid ... 3 (Lebedev-194)
Angular grid pruning method      GridPruning ... 4 (adaptive)
Weight generation scheme         WeightScheme... Becke
Basis function cutoff            BFCut       ... 1.0000e-11
Integration weight cutoff        WCut        ... 1.0000e-14
Angular grids for H and He will be reduced by one unit
Partially contracted basis set               ... on
Rotationally invariant grid construction     ... off

Total number of grid points                  ...    70097
Total number of batches                      ...     1106
Average number of points per batch           ...       63
Average number of grid points per atom       ...     3505
UseSFitting                                  ... on

GRIDX 3
-------
General Integration Accuracy     IntAcc      ... 4.871
Radial Grid Type                 RadialGrid  ... OptM3 with GC (2021)
Angular Grid (max. ang.)         AngularGrid ... 4 (Lebedev-302)
Angular grid pruning method      GridPruning ... 4 (adaptive)
Weight generation scheme         WeightScheme... Becke
Basis function cutoff            BFCut       ... 1.0000e-11
Integration weight cutoff        WCut        ... 1.0000e-14
Angular grids for H and He will be reduced by one unit
Partially contracted basis set               ... on
Rotationally invariant grid construction     ... off

Total number of grid points                  ...   126348
Total number of batches                      ...     1982
Average number of points per batch           ...       63
Average number of grid points per atom       ...     6317
UseSFitting                                  ... on

Time for X-Grid setup             =    1.744 sec


--------------------
CPCM SOLVATION MODEL
--------------------
CPCM parameters:
  Epsilon                                         ...      80.4000
  Refrac                                          ...       1.3300
  Rsolv                                           ...       1.3000
  Surface type                                    ... GAUSSIAN VDW
  Epsilon function type                           ...         CPCM
Radii:
 Radius for C  used is    3.8550 Bohr (=   2.0400 Ang.)
 Radius for O  used is    3.4469 Bohr (=   1.8240 Ang.)
 Radius for H  used is    2.4944 Bohr (=   1.3200 Ang.)
Calculating surface                               ...        done! (  0.0s)
GEPOL surface points                              ...         1130
GEPOL Volume                                      ...    1594.6513
GEPOL Surface-area                                ...     837.4347
Calculating surface distance matrix               ...        done! (  0.0s)
Performing Cholesky decomposition & store         ...        done! (  0.1s)
Overall time for CPCM initialization              ...                 0.1s
--------------
SCF ITERATIONS
--------------
ITER       Energy         Delta-E        Max-DP      RMS-DP      [F,P]     Damp
               ***  Starting incremental Fock matrix formation  ***
  0   -834.2880619532   0.000000000000 0.00258677  0.00005708  0.0097289 0.7000
                      *** Initiating the SOSCF procedure ***
                      *** Re-Reading the Fockian *** 
                      *** Removing any level shift *** 
ITER      Energy       Delta-E        Grad      Rot      Max-DP    RMS-DP
  1   -834.28832815  -0.0002661961  0.001132  0.001132  0.008165  0.000180
               *** Restarting incremental Fock matrix formation ***
  2   -834.28907012  -0.0007419692  0.000687  0.001624  0.001742  0.000046
  3   -834.28910145  -0.0000313352  0.000121  0.000572  0.000572  0.000016
  4   -834.28910119   0.0000002650  0.000256  0.000256  0.000365  0.000009
  5   -834.28910261  -0.0000014242  0.000040  0.000117  0.000129  0.000004
  6   -834.28910269  -0.0000000771  0.000024  0.000037  0.000068  0.000002
  7   -834.28910273  -0.0000000433  0.000016  0.000032  0.000049  0.000001
  8   -834.28910273  -0.0000000014  0.000015  0.000018  0.000031  0.000001
  9   -834.28910275  -0.0000000110  0.000004  0.000006  0.000012  0.000000
                  ***Gradient check signals convergence***
              ***Rediagonalizing the Fockian in SOSCF/NRSCF***

               *****************************************************
               *                     SUCCESS                       *
               *           SCF CONVERGED AFTER  10 CYCLES          *
               *****************************************************

Old exchange energy                            =    -20.499206385 Eh
New exchange energy                            =    -20.499205547 Eh
Exchange energy change after final integration =      0.000000838 Eh
Total energy after final integration           =   -834.289101910 Eh
Final COS-X integration done in                =     8.627 sec
Total Energy       :         -834.28910191 Eh          -22702.16062 eV
  Last Energy change         ...   -2.0481e-09  Tolerance :   1.0000e-08
  Last MAX-Density change    ...    2.4425e-15  Tolerance :   1.0000e-07
             **** THE GBW FILE WAS UPDATED (Q5_0e_0H_B3LYP_631Gd_opt.gbw) ****
             **** DENSITY Q5_0e_0H_B3LYP_631Gd_opt.scfp WAS UPDATED ****
             **** ENERGY FILE WAS UPDATED (Q5_0e_0H_B3LYP_631Gd_opt.en.tmp) ****
             **** THE GBW FILE WAS UPDATED (Q5_0e_0H_B3LYP_631Gd_opt.gbw) ****
             **** DENSITY Q5_0e_0H_B3LYP_631Gd_opt.scfp WAS UPDATED ****
Total SCF time: 0 days 0 hours 1 min 5 sec 

Maximum memory used throughout the entire SCF-calculation: 68.8 MB

-------------------------   --------------------
FINAL SINGLE POINT ENERGY      -834.289101909991
-------------------------   --------------------


           ************************************************************
           *        Program running with 4 parallel MPI-processes     *
           *              working on a common directory               *
           ************************************************************
------------------------------------------------------------------------------
                         ORCA SCF GRADIENT CALCULATION
------------------------------------------------------------------------------

 ... reading COSX grid (gridx3)
Gradient of the Kohn-Sham DFT energy:
Kohn-Sham wavefunction type      ... RKS
Hartree-Fock exchange scaling    ...    0.200
Number of operators              ...    1
Number of atoms                  ...   20
Basis set dimensions             ...  232
Integral neglect threshold       ... 2.5e-11
Integral primitive cutoff        ... 2.5e-12
SHARK Integral package           ... ON

Nuc. rep. gradient       (SHARK) ... done (  0.0 sec)
HCore & Overlap gradient (SHARK) ... done (  0.1 sec)
RI-J gradient            (SHARK) ... done (  0.8 sec)
COSX-gradient                    ... done ( 10.2 sec)
Exchange-correlation gradient    ... done

------------------
CARTESIAN GRADIENT
------------------

   1   C   :   -0.000132513   -0.000154228    0.000711128
   2   C   :   -0.000125110    0.000310675   -0.000159888
   3   C   :    0.000133757    0.000134717    0.000637226
   4   C   :    0.000122016   -0.000293192   -0.000093408
   5   C   :    0.000131636   -0.000067100   -0.001209541
   6   O   :   -0.000167787    0.000161826    0.000473404
   7   C   :   -0.000127501    0.000047688   -0.001419973
   8   O   :    0.000163262   -0.000154148    0.000538428
   9   C   :    0.000206314   -0.000352198    0.001620159
  10   O   :    0.000082156    0.000071182   -0.000576527
  11   H   :   -0.000146851    0.000235250   -0.000548521
  12   C   :    0.000451149    0.000726041   -0.000611605
  13   O   :   -0.000206555   -0.000341116    0.000037116
  14   H   :   -0.000024880   -0.000326521    0.000386942
  15   C   :   -0.000210595    0.000351736    0.001646988
  16   O   :   -0.000078652   -0.000058324   -0.000573936
  17   H   :    0.000147449   -0.000236525   -0.000554768
  18   C   :   -0.000435584   -0.000701213   -0.000615224
  19   O   :    0.000204121    0.000337506    0.000033483
  20   H   :    0.000014187    0.000308637    0.000380543

Difference to translation invariance:
           :    0.0000000181    0.0000006944    0.0001020259

Difference to rotation invariance:
           :   -0.0000034540   -0.0000027937   -0.0002394859

Norm of the cartesian gradient     ...    0.0039335079
RMS gradient                       ...    0.0005078137
MAX gradient                       ...    0.0016469882

-------
TIMINGS
-------

Total SCF gradient time            ...       15.432 sec

One electron gradient       ....       0.099 sec  (  0.6%)
RI-J Coulomb gradient       ....       0.750 sec  (  4.9%)
COSX gradient               ....      10.183 sec  ( 66.0%)
XC gradient                 ....       3.334 sec  ( 21.6%)
CPCM gradient               ....       0.290 sec  (  1.9%)
   A-Matrix (El+Nuc)        ....       0.061 sec  (  0.4%)
   Potential                ....       0.229 sec  (  1.5%)

Maximum memory used throughout the entire SCFGRAD-calculation: 58.8 MB
------------------------------------------------------------------------------
                         ORCA GEOMETRY RELAXATION STEP
------------------------------------------------------------------------------

Reading the OPT-File                    .... done
Getting information on internals        .... done
Copying old internal coords+grads       .... done
Making the new internal coordinates     .... (new redundants).... done
Validating the new internal coordinates .... (new redundants).... done
Calculating the B-matrix                .... done
Calculating the G,G- and P matrices     .... done
Transforming gradient to internals      .... done
Projecting the internal gradient        .... done
Number of atoms                         ....  20
Number of internal coordinates          ....  90
Current Energy                          ....  -834.289101910 Eh
Current gradient norm                   ....     0.003933508 Eh/bohr
Maximum allowed component of the step   ....  0.300
Current trust radius                    ....  0.300
Updating the Hessian (BFGS)             .... done
Forming the augmented Hessian           .... done
Diagonalizing the augmented Hessian     .... done
Last element of RFO vector              ....  0.991388073
Lowest eigenvalues of augmented Hessian:
 -0.000219897  0.007898487  0.011417632  0.011829441  0.011892470
Length of the computed step             ....  0.132094404
The final length of the internal step   ....  0.132094404
Converting the step to cartesian space:
 Initial RMS(Int)=    0.0139239728
Transforming coordinates:
 Iter   0:  RMS(Cart)=    0.0156931219 RMS(Int)=    0.0139197329
 Iter   1:  RMS(Cart)=    0.0002786580 RMS(Int)=    0.0001834205
 Iter   2:  RMS(Cart)=    0.0000061678 RMS(Int)=    0.0000044488
 Iter   3:  RMS(Cart)=    0.0000001560 RMS(Int)=    0.0000001310
 Iter   4:  RMS(Cart)=    0.0000000048 RMS(Int)=    0.0000000033
done
Storing new coordinates                 .... done

                                .--------------------.
          ----------------------|Geometry convergence|-------------------------
          Item                value                   Tolerance       Converged
          ---------------------------------------------------------------------
          Energy change      -0.0000908093            0.0000002000      NO
          RMS gradient        0.0002560380            0.0000080000      NO
          MAX gradient        0.0005651277            0.0000300000      NO
          RMS step            0.0139239728            0.0001000000      NO
          MAX step            0.0391615963            0.0002000000      NO
          ........................................................
          Max(Bonds)      0.0014      Max(Angles)    0.08
          Max(Dihed)        2.24      Max(Improp)    0.00
          ---------------------------------------------------------------------

The optimization has not yet converged - more geometry cycles are needed


    ---------------------------------------------------------------------------
                         Redundant Internal Coordinates
                            (Angstroem and degrees)

        Definition                    Value    dE/dq     Step     New-Value
    ----------------------------------------------------------------------------
     1. B(C   1,C   0)                1.3542 -0.000240  0.0009    1.3550   
     2. B(C   3,C   2)                1.3542 -0.000212  0.0009    1.3550   
     3. B(C   4,C   2)                1.4988 -0.000095  0.0009    1.4997   
     4. B(C   4,C   1)                1.4908 -0.000041  0.0008    1.4916   
     5. B(O   5,C   4)                1.2230 -0.000217  0.0003    1.2233   
     6. B(C   6,C   3)                1.4908 -0.000044  0.0009    1.4917   
     7. B(C   6,C   0)                1.4987 -0.000106  0.0010    1.4997   
     8. B(O   7,C   6)                1.2230 -0.000212  0.0003    1.2233   
     9. B(C   8,C   1)                1.4924 -0.000055  0.0014    1.4938   
    10. B(O   9,C   8)                1.2197 -0.000167  0.0001    1.2197   
    11. B(H  10,C   8)                1.0997 -0.000167  0.0010    1.1007   
    12. B(C  11,C   0)                1.5109 -0.000186  0.0013    1.5122   
    13. B(O  12,C  11)                1.2134 -0.000130 -0.0000    1.2134   
    14. B(H  13,C  11)                1.1028 -0.000187  0.0013    1.1041   
    15. B(C  14,C   3)                1.4924 -0.000046  0.0014    1.4938   
    16. B(O  15,C  14)                1.2197 -0.000167  0.0001    1.2197   
    17. B(H  16,C  14)                1.0997 -0.000167  0.0010    1.1007   
    18. B(C  17,C   2)                1.5108 -0.000185  0.0013    1.5122   
    19. B(O  18,C  17)                1.2134 -0.000131 -0.0000    1.2134   
    20. B(H  19,C  17)                1.1028 -0.000193  0.0013    1.1041   
    21. A(C   1,C   0,C   6)          120.24 -0.000070    0.03    120.27   
    22. A(C   1,C   0,C  11)          122.96 -0.000245    0.05    123.02   
    23. A(C   6,C   0,C  11)          116.80  0.000315   -0.08    116.72   
    24. A(C   0,C   1,C   4)          121.73  0.000132    0.02    121.75   
    25. A(C   0,C   1,C   8)          120.55 -0.000054    0.00    120.55   
    26. A(C   4,C   1,C   8)          117.71 -0.000077   -0.02    117.70   
    27. A(C   3,C   2,C  17)          122.96 -0.000237    0.05    123.01   
    28. A(C   3,C   2,C   4)          120.23 -0.000076    0.03    120.27   
    29. A(C   4,C   2,C  17)          116.80  0.000312   -0.08    116.72   
    30. A(C   6,C   3,C  14)          117.71 -0.000100   -0.01    117.70   
    31. A(C   2,C   3,C   6)          121.73  0.000124    0.02    121.75   
    32. A(C   2,C   3,C  14)          120.55 -0.000024   -0.00    120.55   
    33. A(C   1,C   4,C   2)          117.90 -0.000073    0.03    117.93   
    34. A(C   2,C   4,O   5)          121.19  0.000191   -0.05    121.15   
    35. A(C   1,C   4,O   5)          120.91 -0.000119   -0.00    120.91   
    36. A(C   3,C   6,O   7)          120.91 -0.000118   -0.00    120.90   
    37. A(C   0,C   6,O   7)          121.19  0.000185   -0.05    121.15   
    38. A(C   0,C   6,C   3)          117.90 -0.000069    0.03    117.93   
    39. A(O   9,C   8,H  10)          121.95  0.000032   -0.03    121.93   
    40. A(C   1,C   8,H  10)          116.47  0.000036    0.02    116.49   
    41. A(C   1,C   8,O   9)          121.57 -0.000083    0.01    121.59   
    42. A(O  12,C  11,H  13)          122.67 -0.000104   -0.02    122.65   
    43. A(C   0,C  11,H  13)          115.59 -0.000128    0.00    115.60   
    44. A(C   0,C  11,O  12)          121.66  0.000272   -0.06    121.59   
    45. A(O  15,C  14,H  16)          121.95  0.000022   -0.03    121.93   
    46. A(C   3,C  14,H  16)          116.47  0.000025    0.02    116.49   
    47. A(C   3,C  14,O  15)          121.57 -0.000062    0.01    121.58   
    48. A(O  18,C  17,H  19)          122.67 -0.000103   -0.02    122.66   
    49. A(C   2,C  17,H  19)          115.58 -0.000130    0.01    115.59   
    50. A(C   2,C  17,O  18)          121.66  0.000272   -0.06    121.60   
    51. D(C   8,C   1,C   0,C  11)     -1.25 -0.000082    0.24     -1.02   
    52. D(C   8,C   1,C   0,C   6)    179.21 -0.000014   -0.17    179.04   
    53. D(C   4,C   1,C   0,C   6)     -1.36 -0.000024    0.20     -1.16   
    54. D(C   4,C   1,C   0,C  11)    178.18 -0.000092    0.61    178.78   
    55. D(C   6,C   3,C   2,C  17)    178.13 -0.000122    0.70    178.83   
    56. D(C  14,C   3,C   2,C  17)     -1.28 -0.000109    0.30     -0.99   
    57. D(C   6,C   3,C   2,C   4)     -1.42 -0.000056    0.32     -1.09   
    58. D(C  14,C   3,C   2,C   4)    179.17 -0.000044   -0.08    179.09   
    59. D(C   1,C   4,C   2,C  17)    177.14 -0.000155    1.00    178.15   
    60. D(C   1,C   4,C   2,C   3)     -3.28 -0.000219    1.36     -1.92   
    61. D(O   5,C   4,C   1,C   8)      3.98 -0.000192    1.79      5.77   
    62. D(O   5,C   4,C   1,C   0)   -175.46 -0.000182    1.42   -174.04   
    63. D(C   2,C   4,C   1,C   8)   -175.82  0.000257   -1.28   -177.10   
    64. D(O   5,C   4,C   2,C   3)    176.91  0.000232   -1.71    175.20   
    65. D(C   2,C   4,C   1,C   0)      4.74  0.000267   -1.64      3.10   
    66. D(O   5,C   4,C   2,C  17)     -2.66  0.000296   -2.07     -4.73   
    67. D(O   7,C   6,C   3,C  14)      3.95 -0.000226    1.96      5.91   
    68. D(C   0,C   6,C   3,C  14)   -175.78  0.000286   -1.37   -177.15   
    69. D(C   0,C   6,C   3,C   2)      4.79  0.000299   -1.76      3.03   
    70. D(O   7,C   6,C   0,C  11)     -2.63  0.000330   -2.24     -4.87   
    71. D(O   7,C   6,C   0,C   1)    176.93  0.000263   -1.86    175.08   
    72. D(O   7,C   6,C   3,C   2)   -175.48 -0.000213    1.57   -173.92   
    73. D(C   3,C   6,C   0,C  11)    177.10 -0.000184    1.10    178.20   
    74. D(C   3,C   6,C   0,C   1)     -3.34 -0.000251    1.48     -1.86   
    75. D(H  10,C   8,C   1,C   4)    -10.77 -0.000550    0.81     -9.96   
    76. D(H  10,C   8,C   1,C   0)    168.68 -0.000558    1.17    169.85   
    77. D(O   9,C   8,C   1,C   4)    170.09  0.000559   -0.83    169.26   
    78. D(O   9,C   8,C   1,C   0)    -10.46  0.000551   -0.47    -10.93   
    79. D(H  13,C  11,C   0,C   1)    -59.82  0.000477   -1.52    -61.34   
    80. D(O  12,C  11,C   0,C   6)    -57.10 -0.000372   -0.01    -57.11   
    81. D(O  12,C  11,C   0,C   1)    123.35 -0.000305   -0.41    122.94   
    82. D(H  13,C  11,C   0,C   6)    119.73  0.000409   -1.13    118.60   
    83. D(H  16,C  14,C   3,C   6)    -10.76 -0.000554    0.83     -9.93   
    84. D(H  16,C  14,C   3,C   2)    168.67 -0.000565    1.22    169.89   
    85. D(O  15,C  14,C   3,C   6)    170.10  0.000557   -0.82    169.28   
    86. D(O  15,C  14,C   3,C   2)    -10.46  0.000546   -0.44    -10.90   
    87. D(H  19,C  17,C   2,C   4)    119.72  0.000391   -1.06    118.66   
    88. D(H  19,C  17,C   2,C   3)    -59.84  0.000456   -1.43    -61.27   
    89. D(O  18,C  17,C   2,C   4)    -57.08 -0.000365    0.00    -57.08   
    90. D(O  18,C  17,C   2,C   3)    123.36 -0.000300   -0.37    122.99   
    ----------------------------------------------------------------------------

         *************************************************************
         *                GEOMETRY OPTIMIZATION CYCLE   7            *
         *************************************************************
---------------------------------
CARTESIAN COORDINATES (ANGSTROEM)
---------------------------------
  C     -1.397390    0.410879   -0.134086
  C     -1.115783   -0.914528   -0.122901
  C      1.397194   -0.410792   -0.134436
  C      1.115610    0.914606   -0.122618
  C      0.287443   -1.419257   -0.157673
  O      0.522186   -2.615762   -0.256177
  C     -0.287638    1.419401   -0.156226
  O     -0.522338    2.615781   -0.256372
  C     -2.215876   -1.924176   -0.079301
  O     -3.370730   -1.601437    0.144144
  H     -1.926507   -2.972948   -0.245974
  C     -2.808900    0.953318   -0.126565
  O     -3.192668    1.714981    0.736528
  H     -3.433582    0.669665   -0.991607
  C      2.215788    1.924143   -0.079064
  O      3.370797    1.601096    0.143153
  H      1.926346    2.973101   -0.244451
  C      2.808718   -0.953169   -0.126978
  O      3.192256   -1.715936    0.735237
  H      3.433828   -0.667962   -0.991216

----------------------------
CARTESIAN COORDINATES (A.U.)
----------------------------
  NO LB      ZA    FRAG     MASS         X           Y           Z
   0 C     6.0000    0    12.011   -2.640685    0.776448   -0.253386
   1 C     6.0000    0    12.011   -2.108524   -1.728207   -0.232249
   2 C     6.0000    0    12.011    2.640314   -0.776284   -0.254048
   3 C     6.0000    0    12.011    2.108198    1.728355   -0.231714
   4 C     6.0000    0    12.011    0.543188   -2.682006   -0.297958
   5 O     8.0000    0    15.999    0.986789   -4.943075   -0.484104
   6 C     6.0000    0    12.011   -0.543557    2.682280   -0.295224
   7 O     8.0000    0    15.999   -0.987076    4.943109   -0.484473
   8 C     6.0000    0    12.011   -4.187398   -3.636166   -0.149856
   9 O     8.0000    0    15.999   -6.369757   -3.026278    0.272393
  10 H     1.0000    0     1.008   -3.640570   -5.618057   -0.464824
  11 C     6.0000    0    12.011   -5.308052    1.801509   -0.239173
  12 O     8.0000    0    15.999   -6.033269    3.240844    1.391837
  13 H     1.0000    0     1.008   -6.488530    1.265483   -1.873867
  14 C     6.0000    0    12.011    4.187232    3.636103   -0.149410
  15 O     8.0000    0    15.999    6.369884    3.025634    0.270519
  16 H     1.0000    0     1.008    3.640266    5.618347   -0.461945
  17 C     6.0000    0    12.011    5.307707   -1.801229   -0.239954
  18 O     8.0000    0    15.999    6.032490   -3.242649    1.389397
  19 H     1.0000    0     1.008    6.488994   -1.262266   -1.873127

--------------------------------
INTERNAL COORDINATES (ANGSTROEM)
--------------------------------
 C      0   0   0     0.000000000000     0.00000000     0.00000000
 C      1   0   0     1.355038920233     0.00000000     0.00000000
 C      2   1   0     2.562993143202    90.65810077     0.00000000
 C      3   2   1     1.355030979999    89.33845277     0.97275810
 C      2   1   3     1.491644034868   121.75462049   358.39947366
 O      5   2   1     1.223288093060   120.88794185   185.96670830
 C      4   3   2     1.491661493180   121.75601288   357.91997807
 O      7   4   3     1.223289215945   120.88387605   186.08717290
 C      2   1   3     1.493819020496   120.55050585   178.60033033
 O      9   2   1     1.219744343546   121.58501620   349.06568258
 H      9   2   1     1.100652988990   116.48686876   169.84614639
 C      1   2   3     1.512169324374   123.01226667   180.38382560
 O     12   1   2     1.213399462418   121.59618747   122.94137145
 H     12   1   2     1.104076618921   115.59944386   298.65535637
 C      4   3   2     1.493804051287   120.54688588   178.10277329
 O     15   4   3     1.219748520383   121.58264466   349.10164822
 H     15   4   3     1.100656151612   116.48827739   169.89080506
 C      3   2   1     1.512160001096   147.64143440   179.54091642
 O     18   3   2     1.213396354266   121.60281914   304.69718116
 H     18   3   2     1.104089254772   115.59352674   120.43515824

---------------------------
INTERNAL COORDINATES (A.U.)
---------------------------
 C      0   0   0     0.000000000000     0.00000000     0.00000000
 C      1   0   0     2.560652460044     0.00000000     0.00000000
 C      2   1   0     4.843355123770    90.65810077     0.00000000
 C      3   2   1     2.560637455178    89.33845277     0.97275810
 C      2   1   3     2.818798715198   121.75462049   358.39947366
 O      5   2   1     2.311679478770   120.88794185   185.96670830
 C      4   3   2     2.818831706627   121.75601288   357.91997807
 O      7   4   3     2.311681600715   120.88387605   186.08717290
 C      2   1   3     2.822908842379   120.55050585   178.60033033
 O      9   2   1     2.304982762702   121.58501620   349.06568258
 H      9   2   1     2.079932717673   116.48686876   169.84614639
 C      1   2   3     2.857585891184   123.01226667   180.38382560
 O     12   1   2     2.292992675017   121.59618747   122.94137145
 H     12   1   2     2.086402440627   115.59944386   298.65535637
 C      4   3   2     2.822880554674   120.54688588   178.10277329
 O     15   4   3     2.304990655779   121.58264466   349.10164822
 H     15   4   3     2.079938694162   116.48827739   169.89080506
 C      3   2   1     2.857568272741   147.64143440   179.54091642
 O     18   3   2     2.292986801460   121.60281914   304.69718116
 H     18   3   2     2.086426318925   115.59352674   120.43515824


           ************************************************************
           *        Program running with 4 parallel MPI-processes     *
           *              working on a common directory               *
           ************************************************************
------------------------------------------------------------------------------
                   ___                                                        
                  /   \      - P O W E R E D   B Y -                         
                 /     \                                                     
                 |  |  |   _    _      __       _____    __    __             
                 |  |  |  | |  | |    /  \     |  _  \  |  |  /  |          
                  \  \/   | |  | |   /    \    | | | |  |  | /  /          
                 / \  \   | |__| |  /  /\  \   | |_| |  |  |/  /          
                |  |  |   |  __  | /  /__\  \  |    /   |      \           
                |  |  |   | |  | | |   __   |  |    \   |  |\   \          
                \     /   | |  | | |  |  |  |  | |\  \  |  | \   \       
                 \___/    |_|  |_| |__|  |__|  |_| \__\ |__|  \__/        
                                                                              
                      - O R C A' S   B I G   F R I E N D -                    
                                      &                                       
                       - I N T E G R A L  F E E D E R -                       
                                                                              
 v1 FN, 2020, v2 2021                                                         
------------------------------------------------------------------------------


Reading SHARK input file Q5_0e_0H_B3LYP_631Gd_opt.SHARKINP.tmp ... ok
----------------------
SHARK INTEGRAL PACKAGE
----------------------

Number of atoms                             ...     20
Number of basis functions                   ...    232
Number of shells                            ...    104
Maximum angular momentum                    ...      2
Integral batch strategy                     ... SHARK/LIBINT Hybrid
RI-J (if used) integral strategy            ... SPLIT-RIJ (Revised 2003 algorithm where possible)
Printlevel                                  ...      1
Contraction scheme used                     ... SEGMENTED contraction
Coulomb Range Separation                    ... NOT USED
Exchange Range Separation                   ... NOT USED
Finite Nucleus Model                        ... NOT USED
Auxiliary Coulomb fitting basis             ... AVAILABLE
   # of basis functions in Aux-J            ...    828
   # of shells in Aux-J                     ...    260
   Maximum angular momentum in Aux-J        ...      4
Auxiliary J/K fitting basis                 ... NOT available
Auxiliary Correlation fitting basis         ... NOT available
Auxiliary 'external' fitting basis          ... NOT available
Integral threshold                          ...     2.500000e-11
Primitive cut-off                           ...     2.500000e-12
Primitive pair pre-selection threshold      ...     2.500000e-12

Calculating pre-screening integrals         ... done (  0.0 sec) Dimension = 104
Organizing shell pair data                  ... done (  0.0 sec)
Shell pair information
Total number of shell pairs                 ...      5460
Shell pairs after pre-screening             ...      4517
Total number of primitive shell pairs       ...     33244
Primitive shell pairs kept                  ...     15878
          la=0 lb=0:   1234 shell pairs
          la=1 lb=0:   1554 shell pairs
          la=1 lb=1:    493 shell pairs
          la=2 lb=0:    678 shell pairs
          la=2 lb=1:    453 shell pairs
          la=2 lb=2:    105 shell pairs

Calculating one electron integrals          ... done (  0.0 sec)
Calculating RI/J V-Matrix + Cholesky decomp.... done (  0.0 sec)
Calculating Nuclear repulsion               ... done (  0.0 sec) ENN=   1018.989113678814 Eh

SHARK setup successfully completed in   0.3 seconds

Maximum memory used throughout the entire GTOINT-calculation: 14.7 MB


           ************************************************************
           *        Program running with 4 parallel MPI-processes     *
           *              working on a common directory               *
           ************************************************************

Diagonalization of the overlap matrix:
Smallest eigenvalue                        ... 4.601e-04
Time for diagonalization                   ...    0.008 sec
Threshold for overlap eigenvalues          ... 1.000e-08
Number of eigenvalues below threshold      ... 0
Time for construction of square roots      ...    0.004 sec
Total time needed                          ...    0.012 sec

-------------------
DFT GRID GENERATION
-------------------

General Integration Accuracy     IntAcc      ... 4.959
Radial Grid Type                 RadialGrid  ... OptM3 with GC (2021)
Angular Grid (max. ang.)         AngularGrid ... 6 (Lebedev-590)
Angular grid pruning method      GridPruning ... 4 (adaptive)
Weight generation scheme         WeightScheme... Becke
Basis function cutoff            BFCut       ... 1.0000e-11
Integration weight cutoff        WCut        ... 1.0000e-14
Angular grids for H and He will be reduced by one unit
Partially contracted basis set               ... off
Rotationally invariant grid construction     ... off

Total number of grid points                  ...   263414
Total number of batches                      ...     4129
Average number of points per batch           ...       63
Average number of grid points per atom       ...    13171
Time for grid setup =    3.868 sec

--------------------
COSX GRID GENERATION
--------------------

GRIDX 1
-------
General Integration Accuracy     IntAcc      ... 4.020
Radial Grid Type                 RadialGrid  ... OptM3 with GC (2021)
Angular Grid (max. ang.)         AngularGrid ... 2 (Lebedev-110)
Angular grid pruning method      GridPruning ... 4 (adaptive)
Weight generation scheme         WeightScheme... Becke
Basis function cutoff            BFCut       ... 1.0000e-11
Integration weight cutoff        WCut        ... 1.0000e-14
Angular grids for H and He will be reduced by one unit
Partially contracted basis set               ... on
Rotationally invariant grid construction     ... off

Total number of grid points                  ...    31757
Total number of batches                      ...      506
Average number of points per batch           ...       62
Average number of grid points per atom       ...     1588
UseSFitting                                  ... on

GRIDX 2
-------
General Integration Accuracy     IntAcc      ... 4.338
Radial Grid Type                 RadialGrid  ... OptM3 with GC (2021)
Angular Grid (max. ang.)         AngularGrid ... 3 (Lebedev-194)
Angular grid pruning method      GridPruning ... 4 (adaptive)
Weight generation scheme         WeightScheme... Becke
Basis function cutoff            BFCut       ... 1.0000e-11
Integration weight cutoff        WCut        ... 1.0000e-14
Angular grids for H and He will be reduced by one unit
Partially contracted basis set               ... on
Rotationally invariant grid construction     ... off

Total number of grid points                  ...    70099
Total number of batches                      ...     1106
Average number of points per batch           ...       63
Average number of grid points per atom       ...     3505
UseSFitting                                  ... on

GRIDX 3
-------
General Integration Accuracy     IntAcc      ... 4.871
Radial Grid Type                 RadialGrid  ... OptM3 with GC (2021)
Angular Grid (max. ang.)         AngularGrid ... 4 (Lebedev-302)
Angular grid pruning method      GridPruning ... 4 (adaptive)
Weight generation scheme         WeightScheme... Becke
Basis function cutoff            BFCut       ... 1.0000e-11
Integration weight cutoff        WCut        ... 1.0000e-14
Angular grids for H and He will be reduced by one unit
Partially contracted basis set               ... on
Rotationally invariant grid construction     ... off

Total number of grid points                  ...   126349
Total number of batches                      ...     1984
Average number of points per batch           ...       63
Average number of grid points per atom       ...     6317
UseSFitting                                  ... on

Time for X-Grid setup             =    1.729 sec


--------------------
CPCM SOLVATION MODEL
--------------------
CPCM parameters:
  Epsilon                                         ...      80.4000
  Refrac                                          ...       1.3300
  Rsolv                                           ...       1.3000
  Surface type                                    ... GAUSSIAN VDW
  Epsilon function type                           ...         CPCM
Radii:
 Radius for C  used is    3.8550 Bohr (=   2.0400 Ang.)
 Radius for O  used is    3.4469 Bohr (=   1.8240 Ang.)
 Radius for H  used is    2.4944 Bohr (=   1.3200 Ang.)
Calculating surface                               ...        done! (  0.0s)
GEPOL surface points                              ...         1133
GEPOL Volume                                      ...    1595.3208
GEPOL Surface-area                                ...     838.0527
Calculating surface distance matrix               ...        done! (  0.0s)
Performing Cholesky decomposition & store         ...        done! (  0.1s)
Overall time for CPCM initialization              ...                 0.1s
--------------
SCF ITERATIONS
--------------
ITER       Energy         Delta-E        Max-DP      RMS-DP      [F,P]     Damp
               ***  Starting incremental Fock matrix formation  ***
  0   -834.2876042398   0.000000000000 0.00312620  0.00009229  0.0122143 0.7000
                      *** Initiating the SOSCF procedure ***
                      *** Re-Reading the Fockian *** 
                      *** Removing any level shift *** 
ITER      Energy       Delta-E        Grad      Rot      Max-DP    RMS-DP
  1   -834.28793995  -0.0003357064  0.001526  0.001526  0.010027  0.000275
               *** Restarting incremental Fock matrix formation ***
  2   -834.28888761  -0.0009476663  0.000955  0.004088  0.002260  0.000077
  3   -834.28894524  -0.0000576298  0.000207  0.001530  0.001060  0.000037
  4   -834.28894256   0.0000026814  0.000491  0.000534  0.000759  0.000019
  5   -834.28894904  -0.0000064804  0.000058  0.000207  0.000199  0.000008
  6   -834.28894904   0.0000000052  0.000060  0.000126  0.000137  0.000004
  7   -834.28894931  -0.0000002719  0.000018  0.000069  0.000068  0.000002
  8   -834.28894929   0.0000000168  0.000024  0.000029  0.000042  0.000001
  9   -834.28894933  -0.0000000355  0.000005  0.000019  0.000021  0.000001
 10   -834.28894933   0.0000000014  0.000006  0.000015  0.000015  0.000000
                  ***Gradient check signals convergence***
              ***Rediagonalizing the Fockian in SOSCF/NRSCF***

               *****************************************************
               *                     SUCCESS                       *
               *           SCF CONVERGED AFTER  11 CYCLES          *
               *****************************************************

Old exchange energy                            =    -20.497514798 Eh
New exchange energy                            =    -20.497514194 Eh
Exchange energy change after final integration =      0.000000604 Eh
Total energy after final integration           =   -834.288948727 Eh
Final COS-X integration done in                =     8.598 sec
Total Energy       :         -834.28894873 Eh          -22702.15645 eV
  Last Energy change         ...   -5.6406e-09  Tolerance :   1.0000e-08
  Last MAX-Density change    ...    3.2196e-15  Tolerance :   1.0000e-07
             **** THE GBW FILE WAS UPDATED (Q5_0e_0H_B3LYP_631Gd_opt.gbw) ****
             **** DENSITY Q5_0e_0H_B3LYP_631Gd_opt.scfp WAS UPDATED ****
             **** ENERGY FILE WAS UPDATED (Q5_0e_0H_B3LYP_631Gd_opt.en.tmp) ****
             **** THE GBW FILE WAS UPDATED (Q5_0e_0H_B3LYP_631Gd_opt.gbw) ****
             **** DENSITY Q5_0e_0H_B3LYP_631Gd_opt.scfp WAS UPDATED ****
Total SCF time: 0 days 0 hours 1 min 10 sec 

Maximum memory used throughout the entire SCF-calculation: 68.9 MB

-------------------------   --------------------
FINAL SINGLE POINT ENERGY      -834.288948727327
-------------------------   --------------------


           ************************************************************
           *        Program running with 4 parallel MPI-processes     *
           *              working on a common directory               *
           ************************************************************
------------------------------------------------------------------------------
                         ORCA SCF GRADIENT CALCULATION
------------------------------------------------------------------------------

 ... reading COSX grid (gridx3)
Gradient of the Kohn-Sham DFT energy:
Kohn-Sham wavefunction type      ... RKS
Hartree-Fock exchange scaling    ...    0.200
Number of operators              ...    1
Number of atoms                  ...   20
Basis set dimensions             ...  232
Integral neglect threshold       ... 2.5e-11
Integral primitive cutoff        ... 2.5e-12
SHARK Integral package           ... ON

Nuc. rep. gradient       (SHARK) ... done (  0.0 sec)
HCore & Overlap gradient (SHARK) ... done (  0.1 sec)
RI-J gradient            (SHARK) ... done (  0.8 sec)
COSX-gradient                    ... done ( 10.2 sec)
Exchange-correlation gradient    ... done

------------------
CARTESIAN GRADIENT
------------------

   1   C   :   -0.000291655    0.000650186   -0.002349647
   2   C   :    0.000242540   -0.000236284   -0.001416645
   3   C   :    0.000291487   -0.000626930   -0.002221103
   4   C   :   -0.000230920    0.000215663   -0.001552583
   5   C   :    0.000116531   -0.000558361    0.004914445
   6   O   :   -0.000069380   -0.000105747   -0.001793944
   7   C   :   -0.000129749    0.000605435    0.005371067
   8   O   :    0.000083232    0.000082423   -0.001948563
   9   C   :   -0.000455052    0.000153158   -0.001156851
  10   O   :   -0.000134987   -0.000282629    0.000694343
  11   H   :    0.000097769   -0.000524163    0.000393536
  12   C   :   -0.000080710   -0.000317712    0.001615357
  13   O   :   -0.000287210    0.000334509   -0.000319652
  14   H   :   -0.000103214    0.000215876   -0.000677428
  15   C   :    0.000455217   -0.000153879   -0.001212462
  16   O   :    0.000131558    0.000252272    0.000683668
  17   H   :   -0.000099790    0.000527521    0.000412790
  18   C   :    0.000049735    0.000282114    0.001683671
  19   O   :    0.000298113   -0.000337831   -0.000331690
  20   H   :    0.000115704   -0.000175980   -0.000679084

Difference to translation invariance:
           :   -0.0000007811   -0.0000003592    0.0001092238

Difference to rotation invariance:
           :   -0.0000023932   -0.0000132396   -0.0001224815

Norm of the cartesian gradient     ...    0.0094544496
RMS gradient                       ...    0.0012205642
MAX gradient                       ...    0.0053710667

-------
TIMINGS
-------

Total SCF gradient time            ...       15.457 sec

One electron gradient       ....       0.099 sec  (  0.6%)
RI-J Coulomb gradient       ....       0.764 sec  (  4.9%)
COSX gradient               ....      10.201 sec  ( 66.0%)
XC gradient                 ....       3.333 sec  ( 21.6%)
CPCM gradient               ....       0.292 sec  (  1.9%)
   A-Matrix (El+Nuc)        ....       0.062 sec  (  0.4%)
   Potential                ....       0.230 sec  (  1.5%)

Maximum memory used throughout the entire SCFGRAD-calculation: 60.6 MB
------------------------------------------------------------------------------
                         ORCA GEOMETRY RELAXATION STEP
------------------------------------------------------------------------------

Reading the OPT-File                    .... done
Getting information on internals        .... done
Copying old internal coords+grads       .... done
Making the new internal coordinates     .... (new redundants).... done
Validating the new internal coordinates .... (new redundants).... done
Calculating the B-matrix                .... done
Calculating the G,G- and P matrices     .... done
Transforming gradient to internals      .... done
Projecting the internal gradient        .... done
Number of atoms                         ....  20
Number of internal coordinates          ....  90
Current Energy                          ....  -834.288948727 Eh
Current gradient norm                   ....     0.009454450 Eh/bohr
Maximum allowed component of the step   ....  0.300
Current trust radius                    ....  0.300
Updating the Hessian (BFGS)             .... done
Forming the augmented Hessian           .... done
Diagonalizing the augmented Hessian     .... done
Last element of RFO vector              ....  0.995667085
Lowest eigenvalues of augmented Hessian:
 -0.000387514  0.008180118  0.011418401  0.011892466  0.012209524
Length of the computed step             ....  0.093394219
The final length of the internal step   ....  0.093394219
Converting the step to cartesian space:
 Initial RMS(Int)=    0.0098446150
Transforming coordinates:
 Iter   0:  RMS(Cart)=    0.0107916513 RMS(Int)=    0.0098464317
 Iter   1:  RMS(Cart)=    0.0001426335 RMS(Int)=    0.0000821209
 Iter   2:  RMS(Cart)=    0.0000019862 RMS(Int)=    0.0000015258
 Iter   3:  RMS(Cart)=    0.0000000308 RMS(Int)=    0.0000000277
done
Storing new coordinates                 .... done

                                .--------------------.
          ----------------------|Geometry convergence|-------------------------
          Item                value                   Tolerance       Converged
          ---------------------------------------------------------------------
          Energy change       0.0001531827            0.0000002000      NO
          RMS gradient        0.0005519753            0.0000080000      NO
          MAX gradient        0.0012645463            0.0000300000      NO
          RMS step            0.0098446150            0.0001000000      NO
          MAX step            0.0274157520            0.0002000000      NO
          ........................................................
          Max(Bonds)      0.0011      Max(Angles)    0.05
          Max(Dihed)        1.57      Max(Improp)    0.00
          ---------------------------------------------------------------------

The optimization has not yet converged - more geometry cycles are needed


    ---------------------------------------------------------------------------
                         Redundant Internal Coordinates
                            (Angstroem and degrees)

        Definition                    Value    dE/dq     Step     New-Value
    ----------------------------------------------------------------------------
     1. B(C   1,C   0)                1.3550  0.001265 -0.0007    1.3543   
     2. B(C   3,C   2)                1.3550  0.001212 -0.0007    1.3543   
     3. B(C   4,C   2)                1.4997  0.000547 -0.0007    1.4990   
     4. B(C   4,C   1)                1.4916  0.000570 -0.0007    1.4910   
     5. B(O   5,C   4)                1.2233  0.000235 -0.0001    1.2231   
     6. B(C   6,C   3)                1.4917  0.000575 -0.0007    1.4910   
     7. B(C   6,C   0)                1.4997  0.000574 -0.0007    1.4990   
     8. B(O   7,C   6)                1.2233  0.000225 -0.0001    1.2231   
     9. B(C   8,C   1)                1.4938  0.000802 -0.0011    1.4928   
    10. B(O   9,C   8)                1.2197  0.000178 -0.0000    1.2197   
    11. B(H  10,C   8)                1.1007  0.000467 -0.0006    1.1000   
    12. B(C  11,C   0)                1.5122  0.000526 -0.0008    1.5114   
    13. B(O  12,C  11)                1.2134  0.000069  0.0000    1.2134   
    14. B(H  13,C  11)                1.1041  0.000538 -0.0008    1.1033   
    15. B(C  14,C   3)                1.4938  0.000778 -0.0010    1.4928   
    16. B(O  15,C  14)                1.2197  0.000180 -0.0000    1.2197   
    17. B(H  16,C  14)                1.1007  0.000469 -0.0006    1.1000   
    18. B(C  17,C   2)                1.5122  0.000519 -0.0008    1.5114   
    19. B(O  18,C  17)                1.2134  0.000066  0.0000    1.2134   
    20. B(H  19,C  17)                1.1041  0.000557 -0.0008    1.1033   
    21. A(C   1,C   0,C   6)          120.27 -0.000218   -0.01    120.26   
    22. A(C   1,C   0,C  11)          123.01  0.000238   -0.02    123.00   
    23. A(C   6,C   0,C  11)          116.72 -0.000019    0.02    116.74   
    24. A(C   0,C   1,C   4)          121.75  0.000074   -0.03    121.72   
    25. A(C   0,C   1,C   8)          120.55  0.000488   -0.03    120.52   
    26. A(C   4,C   1,C   8)          117.69 -0.000561    0.05    117.75   
    27. A(C   3,C   2,C  17)          123.01  0.000206   -0.02    122.99   
    28. A(C   3,C   2,C   4)          120.27 -0.000207   -0.01    120.26   
    29. A(C   4,C   2,C  17)          116.72  0.000000    0.02    116.74   
    30. A(C   6,C   3,C  14)          117.70 -0.000511    0.05    117.75   
    31. A(C   2,C   3,C   6)          121.76  0.000089   -0.03    121.72   
    32. A(C   2,C   3,C  14)          120.55  0.000423   -0.02    120.52   
    33. A(C   1,C   4,C   2)          117.92  0.000172   -0.03    117.89   
    34. A(C   2,C   4,O   5)          121.13 -0.000032    0.03    121.16   
    35. A(C   1,C   4,O   5)          120.89 -0.000216    0.04    120.93   
    36. A(C   3,C   6,O   7)          120.88 -0.000226    0.04    120.92   
    37. A(C   0,C   6,O   7)          121.13 -0.000023    0.03    121.15   
    38. A(C   0,C   6,C   3)          117.92  0.000162   -0.03    117.89   
    39. A(O   9,C   8,H  10)          121.92 -0.000266    0.03    121.95   
    40. A(C   1,C   8,H  10)          116.49 -0.000069   -0.01    116.48   
    41. A(C   1,C   8,O   9)          121.59  0.000322   -0.02    121.56   
    42. A(O  12,C  11,H  13)          122.66 -0.000284    0.03    122.68   
    43. A(C   0,C  11,H  13)          115.60 -0.000428    0.03    115.63   
    44. A(C   0,C  11,O  12)          121.60  0.000660   -0.03    121.57   
    45. A(O  15,C  14,H  16)          121.92 -0.000245    0.03    121.95   
    46. A(C   3,C  14,H  16)          116.49 -0.000046   -0.01    116.48   
    47. A(C   3,C  14,O  15)          121.58  0.000278   -0.02    121.56   
    48. A(O  18,C  17,H  19)          122.66 -0.000287    0.03    122.68   
    49. A(C   2,C  17,H  19)          115.59 -0.000455    0.03    115.62   
    50. A(C   2,C  17,O  18)          121.60  0.000692   -0.03    121.57   
    51. D(C   8,C   1,C   0,C  11)     -1.02 -0.000091    0.06     -0.96   
    52. D(C   8,C   1,C   0,C   6)    179.04 -0.000231    0.27    179.31   
    53. D(C   4,C   1,C   0,C   6)     -1.16 -0.000044   -0.04     -1.20   
    54. D(C   4,C   1,C   0,C  11)    178.78  0.000096   -0.25    178.53   
    55. D(C   6,C   3,C   2,C  17)    178.83  0.000159   -0.30    178.53   
    56. D(C  14,C   3,C   2,C  17)     -0.98 -0.000032    0.02     -0.96   
    57. D(C   6,C   3,C   2,C   4)     -1.09  0.000024   -0.10     -1.19   
    58. D(C  14,C   3,C   2,C   4)    179.09 -0.000168    0.23    179.32   
    59. D(C   1,C   4,C   2,C  17)    178.15  0.000791   -0.99    177.16   
    60. D(C   1,C   4,C   2,C   3)     -1.92  0.000919   -1.17     -3.10   
    61. D(O   5,C   4,C   1,C   8)      5.77  0.000990   -1.47      4.30   
    62. D(O   5,C   4,C   1,C   0)   -174.03  0.000806   -1.17   -175.20   
    63. D(C   2,C   4,C   1,C   8)   -177.10 -0.000726    0.95   -176.15   
    64. D(O   5,C   4,C   2,C   3)    175.20 -0.000807    1.25    176.45   
    65. D(C   2,C   4,C   1,C   0)      3.10 -0.000910    1.25      4.35   
    66. D(O   5,C   4,C   2,C  17)     -4.73 -0.000934    1.44     -3.29   
    67. D(O   7,C   6,C   3,C  14)      5.91  0.001067   -1.57      4.34   
    68. D(C   0,C   6,C   3,C  14)   -177.15 -0.000789    0.99   -176.15   
    69. D(C   0,C   6,C   3,C   2)      3.03 -0.000976    1.31      4.34   
    70. D(O   7,C   6,C   0,C  11)     -4.87 -0.001015    1.54     -3.33   
    71. D(O   7,C   6,C   0,C   1)    175.08 -0.000883    1.34    176.42   
    72. D(O   7,C   6,C   3,C   2)   -173.91  0.000880   -1.25   -175.17   
    73. D(C   3,C   6,C   0,C  11)    178.20  0.000853   -1.03    177.16   
    74. D(C   3,C   6,C   0,C   1)     -1.86  0.000985   -1.24     -3.09   
    75. D(H  10,C   8,C   1,C   4)     -9.96  0.000333   -0.10    -10.06   
    76. D(H  10,C   8,C   1,C   0)    169.85  0.000514   -0.40    169.45   
    77. D(O   9,C   8,C   1,C   4)    169.26 -0.000766    0.69    169.95   
    78. D(O   9,C   8,C   1,C   0)    -10.93 -0.000586    0.39    -10.55   
    79. D(H  13,C  11,C   0,C   1)    -61.34 -0.000508    0.65    -60.69   
    80. D(O  12,C  11,C   0,C   6)    -57.11  0.000404   -0.08    -57.19   
    81. D(O  12,C  11,C   0,C   1)    122.94  0.000268    0.13    123.07   
    82. D(H  13,C  11,C   0,C   6)    118.60 -0.000372    0.44    119.04   
    83. D(H  16,C  14,C   3,C   6)     -9.93  0.000349   -0.12    -10.05   
    84. D(H  16,C  14,C   3,C   2)    169.89  0.000533   -0.43    169.46   
    85. D(O  15,C  14,C   3,C   6)    169.28 -0.000755    0.67    169.95   
    86. D(O  15,C  14,C   3,C   2)    -10.90 -0.000570    0.36    -10.54   
    87. D(H  19,C  17,C   2,C   4)    118.66 -0.000342    0.41    119.06   
    88. D(H  19,C  17,C   2,C   3)    -61.27 -0.000473    0.60    -60.67   
    89. D(O  18,C  17,C   2,C   4)    -57.08  0.000408   -0.09    -57.17   
    90. D(O  18,C  17,C   2,C   3)    122.99  0.000277    0.10    123.09   
    ----------------------------------------------------------------------------

         *************************************************************
         *                GEOMETRY OPTIMIZATION CYCLE   8            *
         *************************************************************
---------------------------------
CARTESIAN COORDINATES (ANGSTROEM)
---------------------------------
  C     -1.396561    0.410580   -0.139296
  C     -1.115159   -0.914109   -0.127443
  C      1.396426   -0.410501   -0.139550
  C      1.115029    0.914189   -0.127230
  C      0.287192   -1.418150   -0.176416
  O      0.522478   -2.616016   -0.252809
  C     -0.287332    1.418245   -0.175855
  O     -0.522621    2.616101   -0.252430
  C     -2.214731   -1.922381   -0.075692
  O     -3.369042   -1.597379    0.147055
  H     -1.928001   -2.970185   -0.248793
  C     -2.807383    0.952515   -0.123186
  O     -3.184187    1.717665    0.739941
  H     -3.441368    0.658414   -0.976859
  C      2.214599    1.922442   -0.075216
  O      3.368949    1.597345    0.147197
  H      1.927831    2.970326   -0.247773
  C      2.807262   -0.952395   -0.123779
  O      3.184183   -1.718077    0.738822
  H      3.441191   -0.657628   -0.977270

----------------------------
CARTESIAN COORDINATES (A.U.)
----------------------------
  NO LB      ZA    FRAG     MASS         X           Y           Z
   0 C     6.0000    0    12.011   -2.639118    0.775884   -0.263231
   1 C     6.0000    0    12.011   -2.107345   -1.727415   -0.240832
   2 C     6.0000    0    12.011    2.638863   -0.775734   -0.263711
   3 C     6.0000    0    12.011    2.107099    1.727566   -0.240431
   4 C     6.0000    0    12.011    0.542714   -2.679914   -0.333378
   5 O     8.0000    0    15.999    0.987340   -4.943553   -0.477739
   6 C     6.0000    0    12.011   -0.542978    2.680094   -0.332318
   7 O     8.0000    0    15.999   -0.987611    4.943715   -0.477023
   8 C     6.0000    0    12.011   -4.185236   -3.632773   -0.143036
   9 O     8.0000    0    15.999   -6.366567   -3.018608    0.277895
  10 H     1.0000    0     1.008   -3.643393   -5.612836   -0.470150
  11 C     6.0000    0    12.011   -5.305185    1.799993   -0.232788
  12 O     8.0000    0    15.999   -6.017242    3.245917    1.398285
  13 H     1.0000    0     1.008   -6.503243    1.244221   -1.845997
  14 C     6.0000    0    12.011    4.184986    3.632889   -0.142137
  15 O     8.0000    0    15.999    6.366391    3.018545    0.278162
  16 H     1.0000    0     1.008    3.643072    5.613102   -0.468222
  17 C     6.0000    0    12.011    5.304957   -1.799765   -0.233909
  18 O     8.0000    0    15.999    6.017233   -3.246694    1.396171
  19 H     1.0000    0     1.008    6.502908   -1.242737   -1.846773

--------------------------------
INTERNAL COORDINATES (ANGSTROEM)
--------------------------------
 C      0   0   0     0.000000000000     0.00000000     0.00000000
 C      1   0   0     1.354299618401     0.00000000     0.00000000
 C      2   1   0     2.561606331606    90.65235213     0.00000000
 C      3   2   1     1.354303446974    89.34302070     1.02273570
 C      2   1   3     1.490987841692   121.72288011   357.75314215
 O      5   2   1     1.223142703443   120.93398487   184.80122220
 C      4   3   2     1.490990149067   121.72263313   357.21529429
 O      7   4   3     1.223145698050   120.93394023   184.83410280
 C      2   1   3     1.492765960229   120.52540313   178.26582757
 O      9   2   1     1.219703433017   121.56480659   349.45260600
 H      9   2   1     1.100032510323   116.48186656   169.45022739
 C      1   2   3     1.511413816483   122.99622648   180.77729702
 O     12   1   2     1.213434805984   121.56987145   123.07433460
 H     12   1   2     1.103263403096   115.63069578   299.30702950
 C      4   3   2     1.492761134340   120.52571041   177.72429731
 O     15   4   3     1.219704791885   121.56460574   349.46075112
 H     15   4   3     1.100032660205   116.48205005   169.46035438
 C      3   2   1     1.511408930578   147.63904867   178.96006806
 O     18   3   2     1.213432480317   121.57466549   305.55223025
 H     18   3   2     1.103267619437   115.62587190   121.78891167

---------------------------
INTERNAL COORDINATES (A.U.)
---------------------------
 C      0   0   0     0.000000000000     0.00000000     0.00000000
 C      1   0   0     2.559255382052     0.00000000     0.00000000
 C      2   1   0     4.840734429654    90.65235213     0.00000000
 C      3   2   1     2.559262617007    89.34302070     1.02273570
 C      2   1   3     2.817558689804   121.72288011   357.75314215
 O      5   2   1     2.311404732210   120.93398487   184.80122220
 C      4   3   2     2.817563050111   121.72263313   357.21529429
 O      7   4   3     2.311410391198   120.93394023   184.83410280
 C      2   1   3     2.820918846872   120.52540313   178.26582757
 O      9   2   1     2.304905453005   121.56480659   349.45260600
 H      9   2   1     2.078760182920   116.48186656   169.45022739
 C      1   2   3     2.856158188179   122.99622648   180.77729702
 O     12   1   2     2.293059464678   121.56987145   123.07433460
 H     12   1   2     2.084865685430   115.63069578   299.30702950
 C      4   3   2     2.820909727265   120.52571041   177.72429731
 O     15   4   3     2.304908020895   121.56460574   349.46075112
 H     15   4   3     2.078760466157   116.48205005   169.46035438
 C      3   2   1     2.856148955155   147.63904867   178.96006806
 O     18   3   2     2.293055069805   121.57466549   305.55223025
 H     18   3   2     2.084873653160   115.62587190   121.78891167


           ************************************************************
           *        Program running with 4 parallel MPI-processes     *
           *              working on a common directory               *
           ************************************************************
------------------------------------------------------------------------------
                   ___                                                        
                  /   \      - P O W E R E D   B Y -                         
                 /     \                                                     
                 |  |  |   _    _      __       _____    __    __             
                 |  |  |  | |  | |    /  \     |  _  \  |  |  /  |          
                  \  \/   | |  | |   /    \    | | | |  |  | /  /          
                 / \  \   | |__| |  /  /\  \   | |_| |  |  |/  /          
                |  |  |   |  __  | /  /__\  \  |    /   |      \           
                |  |  |   | |  | | |   __   |  |    \   |  |\   \          
                \     /   | |  | | |  |  |  |  | |\  \  |  | \   \       
                 \___/    |_|  |_| |__|  |__|  |_| \__\ |__|  \__/        
                                                                              
                      - O R C A' S   B I G   F R I E N D -                    
                                      &                                       
                       - I N T E G R A L  F E E D E R -                       
                                                                              
 v1 FN, 2020, v2 2021                                                         
------------------------------------------------------------------------------


Reading SHARK input file Q5_0e_0H_B3LYP_631Gd_opt.SHARKINP.tmp ... ok
----------------------
SHARK INTEGRAL PACKAGE
----------------------

Number of atoms                             ...     20
Number of basis functions                   ...    232
Number of shells                            ...    104
Maximum angular momentum                    ...      2
Integral batch strategy                     ... SHARK/LIBINT Hybrid
RI-J (if used) integral strategy            ... SPLIT-RIJ (Revised 2003 algorithm where possible)
Printlevel                                  ...      1
Contraction scheme used                     ... SEGMENTED contraction
Coulomb Range Separation                    ... NOT USED
Exchange Range Separation                   ... NOT USED
Finite Nucleus Model                        ... NOT USED
Auxiliary Coulomb fitting basis             ... AVAILABLE
   # of basis functions in Aux-J            ...    828
   # of shells in Aux-J                     ...    260
   Maximum angular momentum in Aux-J        ...      4
Auxiliary J/K fitting basis                 ... NOT available
Auxiliary Correlation fitting basis         ... NOT available
Auxiliary 'external' fitting basis          ... NOT available
Integral threshold                          ...     2.500000e-11
Primitive cut-off                           ...     2.500000e-12
Primitive pair pre-selection threshold      ...     2.500000e-12

Calculating pre-screening integrals         ... done (  0.0 sec) Dimension = 104
Organizing shell pair data                  ... done (  0.0 sec)
Shell pair information
Total number of shell pairs                 ...      5460
Shell pairs after pre-screening             ...      4522
Total number of primitive shell pairs       ...     33244
Primitive shell pairs kept                  ...     15892
          la=0 lb=0:   1234 shell pairs
          la=1 lb=0:   1558 shell pairs
          la=1 lb=1:    493 shell pairs
          la=2 lb=0:    678 shell pairs
          la=2 lb=1:    454 shell pairs
          la=2 lb=2:    105 shell pairs

Calculating one electron integrals          ... done (  0.0 sec)
Calculating RI/J V-Matrix + Cholesky decomp.... done (  0.0 sec)
Calculating Nuclear repulsion               ... done (  0.0 sec) ENN=   1019.544575896294 Eh

SHARK setup successfully completed in   0.3 seconds

Maximum memory used throughout the entire GTOINT-calculation: 14.7 MB


           ************************************************************
           *        Program running with 4 parallel MPI-processes     *
           *              working on a common directory               *
           ************************************************************

Diagonalization of the overlap matrix:
Smallest eigenvalue                        ... 4.582e-04
Time for diagonalization                   ...    0.009 sec
Threshold for overlap eigenvalues          ... 1.000e-08
Number of eigenvalues below threshold      ... 0
Time for construction of square roots      ...    0.003 sec
Total time needed                          ...    0.013 sec

-------------------
DFT GRID GENERATION
-------------------

General Integration Accuracy     IntAcc      ... 4.959
Radial Grid Type                 RadialGrid  ... OptM3 with GC (2021)
Angular Grid (max. ang.)         AngularGrid ... 6 (Lebedev-590)
Angular grid pruning method      GridPruning ... 4 (adaptive)
Weight generation scheme         WeightScheme... Becke
Basis function cutoff            BFCut       ... 1.0000e-11
Integration weight cutoff        WCut        ... 1.0000e-14
Angular grids for H and He will be reduced by one unit
Partially contracted basis set               ... off
Rotationally invariant grid construction     ... off

Total number of grid points                  ...   263408
Total number of batches                      ...     4126
Average number of points per batch           ...       63
Average number of grid points per atom       ...    13170
Time for grid setup =    3.866 sec

--------------------
COSX GRID GENERATION
--------------------

GRIDX 1
-------
General Integration Accuracy     IntAcc      ... 4.020
Radial Grid Type                 RadialGrid  ... OptM3 with GC (2021)
Angular Grid (max. ang.)         AngularGrid ... 2 (Lebedev-110)
Angular grid pruning method      GridPruning ... 4 (adaptive)
Weight generation scheme         WeightScheme... Becke
Basis function cutoff            BFCut       ... 1.0000e-11
Integration weight cutoff        WCut        ... 1.0000e-14
Angular grids for H and He will be reduced by one unit
Partially contracted basis set               ... on
Rotationally invariant grid construction     ... off

Total number of grid points                  ...    31760
Total number of batches                      ...      506
Average number of points per batch           ...       62
Average number of grid points per atom       ...     1588
UseSFitting                                  ... on

GRIDX 2
-------
General Integration Accuracy     IntAcc      ... 4.338
Radial Grid Type                 RadialGrid  ... OptM3 with GC (2021)
Angular Grid (max. ang.)         AngularGrid ... 3 (Lebedev-194)
Angular grid pruning method      GridPruning ... 4 (adaptive)
Weight generation scheme         WeightScheme... Becke
Basis function cutoff            BFCut       ... 1.0000e-11
Integration weight cutoff        WCut        ... 1.0000e-14
Angular grids for H and He will be reduced by one unit
Partially contracted basis set               ... on
Rotationally invariant grid construction     ... off

Total number of grid points                  ...    70100
Total number of batches                      ...     1104
Average number of points per batch           ...       63
Average number of grid points per atom       ...     3505
UseSFitting                                  ... on

GRIDX 3
-------
General Integration Accuracy     IntAcc      ... 4.871
Radial Grid Type                 RadialGrid  ... OptM3 with GC (2021)
Angular Grid (max. ang.)         AngularGrid ... 4 (Lebedev-302)
Angular grid pruning method      GridPruning ... 4 (adaptive)
Weight generation scheme         WeightScheme... Becke
Basis function cutoff            BFCut       ... 1.0000e-11
Integration weight cutoff        WCut        ... 1.0000e-14
Angular grids for H and He will be reduced by one unit
Partially contracted basis set               ... on
Rotationally invariant grid construction     ... off

Total number of grid points                  ...   126347
Total number of batches                      ...     1983
Average number of points per batch           ...       63
Average number of grid points per atom       ...     6317
UseSFitting                                  ... on

Time for X-Grid setup             =    1.732 sec


--------------------
CPCM SOLVATION MODEL
--------------------
CPCM parameters:
  Epsilon                                         ...      80.4000
  Refrac                                          ...       1.3300
  Rsolv                                           ...       1.3000
  Surface type                                    ... GAUSSIAN VDW
  Epsilon function type                           ...         CPCM
Radii:
 Radius for C  used is    3.8550 Bohr (=   2.0400 Ang.)
 Radius for O  used is    3.4469 Bohr (=   1.8240 Ang.)
 Radius for H  used is    2.4944 Bohr (=   1.3200 Ang.)
Calculating surface                               ...        done! (  0.0s)
GEPOL surface points                              ...         1132
GEPOL Volume                                      ...    1595.1233
GEPOL Surface-area                                ...     837.8116
Calculating surface distance matrix               ...        done! (  0.0s)
Performing Cholesky decomposition & store         ...        done! (  0.0s)
Overall time for CPCM initialization              ...                 0.1s
--------------
SCF ITERATIONS
--------------
ITER       Energy         Delta-E        Max-DP      RMS-DP      [F,P]     Damp
               ***  Starting incremental Fock matrix formation  ***
                      *** Initiating the SOSCF procedure ***
                      *** Re-Reading the Fockian *** 
                      *** Removing any level shift *** 
ITER      Energy       Delta-E        Grad      Rot      Max-DP    RMS-DP
  0   -834.28843680 -834.2884367990  0.002559  0.002559  0.007843  0.000234
               *** Restarting incremental Fock matrix formation ***
  1   -834.28905420  -0.0006173997  0.001303  0.004159  0.003504  0.000094
  2   -834.28914323  -0.0000890346  0.000251  0.001260  0.001399  0.000035
  3   -834.28914040   0.0000028344  0.000656  0.000775  0.001049  0.000021
  4   -834.28914710  -0.0000067028  0.000074  0.000143  0.000148  0.000006
  5   -834.28914719  -0.0000000863  0.000042  0.000111  0.000132  0.000003
  6   -834.28914730  -0.0000001155  0.000024  0.000057  0.000067  0.000002
  7   -834.28914732  -0.0000000115  0.000016  0.000021  0.000029  0.000001
  8   -834.28914732  -0.0000000091  0.000005  0.000016  0.000020  0.000001
  9   -834.28914732   0.0000000068  0.000005  0.000012  0.000013  0.000000
                  ***Gradient check signals convergence***
              ***Rediagonalizing the Fockian in SOSCF/NRSCF***

               *****************************************************
               *                     SUCCESS                       *
               *           SCF CONVERGED AFTER  10 CYCLES          *
               *****************************************************

Old exchange energy                            =    -20.498679857 Eh
New exchange energy                            =    -20.498679703 Eh
Exchange energy change after final integration =      0.000000154 Eh
Total energy after final integration           =   -834.289147166 Eh
Final COS-X integration done in                =     8.707 sec
Total Energy       :         -834.28914717 Eh          -22702.16185 eV
  Last Energy change         ...   -2.7908e-09  Tolerance :   1.0000e-08
  Last MAX-Density change    ...    3.1086e-15  Tolerance :   1.0000e-07
             **** THE GBW FILE WAS UPDATED (Q5_0e_0H_B3LYP_631Gd_opt.gbw) ****
             **** DENSITY Q5_0e_0H_B3LYP_631Gd_opt.scfp WAS UPDATED ****
             **** ENERGY FILE WAS UPDATED (Q5_0e_0H_B3LYP_631Gd_opt.en.tmp) ****
             **** THE GBW FILE WAS UPDATED (Q5_0e_0H_B3LYP_631Gd_opt.gbw) ****
             **** DENSITY Q5_0e_0H_B3LYP_631Gd_opt.scfp WAS UPDATED ****
Total SCF time: 0 days 0 hours 1 min 7 sec 

Maximum memory used throughout the entire SCF-calculation: 68.9 MB

-------------------------   --------------------
FINAL SINGLE POINT ENERGY      -834.289147166389
-------------------------   --------------------


           ************************************************************
           *        Program running with 4 parallel MPI-processes     *
           *              working on a common directory               *
           ************************************************************
------------------------------------------------------------------------------
                         ORCA SCF GRADIENT CALCULATION
------------------------------------------------------------------------------

 ... reading COSX grid (gridx3)
Gradient of the Kohn-Sham DFT energy:
Kohn-Sham wavefunction type      ... RKS
Hartree-Fock exchange scaling    ...    0.200
Number of operators              ...    1
Number of atoms                  ...   20
Basis set dimensions             ...  232
Integral neglect threshold       ... 2.5e-11
Integral primitive cutoff        ... 2.5e-12
SHARK Integral package           ... ON

Nuc. rep. gradient       (SHARK) ... done (  0.0 sec)
HCore & Overlap gradient (SHARK) ... done (  0.1 sec)
RI-J gradient            (SHARK) ... done (  0.8 sec)
COSX-gradient                    ... done ( 10.2 sec)
Exchange-correlation gradient    ... done

------------------
CARTESIAN GRADIENT
------------------

   1   C   :   -0.000089065    0.000091637   -0.000157129
   2   C   :   -0.000013789    0.000156444   -0.000050306
   3   C   :    0.000088132   -0.000090728   -0.000134625
   4   C   :    0.000019080   -0.000157018   -0.000077233
   5   C   :    0.000081900   -0.000053317    0.000055400
   6   O   :   -0.000045369   -0.000028314   -0.000007862
   7   C   :   -0.000083941    0.000057773    0.000141096
   8   O   :    0.000046926    0.000028591   -0.000038845
   9   C   :   -0.000141873   -0.000082959   -0.000003520
  10   O   :    0.000042205   -0.000030885    0.000024481
  11   H   :   -0.000004288   -0.000057111    0.000011476
  12   C   :    0.000082798    0.000087681    0.000393335
  13   O   :   -0.000092306    0.000004124   -0.000161401
  14   H   :   -0.000041728   -0.000068194   -0.000080608
  15   C   :    0.000140505    0.000082881   -0.000010942
  16   O   :   -0.000042297    0.000025616    0.000022232
  17   H   :    0.000004222    0.000057763    0.000014768
  18   C   :   -0.000089224   -0.000096203    0.000409247
  19   O   :    0.000096086   -0.000004485   -0.000164676
  20   H   :    0.000041782    0.000076828   -0.000081367

Difference to translation invariance:
           :   -0.0000002433    0.0000001249    0.0001035207

Difference to rotation invariance:
           :   -0.0000021096   -0.0000073810   -0.0002140775

Norm of the cartesian gradient     ...    0.0008383119
RMS gradient                       ...    0.0001082256
MAX gradient                       ...    0.0004092474

-------
TIMINGS
-------

Total SCF gradient time            ...       15.476 sec

One electron gradient       ....       0.101 sec  (  0.7%)
RI-J Coulomb gradient       ....       0.763 sec  (  4.9%)
COSX gradient               ....      10.205 sec  ( 65.9%)
XC gradient                 ....       3.379 sec  ( 21.8%)
CPCM gradient               ....       0.285 sec  (  1.8%)
   A-Matrix (El+Nuc)        ....       0.061 sec  (  0.4%)
   Potential                ....       0.224 sec  (  1.4%)

Maximum memory used throughout the entire SCFGRAD-calculation: 60.5 MB
------------------------------------------------------------------------------
                         ORCA GEOMETRY RELAXATION STEP
------------------------------------------------------------------------------

Reading the OPT-File                    .... done
Getting information on internals        .... done
Copying old internal coords+grads       .... done
Making the new internal coordinates     .... (new redundants).... done
Validating the new internal coordinates .... (new redundants).... done
Calculating the B-matrix                .... done
Calculating the G,G- and P matrices     .... done
Transforming gradient to internals      .... done
Projecting the internal gradient        .... done
Number of atoms                         ....  20
Number of internal coordinates          ....  90
Current Energy                          ....  -834.289147166 Eh
Current gradient norm                   ....     0.000838312 Eh/bohr
Maximum allowed component of the step   ....  0.300
Current trust radius                    ....  0.300
Updating the Hessian (BFGS)             .... done
Forming the augmented Hessian           .... done
Diagonalizing the augmented Hessian     .... done
Last element of RFO vector              ....  0.999862941
Lowest eigenvalues of augmented Hessian:
 -0.000004141  0.008244364  0.011418315  0.011892461  0.012202912
Length of the computed step             ....  0.016558205
The final length of the internal step   ....  0.016558205
Converting the step to cartesian space:
 Initial RMS(Int)=    0.0017453881
Transforming coordinates:
 Iter   0:  RMS(Cart)=    0.0032204183 RMS(Int)=    0.0017452272
 Iter   1:  RMS(Cart)=    0.0000082586 RMS(Int)=    0.0000064081
 Iter   2:  RMS(Cart)=    0.0000000471 RMS(Int)=    0.0000000278
done
Storing new coordinates                 .... done

                                .--------------------.
          ----------------------|Geometry convergence|-------------------------
          Item                value                   Tolerance       Converged
          ---------------------------------------------------------------------
          Energy change      -0.0001984391            0.0000002000      NO
          RMS gradient        0.0000815682            0.0000080000      NO
          MAX gradient        0.0002743468            0.0000300000      NO
          RMS step            0.0017453881            0.0001000000      NO
          MAX step            0.0058798907            0.0002000000      NO
          ........................................................
          Max(Bonds)      0.0002      Max(Angles)    0.05
          Max(Dihed)        0.34      Max(Improp)    0.00
          ---------------------------------------------------------------------

The optimization has not yet converged - more geometry cycles are needed


    ---------------------------------------------------------------------------
                         Redundant Internal Coordinates
                            (Angstroem and degrees)

        Definition                    Value    dE/dq     Step     New-Value
    ----------------------------------------------------------------------------
     1. B(C   1,C   0)                1.3543  0.000112 -0.0001    1.3542   
     2. B(C   3,C   2)                1.3543  0.000105 -0.0001    1.3542   
     3. B(C   4,C   2)                1.4990  0.000074 -0.0001    1.4989   
     4. B(C   4,C   1)                1.4910  0.000167 -0.0002    1.4908   
     5. B(O   5,C   4)                1.2231  0.000020 -0.0000    1.2231   
     6. B(C   6,C   3)                1.4910  0.000168 -0.0002    1.4908   
     7. B(C   6,C   0)                1.4990  0.000079 -0.0001    1.4989   
     8. B(O   7,C   6)                1.2231  0.000022 -0.0000    1.2231   
     9. B(C   8,C   1)                1.4928  0.000193 -0.0002    1.4926   
    10. B(O   9,C   8)                1.2197 -0.000046  0.0000    1.2197   
    11. B(H  10,C   8)                1.1000  0.000054 -0.0001    1.0999   
    12. B(C  11,C   0)                1.5114  0.000058 -0.0000    1.5114   
    13. B(O  12,C  11)                1.2134 -0.000088  0.0000    1.2135   
    14. B(H  13,C  11)                1.1033  0.000109 -0.0002    1.1031   
    15. B(C  14,C   3)                1.4928  0.000188 -0.0002    1.4926   
    16. B(O  15,C  14)                1.2197 -0.000045  0.0000    1.2197   
    17. B(H  16,C  14)                1.1000  0.000054 -0.0001    1.0999   
    18. B(C  17,C   2)                1.5114  0.000055 -0.0000    1.5114   
    19. B(O  18,C  17)                1.2134 -0.000089  0.0000    1.2135   
    20. B(H  19,C  17)                1.1033  0.000112 -0.0002    1.1031   
    21. A(C   1,C   0,C   6)          120.26 -0.000087    0.02    120.28   
    22. A(C   1,C   0,C  11)          123.00 -0.000058    0.02    123.01   
    23. A(C   6,C   0,C  11)          116.74  0.000145   -0.03    116.71   
    24. A(C   0,C   1,C   4)          121.72  0.000061   -0.01    121.71   
    25. A(C   0,C   1,C   8)          120.53  0.000063   -0.01    120.52   
    26. A(C   4,C   1,C   8)          117.75 -0.000124    0.02    117.77   
    27. A(C   3,C   2,C  17)          122.99 -0.000065    0.02    123.01   
    28. A(C   3,C   2,C   4)          120.26 -0.000084    0.02    120.28   
    29. A(C   4,C   2,C  17)          116.74  0.000150   -0.03    116.71   
    30. A(C   6,C   3,C  14)          117.75 -0.000115    0.02    117.77   
    31. A(C   2,C   3,C   6)          121.72  0.000062   -0.01    121.71   
    32. A(C   2,C   3,C  14)          120.53  0.000052   -0.01    120.52   
    33. A(C   1,C   4,C   2)          117.90  0.000025   -0.00    117.90   
    34. A(C   2,C   4,O   5)          121.16  0.000043   -0.01    121.15   
    35. A(C   1,C   4,O   5)          120.93 -0.000068    0.01    120.95   
    36. A(C   3,C   6,O   7)          120.93 -0.000069    0.01    120.95   
    37. A(C   0,C   6,O   7)          121.16  0.000045   -0.01    121.15   
    38. A(C   0,C   6,C   3)          117.90  0.000024   -0.00    117.90   
    39. A(O   9,C   8,H  10)          121.95 -0.000027    0.00    121.96   
    40. A(C   1,C   8,H  10)          116.48  0.000013   -0.00    116.48   
    41. A(C   1,C   8,O   9)          121.56  0.000014   -0.00    121.56   
    42. A(O  12,C  11,H  13)          122.69 -0.000093    0.02    122.70   
    43. A(C   0,C  11,H  13)          115.63 -0.000172    0.04    115.67   
    44. A(C   0,C  11,O  12)          121.57  0.000263   -0.05    121.52   
    45. A(O  15,C  14,H  16)          121.95 -0.000024    0.00    121.96   
    46. A(C   3,C  14,H  16)          116.48  0.000017   -0.00    116.48   
    47. A(C   3,C  14,O  15)          121.56  0.000007   -0.00    121.56   
    48. A(O  18,C  17,H  19)          122.69 -0.000093    0.02    122.70   
    49. A(C   2,C  17,H  19)          115.63 -0.000182    0.04    115.66   
    50. A(C   2,C  17,O  18)          121.57  0.000274   -0.05    121.52   
    51. D(C   8,C   1,C   0,C  11)     -0.96 -0.000012    0.06     -0.90   
    52. D(C   8,C   1,C   0,C   6)    179.31 -0.000018    0.07    179.39   
    53. D(C   4,C   1,C   0,C   6)     -1.20 -0.000009    0.05     -1.15   
    54. D(C   4,C   1,C   0,C  11)    178.53 -0.000003    0.03    178.56   
    55. D(C   6,C   3,C   2,C  17)    178.53  0.000007    0.01    178.54   
    56. D(C  14,C   3,C   2,C  17)     -0.96 -0.000002    0.04     -0.92   
    57. D(C   6,C   3,C   2,C   4)     -1.19  0.000003    0.02     -1.17   
    58. D(C  14,C   3,C   2,C   4)    179.32 -0.000007    0.05    179.36   
    59. D(C   1,C   4,C   2,C  17)    177.16 -0.000003    0.00    177.17   
    60. D(C   1,C   4,C   2,C   3)     -3.10  0.000000   -0.00     -3.10   
    61. D(O   5,C   4,C   1,C   8)      4.30  0.000015   -0.02      4.28   
    62. D(O   5,C   4,C   1,C   0)   -175.20  0.000006    0.00   -175.20   
    63. D(C   2,C   4,C   1,C   8)   -176.15  0.000016   -0.06   -176.21   
    64. D(O   5,C   4,C   2,C   3)    176.45  0.000000   -0.04    176.41   
    65. D(C   2,C   4,C   1,C   0)      4.35  0.000007   -0.03      4.31   
    66. D(O   5,C   4,C   2,C  17)     -3.29 -0.000003   -0.03     -3.32   
    67. D(O   7,C   6,C   3,C  14)      4.34  0.000031   -0.10      4.24   
    68. D(C   0,C   6,C   3,C  14)   -176.15  0.000005   -0.03   -176.19   
    69. D(C   0,C   6,C   3,C   2)      4.34 -0.000005   -0.00      4.34   
    70. D(O   7,C   6,C   0,C  11)     -3.33 -0.000019    0.05     -3.28   
    71. D(O   7,C   6,C   0,C   1)    176.42 -0.000014    0.03    176.45   
    72. D(O   7,C   6,C   3,C   2)   -175.17  0.000021   -0.07   -175.23   
    73. D(C   3,C   6,C   0,C  11)    177.16  0.000008   -0.02    177.15   
    74. D(C   3,C   6,C   0,C   1)     -3.09  0.000012   -0.03     -3.12   
    75. D(H  10,C   8,C   1,C   4)    -10.06  0.000007    0.05    -10.00   
    76. D(H  10,C   8,C   1,C   0)    169.45  0.000016    0.03    169.48   
    77. D(O   9,C   8,C   1,C   4)    169.95 -0.000034    0.10    170.05   
    78. D(O   9,C   8,C   1,C   0)    -10.55 -0.000025    0.08    -10.47   
    79. D(H  13,C  11,C   0,C   1)    -60.69  0.000025   -0.28    -60.98   
    80. D(O  12,C  11,C   0,C   6)    -57.19  0.000066   -0.33    -57.52   
    81. D(O  12,C  11,C   0,C   1)    123.07  0.000061   -0.32    122.76   
    82. D(H  13,C  11,C   0,C   6)    119.04  0.000030   -0.30    118.75   
    83. D(H  16,C  14,C   3,C   6)    -10.05  0.000010    0.04    -10.01   
    84. D(H  16,C  14,C   3,C   2)    169.46  0.000020    0.01    169.47   
    85. D(O  15,C  14,C   3,C   6)    169.95 -0.000031    0.09    170.04   
    86. D(O  15,C  14,C   3,C   2)    -10.54 -0.000021    0.06    -10.48   
    87. D(H  19,C  17,C   2,C   4)    119.06  0.000036   -0.32    118.74   
    88. D(H  19,C  17,C   2,C   3)    -60.67  0.000032   -0.31    -60.98   
    89. D(O  18,C  17,C   2,C   4)    -57.17  0.000066   -0.34    -57.51   
    90. D(O  18,C  17,C   2,C   3)    123.09  0.000063   -0.33    122.76   
    ----------------------------------------------------------------------------

         *************************************************************
         *                GEOMETRY OPTIMIZATION CYCLE   9            *
         *************************************************************
---------------------------------
CARTESIAN COORDINATES (ANGSTROEM)
---------------------------------
  C     -1.396311    0.410196   -0.138918
  C     -1.114908   -0.914374   -0.127343
  C      1.396214   -0.410107   -0.139117
  C      1.114802    0.914467   -0.127206
  C      0.287362   -1.418028   -0.175942
  O      0.523214   -2.615751   -0.252615
  C     -0.287468    1.418112   -0.175850
  O     -0.523349    2.615891   -0.251575
  C     -2.214518   -1.922353   -0.076841
  O     -3.369171   -1.597008    0.143675
  H     -1.927724   -2.970099   -0.249599
  C     -2.806966    0.952483   -0.122451
  O     -3.184121    1.713113    0.744551
  H     -3.440103    0.663065   -0.978104
  C      2.214369    1.922475   -0.076323
  O      3.368996    1.597152    0.144372
  H      1.927564    2.970238   -0.248955
  C      2.806882   -0.952367   -0.123063
  O      3.184256   -1.713249    0.743619
  H      3.439734   -0.662852   -0.978894

----------------------------
CARTESIAN COORDINATES (A.U.)
----------------------------
  NO LB      ZA    FRAG     MASS         X           Y           Z
   0 C     6.0000    0    12.011   -2.638646    0.775158   -0.262517
   1 C     6.0000    0    12.011   -2.106870   -1.727917   -0.240644
   2 C     6.0000    0    12.011    2.638462   -0.774990   -0.262894
   3 C     6.0000    0    12.011    2.106671    1.728093   -0.240385
   4 C     6.0000    0    12.011    0.543035   -2.679685   -0.332483
   5 O     8.0000    0    15.999    0.988731   -4.943054   -0.477373
   6 C     6.0000    0    12.011   -0.543236    2.679843   -0.332309
   7 O     8.0000    0    15.999   -0.988987    4.943318   -0.475408
   8 C     6.0000    0    12.011   -4.184832   -3.632721   -0.145208
   9 O     8.0000    0    15.999   -6.366811   -3.017907    0.271506
  10 H     1.0000    0     1.008   -3.642870   -5.612673   -0.471674
  11 C     6.0000    0    12.011   -5.304397    1.799932   -0.231398
  12 O     8.0000    0    15.999   -6.017117    3.237314    1.406997
  13 H     1.0000    0     1.008   -6.500853    1.253010   -1.848349
  14 C     6.0000    0    12.011    4.184551    3.632951   -0.144230
  15 O     8.0000    0    15.999    6.366479    3.018179    0.272824
  16 H     1.0000    0     1.008    3.642567    5.612937   -0.470457
  17 C     6.0000    0    12.011    5.304238   -1.799713   -0.232556
  18 O     8.0000    0    15.999    6.017371   -3.237571    1.405236
  19 H     1.0000    0     1.008    6.500155   -1.252610   -1.849842

--------------------------------
INTERNAL COORDINATES (ANGSTROEM)
--------------------------------
 C      0   0   0     0.000000000000     0.00000000     0.00000000
 C      1   0   0     1.354181980320     0.00000000     0.00000000
 C      2   1   0     2.561279845130    90.63706925     0.00000000
 C      3   2   1     1.354190487517    89.35806869     0.99375641
 C      2   1   3     1.490767773009   121.71198458   357.76972404
 O      5   2   1     1.223129598075   120.94761209   184.80193469
 C      4   3   2     1.490766612804   121.71124437   357.23226439
 O      7   4   3     1.223131092396   120.94816372   184.76677699
 C      2   1   3     1.492552897861   120.51509450   178.30668251
 O      9   2   1     1.219713884779   121.56137092   349.53403825
 H      9   2   1     1.099939551718   116.48004019   169.47955491
 C      1   2   3     1.511388082033   123.01203142   180.79387842
 O     12   1   2     1.213463924525   121.51913192   122.75648172
 H     12   1   2     1.103072512248   115.66627730   299.02433607
 C      4   3   2     1.492553419596   120.51707262   177.77147099
 O     15   4   3     1.219714740110   121.56230239   349.52502539
 H     15   4   3     1.099939475361   116.47956755   169.47177917
 C      3   2   1     1.511386283855   147.60724540   178.94130282
 O     18   3   2     1.213462157873   121.52166293   305.20970774
 H     18   3   2     1.103071723308   115.66302383   121.46285423

---------------------------
INTERNAL COORDINATES (A.U.)
---------------------------
 C      0   0   0     0.000000000000     0.00000000     0.00000000
 C      1   0   0     2.559033078296     0.00000000     0.00000000
 C      2   1   0     4.840117459627    90.63706925     0.00000000
 C      3   2   1     2.559049154568    89.35806869     0.99375641
 C      2   1   3     2.817142820262   121.71198458   357.76972404
 O      5   2   1     2.311379966656   120.94761209   184.80193469
 C      4   3   2     2.817140627794   121.71124437   357.23226439
 O      7   4   3     2.311382790512   120.94816372   184.76677699
 C      2   1   3     2.820516217348   120.51509450   178.30668251
 O      9   2   1     2.304925203974   121.56137092   349.53403825
 H      9   2   1     2.078584516615   116.48004019   169.47955491
 C      1   2   3     2.856109557115   123.01203142   180.79387842
 O     12   1   2     2.293114490745   121.51913192   122.75648172
 H     12   1   2     2.084504954006   115.66627730   299.02433607
 C      4   3   2     2.820517203283   120.51707262   177.77147099
 O     15   4   3     2.304926820314   121.56230239   349.52502539
 H     15   4   3     2.078584372321   116.47956755   169.47177917
 C      3   2   1     2.856106159050   147.60724540   178.94130282
 O     18   3   2     2.293111152257   121.52166293   305.20970774
 H     18   3   2     2.084503463125   115.66302383   121.46285423


           ************************************************************
           *        Program running with 4 parallel MPI-processes     *
           *              working on a common directory               *
           ************************************************************
------------------------------------------------------------------------------
                   ___                                                        
                  /   \      - P O W E R E D   B Y -                         
                 /     \                                                     
                 |  |  |   _    _      __       _____    __    __             
                 |  |  |  | |  | |    /  \     |  _  \  |  |  /  |          
                  \  \/   | |  | |   /    \    | | | |  |  | /  /          
                 / \  \   | |__| |  /  /\  \   | |_| |  |  |/  /          
                |  |  |   |  __  | /  /__\  \  |    /   |      \           
                |  |  |   | |  | | |   __   |  |    \   |  |\   \          
                \     /   | |  | | |  |  |  |  | |\  \  |  | \   \       
                 \___/    |_|  |_| |__|  |__|  |_| \__\ |__|  \__/        
                                                                              
                      - O R C A' S   B I G   F R I E N D -                    
                                      &                                       
                       - I N T E G R A L  F E E D E R -                       
                                                                              
 v1 FN, 2020, v2 2021                                                         
------------------------------------------------------------------------------


Reading SHARK input file Q5_0e_0H_B3LYP_631Gd_opt.SHARKINP.tmp ... ok
----------------------
SHARK INTEGRAL PACKAGE
----------------------

Number of atoms                             ...     20
Number of basis functions                   ...    232
Number of shells                            ...    104
Maximum angular momentum                    ...      2
Integral batch strategy                     ... SHARK/LIBINT Hybrid
RI-J (if used) integral strategy            ... SPLIT-RIJ (Revised 2003 algorithm where possible)
Printlevel                                  ...      1
Contraction scheme used                     ... SEGMENTED contraction
Coulomb Range Separation                    ... NOT USED
Exchange Range Separation                   ... NOT USED
Finite Nucleus Model                        ... NOT USED
Auxiliary Coulomb fitting basis             ... AVAILABLE
   # of basis functions in Aux-J            ...    828
   # of shells in Aux-J                     ...    260
   Maximum angular momentum in Aux-J        ...      4
Auxiliary J/K fitting basis                 ... NOT available
Auxiliary Correlation fitting basis         ... NOT available
Auxiliary 'external' fitting basis          ... NOT available
Integral threshold                          ...     2.500000e-11
Primitive cut-off                           ...     2.500000e-12
Primitive pair pre-selection threshold      ...     2.500000e-12

Calculating pre-screening integrals         ... done (  0.0 sec) Dimension = 104
Organizing shell pair data                  ... done (  0.0 sec)
Shell pair information
Total number of shell pairs                 ...      5460
Shell pairs after pre-screening             ...      4522
Total number of primitive shell pairs       ...     33244
Primitive shell pairs kept                  ...     15892
          la=0 lb=0:   1234 shell pairs
          la=1 lb=0:   1558 shell pairs
          la=1 lb=1:    493 shell pairs
          la=2 lb=0:    678 shell pairs
          la=2 lb=1:    454 shell pairs
          la=2 lb=2:    105 shell pairs

Calculating one electron integrals          ... done (  0.0 sec)
Calculating RI/J V-Matrix + Cholesky decomp.... done (  0.0 sec)
Calculating Nuclear repulsion               ... done (  0.0 sec) ENN=   1019.639887371133 Eh

SHARK setup successfully completed in   0.3 seconds

Maximum memory used throughout the entire GTOINT-calculation: 14.7 MB


           ************************************************************
           *        Program running with 4 parallel MPI-processes     *
           *              working on a common directory               *
           ************************************************************

Diagonalization of the overlap matrix:
Smallest eigenvalue                        ... 4.578e-04
Time for diagonalization                   ...    0.008 sec
Threshold for overlap eigenvalues          ... 1.000e-08
Number of eigenvalues below threshold      ... 0
Time for construction of square roots      ...    0.004 sec
Total time needed                          ...    0.013 sec

-------------------
DFT GRID GENERATION
-------------------

General Integration Accuracy     IntAcc      ... 4.959
Radial Grid Type                 RadialGrid  ... OptM3 with GC (2021)
Angular Grid (max. ang.)         AngularGrid ... 6 (Lebedev-590)
Angular grid pruning method      GridPruning ... 4 (adaptive)
Weight generation scheme         WeightScheme... Becke
Basis function cutoff            BFCut       ... 1.0000e-11
Integration weight cutoff        WCut        ... 1.0000e-14
Angular grids for H and He will be reduced by one unit
Partially contracted basis set               ... off
Rotationally invariant grid construction     ... off

Total number of grid points                  ...   263406
Total number of batches                      ...     4126
Average number of points per batch           ...       63
Average number of grid points per atom       ...    13170
Time for grid setup =    3.875 sec

--------------------
COSX GRID GENERATION
--------------------

GRIDX 1
-------
General Integration Accuracy     IntAcc      ... 4.020
Radial Grid Type                 RadialGrid  ... OptM3 with GC (2021)
Angular Grid (max. ang.)         AngularGrid ... 2 (Lebedev-110)
Angular grid pruning method      GridPruning ... 4 (adaptive)
Weight generation scheme         WeightScheme... Becke
Basis function cutoff            BFCut       ... 1.0000e-11
Integration weight cutoff        WCut        ... 1.0000e-14
Angular grids for H and He will be reduced by one unit
Partially contracted basis set               ... on
Rotationally invariant grid construction     ... off

Total number of grid points                  ...    31768
Total number of batches                      ...      506
Average number of points per batch           ...       62
Average number of grid points per atom       ...     1588
UseSFitting                                  ... on

GRIDX 2
-------
General Integration Accuracy     IntAcc      ... 4.338
Radial Grid Type                 RadialGrid  ... OptM3 with GC (2021)
Angular Grid (max. ang.)         AngularGrid ... 3 (Lebedev-194)
Angular grid pruning method      GridPruning ... 4 (adaptive)
Weight generation scheme         WeightScheme... Becke
Basis function cutoff            BFCut       ... 1.0000e-11
Integration weight cutoff        WCut        ... 1.0000e-14
Angular grids for H and He will be reduced by one unit
Partially contracted basis set               ... on
Rotationally invariant grid construction     ... off

Total number of grid points                  ...    70105
Total number of batches                      ...     1106
Average number of points per batch           ...       63
Average number of grid points per atom       ...     3505
UseSFitting                                  ... on

GRIDX 3
-------
General Integration Accuracy     IntAcc      ... 4.871
Radial Grid Type                 RadialGrid  ... OptM3 with GC (2021)
Angular Grid (max. ang.)         AngularGrid ... 4 (Lebedev-302)
Angular grid pruning method      GridPruning ... 4 (adaptive)
Weight generation scheme         WeightScheme... Becke
Basis function cutoff            BFCut       ... 1.0000e-11
Integration weight cutoff        WCut        ... 1.0000e-14
Angular grids for H and He will be reduced by one unit
Partially contracted basis set               ... on
Rotationally invariant grid construction     ... off

Total number of grid points                  ...   126345
Total number of batches                      ...     1984
Average number of points per batch           ...       63
Average number of grid points per atom       ...     6317
UseSFitting                                  ... on

Time for X-Grid setup             =    1.729 sec


--------------------
CPCM SOLVATION MODEL
--------------------
CPCM parameters:
  Epsilon                                         ...      80.4000
  Refrac                                          ...       1.3300
  Rsolv                                           ...       1.3000
  Surface type                                    ... GAUSSIAN VDW
  Epsilon function type                           ...         CPCM
Radii:
 Radius for C  used is    3.8550 Bohr (=   2.0400 Ang.)
 Radius for O  used is    3.4469 Bohr (=   1.8240 Ang.)
 Radius for H  used is    2.4944 Bohr (=   1.3200 Ang.)
Calculating surface                               ...        done! (  0.0s)
GEPOL surface points                              ...         1132
GEPOL Volume                                      ...    1595.0919
GEPOL Surface-area                                ...     837.8471
Calculating surface distance matrix               ...        done! (  0.0s)
Performing Cholesky decomposition & store         ...        done! (  0.0s)
Overall time for CPCM initialization              ...                 0.1s
--------------
SCF ITERATIONS
--------------
ITER       Energy         Delta-E        Max-DP      RMS-DP      [F,P]     Damp
               ***  Starting incremental Fock matrix formation  ***
                      *** Initiating the SOSCF procedure ***
                      *** Re-Reading the Fockian *** 
                      *** Removing any level shift *** 
ITER      Energy       Delta-E        Grad      Rot      Max-DP    RMS-DP
  0   -834.28910395 -834.2891039502  0.001031  0.001031  0.002398  0.000038
               *** Restarting incremental Fock matrix formation ***
  1   -834.28914490  -0.0000409515  0.000273  0.000646  0.001038  0.000020
  2   -834.28915065  -0.0000057446  0.000057  0.000205  0.000319  0.000007
  3   -834.28915050   0.0000001499  0.000147  0.000163  0.000252  0.000004
  4   -834.28915088  -0.0000003814  0.000018  0.000034  0.000041  0.000001
  5   -834.28915088  -0.0000000065  0.000012  0.000025  0.000036  0.000001
  6   -834.28915089  -0.0000000038  0.000008  0.000011  0.000015  0.000000
  7   -834.28915089  -0.0000000020  0.000004  0.000005  0.000010  0.000000
                  ***Gradient check signals convergence***
              ***Rediagonalizing the Fockian in SOSCF/NRSCF***

               *****************************************************
               *                     SUCCESS                       *
               *           SCF CONVERGED AFTER   8 CYCLES          *
               *****************************************************

Old exchange energy                            =    -20.498860482 Eh
New exchange energy                            =    -20.498860922 Eh
Exchange energy change after final integration =     -0.000000440 Eh
Total energy after final integration           =   -834.289151332 Eh
Final COS-X integration done in                =     8.585 sec
Total Energy       :         -834.28915133 Eh          -22702.16196 eV
  Last Energy change         ...   -2.6663e-09  Tolerance :   1.0000e-08
  Last MAX-Density change    ...    3.9968e-15  Tolerance :   1.0000e-07
             **** THE GBW FILE WAS UPDATED (Q5_0e_0H_B3LYP_631Gd_opt.gbw) ****
             **** DENSITY Q5_0e_0H_B3LYP_631Gd_opt.scfp WAS UPDATED ****
             **** ENERGY FILE WAS UPDATED (Q5_0e_0H_B3LYP_631Gd_opt.en.tmp) ****
             **** THE GBW FILE WAS UPDATED (Q5_0e_0H_B3LYP_631Gd_opt.gbw) ****
             **** DENSITY Q5_0e_0H_B3LYP_631Gd_opt.scfp WAS UPDATED ****
Total SCF time: 0 days 0 hours 0 min 56 sec 

Maximum memory used throughout the entire SCF-calculation: 68.9 MB

-------------------------   --------------------
FINAL SINGLE POINT ENERGY      -834.289151332403
-------------------------   --------------------


           ************************************************************
           *        Program running with 4 parallel MPI-processes     *
           *              working on a common directory               *
           ************************************************************
------------------------------------------------------------------------------
                         ORCA SCF GRADIENT CALCULATION
------------------------------------------------------------------------------

 ... reading COSX grid (gridx3)
Gradient of the Kohn-Sham DFT energy:
Kohn-Sham wavefunction type      ... RKS
Hartree-Fock exchange scaling    ...    0.200
Number of operators              ...    1
Number of atoms                  ...   20
Basis set dimensions             ...  232
Integral neglect threshold       ... 2.5e-11
Integral primitive cutoff        ... 2.5e-12
SHARK Integral package           ... ON

Nuc. rep. gradient       (SHARK) ... done (  0.0 sec)
HCore & Overlap gradient (SHARK) ... done (  0.1 sec)
RI-J gradient            (SHARK) ... done (  0.8 sec)
COSX-gradient                    ... done ( 10.1 sec)
Exchange-correlation gradient    ... done

------------------
CARTESIAN GRADIENT
------------------

   1   C   :   -0.000053084    0.000013353   -0.000007733
   2   C   :   -0.000014052    0.000156753   -0.000077057
   3   C   :    0.000052009   -0.000027337   -0.000054112
   4   C   :    0.000013859   -0.000145769   -0.000034758
   5   C   :    0.000064155   -0.000078864    0.000097826
   6   O   :   -0.000056758    0.000043883   -0.000028712
   7   C   :   -0.000062189    0.000066865   -0.000046311
   8   O   :    0.000053494   -0.000038667    0.000019597
   9   C   :   -0.000080560   -0.000090378    0.000063783
  10   O   :    0.000058716   -0.000023440    0.000008097
  11   H   :   -0.000007096    0.000013395   -0.000016376
  12   C   :    0.000045967    0.000094551    0.000128617
  13   O   :   -0.000055052   -0.000024358   -0.000085936
  14   H   :    0.000019540   -0.000044294    0.000019586
  15   C   :    0.000077434    0.000089513    0.000075774
  16   O   :   -0.000055221    0.000032480    0.000012840
  17   H   :    0.000007350   -0.000013452   -0.000019467
  18   C   :   -0.000032995   -0.000077342    0.000125543
  19   O   :    0.000052000    0.000022262   -0.000088370
  20   H   :   -0.000027413    0.000031532    0.000016213

Difference to translation invariance:
           :    0.0000001028    0.0000006860    0.0001090421

Difference to rotation invariance:
           :   -0.0000020005   -0.0000035867   -0.0002082879

Norm of the cartesian gradient     ...    0.0004785319
RMS gradient                       ...    0.0000617782
MAX gradient                       ...    0.0001567525

-------
TIMINGS
-------

Total SCF gradient time            ...       15.456 sec

One electron gradient       ....       0.099 sec  (  0.6%)
RI-J Coulomb gradient       ....       0.759 sec  (  4.9%)
COSX gradient               ....      10.142 sec  ( 65.6%)
XC gradient                 ....       3.366 sec  ( 21.8%)
CPCM gradient               ....       0.305 sec  (  2.0%)
   A-Matrix (El+Nuc)        ....       0.075 sec  (  0.5%)
   Potential                ....       0.229 sec  (  1.5%)

Maximum memory used throughout the entire SCFGRAD-calculation: 60.5 MB
------------------------------------------------------------------------------
                         ORCA GEOMETRY RELAXATION STEP
------------------------------------------------------------------------------

Reading the OPT-File                    .... done
Getting information on internals        .... done
Copying old internal coords+grads       .... done
Making the new internal coordinates     .... (new redundants).... done
Validating the new internal coordinates .... (new redundants).... done
Calculating the B-matrix                .... done
Calculating the G,G- and P matrices     .... done
Transforming gradient to internals      .... done
Projecting the internal gradient        .... done
Number of atoms                         ....  20
Number of internal coordinates          ....  90
Current Energy                          ....  -834.289151332 Eh
Current gradient norm                   ....     0.000478532 Eh/bohr
Maximum allowed component of the step   ....  0.300
Current trust radius                    ....  0.300
Updating the Hessian (BFGS)             .... done
Forming the augmented Hessian           .... done
Diagonalizing the augmented Hessian     .... done
Last element of RFO vector              ....  0.999031850
Lowest eigenvalues of augmented Hessian:
 -0.000007114  0.003190443  0.011358296  0.011453811  0.011927403
Length of the computed step             ....  0.044035400
The final length of the internal step   ....  0.044035400
Converting the step to cartesian space:
 Initial RMS(Int)=    0.0046417387
Transforming coordinates:
 Iter   0:  RMS(Cart)=    0.0095635192 RMS(Int)=    0.0046423487
 Iter   1:  RMS(Cart)=    0.0000547839 RMS(Int)=    0.0000424429
 Iter   2:  RMS(Cart)=    0.0000007651 RMS(Int)=    0.0000004467
 Iter   3:  RMS(Cart)=    0.0000000112 RMS(Int)=    0.0000000088
done
Storing new coordinates                 .... done

                                .--------------------.
          ----------------------|Geometry convergence|-------------------------
          Item                value                   Tolerance       Converged
          ---------------------------------------------------------------------
          Energy change      -0.0000041660            0.0000002000      NO
          RMS gradient        0.0000507438            0.0000080000      NO
          MAX gradient        0.0001594021            0.0000300000      NO
          RMS step            0.0046417387            0.0001000000      NO
          MAX step            0.0151108443            0.0002000000      NO
          ........................................................
          Max(Bonds)      0.0003      Max(Angles)    0.13
          Max(Dihed)        0.87      Max(Improp)    0.00
          ---------------------------------------------------------------------

The optimization has not yet converged - more geometry cycles are needed


    ---------------------------------------------------------------------------
                         Redundant Internal Coordinates
                            (Angstroem and degrees)

        Definition                    Value    dE/dq     Step     New-Value
    ----------------------------------------------------------------------------
     1. B(C   1,C   0)                1.3542  0.000006 -0.0001    1.3541   
     2. B(C   3,C   2)                1.3542  0.000025 -0.0001    1.3540   
     3. B(C   4,C   2)                1.4989  0.000014 -0.0001    1.4989   
     4. B(C   4,C   1)                1.4908  0.000063 -0.0003    1.4904   
     5. B(O   5,C   4)                1.2231 -0.000052  0.0001    1.2232   
     6. B(C   6,C   3)                1.4908  0.000063 -0.0003    1.4904   
     7. B(C   6,C   0)                1.4989  0.000008 -0.0000    1.4989   
     8. B(O   7,C   6)                1.2231 -0.000049  0.0001    1.2232   
     9. B(C   8,C   1)                1.4926  0.000091 -0.0003    1.4923   
    10. B(O   9,C   8)                1.2197 -0.000063  0.0001    1.2198   
    11. B(H  10,C   8)                1.0999 -0.000009 -0.0000    1.0999   
    12. B(C  11,C   0)                1.5114 -0.000000  0.0002    1.5116   
    13. B(O  12,C  11)                1.2135 -0.000064  0.0001    1.2135   
    14. B(H  13,C  11)                1.1031 -0.000010 -0.0001    1.1030   
    15. B(C  14,C   3)                1.4926  0.000097 -0.0003    1.4923   
    16. B(O  15,C  14)                1.2197 -0.000061  0.0001    1.2198   
    17. B(H  16,C  14)                1.0999 -0.000009 -0.0000    1.0999   
    18. B(C  17,C   2)                1.5114  0.000001  0.0002    1.5116   
    19. B(O  18,C  17)                1.2135 -0.000066  0.0001    1.2135   
    20. B(H  19,C  17)                1.1031 -0.000015 -0.0001    1.1030   
    21. A(C   1,C   0,C   6)          120.28 -0.000062    0.04    120.32   
    22. A(C   1,C   0,C  11)          123.01 -0.000020    0.04    123.05   
    23. A(C   6,C   0,C  11)          116.71  0.000082   -0.08    116.63   
    24. A(C   0,C   1,C   4)          121.71  0.000050   -0.03    121.68   
    25. A(C   0,C   1,C   8)          120.52  0.000069   -0.04    120.48   
    26. A(C   4,C   1,C   8)          117.77 -0.000120    0.06    117.84   
    27. A(C   3,C   2,C  17)          123.01 -0.000014    0.04    123.05   
    28. A(C   3,C   2,C   4)          120.28 -0.000065    0.04    120.32   
    29. A(C   4,C   2,C  17)          116.71  0.000079   -0.08    116.63   
    30. A(C   6,C   3,C  14)          117.77 -0.000135    0.07    117.84   
    31. A(C   2,C   3,C   6)          121.71  0.000044   -0.03    121.68   
    32. A(C   2,C   3,C  14)          120.52  0.000091   -0.04    120.48   
    33. A(C   1,C   4,C   2)          117.90  0.000014   -0.01    117.89   
    34. A(C   2,C   4,O   5)          121.15  0.000045   -0.03    121.12   
    35. A(C   1,C   4,O   5)          120.95 -0.000060    0.04    120.99   
    36. A(C   3,C   6,O   7)          120.95 -0.000059    0.04    120.99   
    37. A(C   0,C   6,O   7)          121.15  0.000042   -0.03    121.12   
    38. A(C   0,C   6,C   3)          117.90  0.000017   -0.01    117.89   
    39. A(O   9,C   8,H  10)          121.96 -0.000005    0.01    121.96   
    40. A(C   1,C   8,H  10)          116.48 -0.000007    0.00    116.48   
    41. A(C   1,C   8,O   9)          121.56  0.000012   -0.01    121.55   
    42. A(O  12,C  11,H  13)          122.70 -0.000044    0.03    122.74   
    43. A(C   0,C  11,H  13)          115.67 -0.000114    0.09    115.75   
    44. A(C   0,C  11,O  12)          121.52  0.000159   -0.13    121.39   
    45. A(O  15,C  14,H  16)          121.96 -0.000012    0.01    121.97   
    46. A(C   3,C  14,H  16)          116.48 -0.000015    0.01    116.48   
    47. A(C   3,C  14,O  15)          121.56  0.000027   -0.01    121.55   
    48. A(O  18,C  17,H  19)          122.70 -0.000043    0.04    122.74   
    49. A(C   2,C  17,H  19)          115.66 -0.000114    0.10    115.76   
    50. A(C   2,C  17,O  18)          121.52  0.000157   -0.13    121.39   
    51. D(C   8,C   1,C   0,C  11)     -0.90 -0.000021    0.24     -0.66   
    52. D(C   8,C   1,C   0,C   6)    179.39 -0.000008    0.15    179.54   
    53. D(C   4,C   1,C   0,C   6)     -1.15 -0.000002    0.10     -1.05   
    54. D(C   4,C   1,C   0,C  11)    178.56 -0.000015    0.19    178.76   
    55. D(C   6,C   3,C   2,C  17)    178.54 -0.000034    0.27    178.81   
    56. D(C  14,C   3,C   2,C  17)     -0.92 -0.000040    0.30     -0.62   
    57. D(C   6,C   3,C   2,C   4)     -1.17 -0.000023    0.20     -0.98   
    58. D(C  14,C   3,C   2,C   4)    179.37 -0.000028    0.23    179.59   
    59. D(C   1,C   4,C   2,C  17)    177.17  0.000018   -0.14    177.02   
    60. D(C   1,C   4,C   2,C   3)     -3.10  0.000008   -0.08     -3.18   
    61. D(O   5,C   4,C   1,C   8)      4.28  0.000035   -0.26      4.02   
    62. D(O   5,C   4,C   1,C   0)   -175.20  0.000027   -0.21   -175.41   
    63. D(C   2,C   4,C   1,C   8)   -176.21  0.000015   -0.13   -176.33   
    64. D(O   5,C   4,C   2,C   3)    176.41 -0.000012    0.06    176.47   
    65. D(C   2,C   4,C   1,C   0)      4.31  0.000008   -0.08      4.24   
    66. D(O   5,C   4,C   2,C  17)     -3.32 -0.000001   -0.01     -3.33   
    67. D(O   7,C   6,C   3,C  14)      4.24  0.000010   -0.11      4.13   
    68. D(C   0,C   6,C   3,C  14)   -176.19  0.000035   -0.20   -176.39   
    69. D(C   0,C   6,C   3,C   2)      4.34  0.000029   -0.17      4.17   
    70. D(O   7,C   6,C   0,C  11)     -3.28  0.000024   -0.16     -3.45   
    71. D(O   7,C   6,C   0,C   1)    176.45  0.000012   -0.08    176.37   
    72. D(O   7,C   6,C   3,C   2)   -175.23  0.000004   -0.08   -175.31   
    73. D(C   3,C   6,C   0,C  11)    177.15 -0.000001   -0.07    177.07   
    74. D(C   3,C   6,C   0,C   1)     -3.12 -0.000013    0.01     -3.11   
    75. D(H  10,C   8,C   1,C   4)    -10.00 -0.000026    0.33     -9.67   
    76. D(H  10,C   8,C   1,C   0)    169.48 -0.000018    0.28    169.76   
    77. D(O   9,C   8,C   1,C   4)    170.05 -0.000018    0.37    170.42   
    78. D(O   9,C   8,C   1,C   0)    -10.47 -0.000011    0.32    -10.14   
    79. D(H  13,C  11,C   0,C   1)    -60.98  0.000044   -0.87    -61.84   
    80. D(O  12,C  11,C   0,C   6)    -57.52  0.000006   -0.69    -58.21   
    81. D(O  12,C  11,C   0,C   1)    122.76  0.000018   -0.78    121.97   
    82. D(H  13,C  11,C   0,C   6)    118.75  0.000032   -0.78    117.97   
    83. D(H  16,C  14,C   3,C   6)    -10.01 -0.000028    0.33     -9.68   
    84. D(H  16,C  14,C   3,C   2)    169.47 -0.000022    0.30    169.77   
    85. D(O  15,C  14,C   3,C   6)    170.04 -0.000023    0.39    170.43   
    86. D(O  15,C  14,C   3,C   2)    -10.47 -0.000016    0.36    -10.11   
    87. D(H  19,C  17,C   2,C   4)    118.74  0.000019   -0.68    118.06   
    88. D(H  19,C  17,C   2,C   3)    -60.98  0.000030   -0.75    -61.73   
    89. D(O  18,C  17,C   2,C   4)    -57.51  0.000010   -0.75    -58.26   
    90. D(O  18,C  17,C   2,C   3)    122.76  0.000022   -0.82    121.94   
    ----------------------------------------------------------------------------

         *************************************************************
         *                GEOMETRY OPTIMIZATION CYCLE  10            *
         *************************************************************
---------------------------------
CARTESIAN COORDINATES (ANGSTROEM)
---------------------------------
  C     -1.396033    0.409037   -0.138366
  C     -1.114461   -0.915391   -0.128551
  C      1.395772   -0.409080   -0.138833
  C      1.114228    0.915331   -0.128236
  C      0.287873   -1.417911   -0.176550
  O      0.525509   -2.615483   -0.250995
  C     -0.288130    1.417931   -0.174920
  O     -0.525734    2.615438   -0.250431
  C     -2.214420   -1.922772   -0.081791
  O     -3.370197   -1.596349    0.131426
  H     -1.927135   -2.970944   -0.251042
  C     -2.806524    0.952127   -0.118183
  O     -3.182951    1.701102    0.759298
  H     -3.438448    0.676893   -0.979279
  C      2.214269    1.922611   -0.081519
  O      3.370191    1.595911    0.130476
  H      1.926968    2.970907   -0.249973
  C      2.806256   -0.952192   -0.118846
  O      3.182813   -1.701269    0.758492
  H      3.438906   -0.674896   -0.978759

----------------------------
CARTESIAN COORDINATES (A.U.)
----------------------------
  NO LB      ZA    FRAG     MASS         X           Y           Z
   0 C     6.0000    0    12.011   -2.638120    0.772969   -0.261474
   1 C     6.0000    0    12.011   -2.106026   -1.729838   -0.242926
   2 C     6.0000    0    12.011    2.637627   -0.773049   -0.262357
   3 C     6.0000    0    12.011    2.105585    1.729725   -0.242330
   4 C     6.0000    0    12.011    0.544002   -2.679463   -0.333631
   5 O     8.0000    0    15.999    0.993068   -4.942546   -0.474312
   6 C     6.0000    0    12.011   -0.544487    2.679501   -0.330551
   7 O     8.0000    0    15.999   -0.993493    4.942462   -0.473246
   8 C     6.0000    0    12.011   -4.184648   -3.633512   -0.154562
   9 O     8.0000    0    15.999   -6.368750   -3.016662    0.248359
  10 H     1.0000    0     1.008   -3.641757   -5.614271   -0.474400
  11 C     6.0000    0    12.011   -5.303561    1.799259   -0.223333
  12 O     8.0000    0    15.999   -6.014905    3.214616    1.434866
  13 H     1.0000    0     1.008   -6.497725    1.279142   -1.850570
  14 C     6.0000    0    12.011    4.184362    3.633208   -0.154048
  15 O     8.0000    0    15.999    6.368739    3.015836    0.246564
  16 H     1.0000    0     1.008    3.641443    5.614201   -0.472381
  17 C     6.0000    0    12.011    5.303054   -1.799381   -0.224587
  18 O     8.0000    0    15.999    6.014644   -3.214933    1.433342
  19 H     1.0000    0     1.008    6.498591   -1.275368   -1.849587

--------------------------------
INTERNAL COORDINATES (ANGSTROEM)
--------------------------------
 C      0   0   0     0.000000000000     0.00000000     0.00000000
 C      1   0   0     1.354063944909     0.00000000     0.00000000
 C      2   1   0     2.560805535723    90.59716118     0.00000000
 C      3   2   1     1.354046950224    89.40038866     0.86380358
 C      2   1   3     1.490426523338   121.68224857   357.80893358
 O      5   2   1     1.223188808049   120.98791227   184.59026921
 C      4   3   2     1.490433859678   121.68384709   357.38808020
 O      7   4   3     1.223184876430   120.98695886   184.68671893
 C      2   1   3     1.492284833536   120.47984784   178.39526742
 O      9   2   1     1.219767961578   121.55066202   349.85714073
 H      9   2   1     1.099929451342   116.48440422   169.76112212
 C      1   2   3     1.511567544390   123.04991060   180.94865746
 O     12   1   2     1.213521168654   121.38973285   121.97337335
 H     12   1   2     1.102982140761   115.75558013   298.15852312
 C      4   3   2     1.492275413673   120.47695709   177.95691057
 O     15   4   3     1.219766910460   121.54879653   349.88531604
 H     15   4   3     1.099928613286   116.48549859   169.76950600
 C      3   2   1     1.511566655162   147.52285904   178.64509808
 O     18   3   2     1.213521601068   121.39261699   304.58955848
 H     18   3   2     1.102991389015   115.75865251   120.91645762

---------------------------
INTERNAL COORDINATES (A.U.)
---------------------------
 C      0   0   0     0.000000000000     0.00000000     0.00000000
 C      1   0   0     2.558810023696     0.00000000     0.00000000
 C      2   1   0     4.839221144745    90.59716118     0.00000000
 C      3   2   1     2.558777908394    89.40038866     0.86380358
 C      2   1   3     2.816497951841   121.68224857   357.80893358
 O      5   2   1     2.311491857291   120.98791227   184.59026921
 C      4   3   2     2.816511815515   121.68384709   357.38808020
 O      7   4   3     2.311484427607   120.98695886   184.68671893
 C      2   1   3     2.820009649188   120.47984784   178.39526742
 O      9   2   1     2.305027394314   121.55066202   349.85714073
 H      9   2   1     2.078565429671   116.48440422   169.76112212
 C      1   2   3     2.856448691820   123.04991060   180.94865746
 O     12   1   2     2.293222666472   121.38973285   121.97337335
 H     12   1   2     2.084334176644   115.75558013   298.15852312
 C      4   3   2     2.819991848226   120.47695709   177.95691057
 O     15   4   3     2.305025407988   121.54879653   349.88531604
 H     15   4   3     2.078563845974   116.48549859   169.76950600
 C      3   2   1     2.856447011424   147.52285904   178.64509808
 O     18   3   2     2.293223483615   121.39261699   304.58955848
 H     18   3   2     2.084351653312   115.75865251   120.91645762


           ************************************************************
           *        Program running with 4 parallel MPI-processes     *
           *              working on a common directory               *
           ************************************************************
------------------------------------------------------------------------------
                   ___                                                        
                  /   \      - P O W E R E D   B Y -                         
                 /     \                                                     
                 |  |  |   _    _      __       _____    __    __             
                 |  |  |  | |  | |    /  \     |  _  \  |  |  /  |          
                  \  \/   | |  | |   /    \    | | | |  |  | /  /          
                 / \  \   | |__| |  /  /\  \   | |_| |  |  |/  /          
                |  |  |   |  __  | /  /__\  \  |    /   |      \           
                |  |  |   | |  | | |   __   |  |    \   |  |\   \          
                \     /   | |  | | |  |  |  |  | |\  \  |  | \   \       
                 \___/    |_|  |_| |__|  |__|  |_| \__\ |__|  \__/        
                                                                              
                      - O R C A' S   B I G   F R I E N D -                    
                                      &                                       
                       - I N T E G R A L  F E E D E R -                       
                                                                              
 v1 FN, 2020, v2 2021                                                         
------------------------------------------------------------------------------


Reading SHARK input file Q5_0e_0H_B3LYP_631Gd_opt.SHARKINP.tmp ... ok
----------------------
SHARK INTEGRAL PACKAGE
----------------------

Number of atoms                             ...     20
Number of basis functions                   ...    232
Number of shells                            ...    104
Maximum angular momentum                    ...      2
Integral batch strategy                     ... SHARK/LIBINT Hybrid
RI-J (if used) integral strategy            ... SPLIT-RIJ (Revised 2003 algorithm where possible)
Printlevel                                  ...      1
Contraction scheme used                     ... SEGMENTED contraction
Coulomb Range Separation                    ... NOT USED
Exchange Range Separation                   ... NOT USED
Finite Nucleus Model                        ... NOT USED
Auxiliary Coulomb fitting basis             ... AVAILABLE
   # of basis functions in Aux-J            ...    828
   # of shells in Aux-J                     ...    260
   Maximum angular momentum in Aux-J        ...      4
Auxiliary J/K fitting basis                 ... NOT available
Auxiliary Correlation fitting basis         ... NOT available
Auxiliary 'external' fitting basis          ... NOT available
Integral threshold                          ...     2.500000e-11
Primitive cut-off                           ...     2.500000e-12
Primitive pair pre-selection threshold      ...     2.500000e-12

Calculating pre-screening integrals         ... done (  0.0 sec) Dimension = 104
Organizing shell pair data                  ... done (  0.0 sec)
Shell pair information
Total number of shell pairs                 ...      5460
Shell pairs after pre-screening             ...      4518
Total number of primitive shell pairs       ...     33244
Primitive shell pairs kept                  ...     15892
          la=0 lb=0:   1234 shell pairs
          la=1 lb=0:   1554 shell pairs
          la=1 lb=1:    493 shell pairs
          la=2 lb=0:    678 shell pairs
          la=2 lb=1:    454 shell pairs
          la=2 lb=2:    105 shell pairs

Calculating one electron integrals          ... done (  0.0 sec)
Calculating RI/J V-Matrix + Cholesky decomp.... done (  0.0 sec)
Calculating Nuclear repulsion               ... done (  0.0 sec) ENN=   1019.788501985261 Eh

SHARK setup successfully completed in   0.3 seconds

Maximum memory used throughout the entire GTOINT-calculation: 14.7 MB


           ************************************************************
           *        Program running with 4 parallel MPI-processes     *
           *              working on a common directory               *
           ************************************************************

Diagonalization of the overlap matrix:
Smallest eigenvalue                        ... 4.574e-04
Time for diagonalization                   ...    0.008 sec
Threshold for overlap eigenvalues          ... 1.000e-08
Number of eigenvalues below threshold      ... 0
Time for construction of square roots      ...    0.007 sec
Total time needed                          ...    0.016 sec

-------------------
DFT GRID GENERATION
-------------------

General Integration Accuracy     IntAcc      ... 4.959
Radial Grid Type                 RadialGrid  ... OptM3 with GC (2021)
Angular Grid (max. ang.)         AngularGrid ... 6 (Lebedev-590)
Angular grid pruning method      GridPruning ... 4 (adaptive)
Weight generation scheme         WeightScheme... Becke
Basis function cutoff            BFCut       ... 1.0000e-11
Integration weight cutoff        WCut        ... 1.0000e-14
Angular grids for H and He will be reduced by one unit
Partially contracted basis set               ... off
Rotationally invariant grid construction     ... off

Total number of grid points                  ...   263398
Total number of batches                      ...     4128
Average number of points per batch           ...       63
Average number of grid points per atom       ...    13170
Time for grid setup =    3.880 sec

--------------------
COSX GRID GENERATION
--------------------

GRIDX 1
-------
General Integration Accuracy     IntAcc      ... 4.020
Radial Grid Type                 RadialGrid  ... OptM3 with GC (2021)
Angular Grid (max. ang.)         AngularGrid ... 2 (Lebedev-110)
Angular grid pruning method      GridPruning ... 4 (adaptive)
Weight generation scheme         WeightScheme... Becke
Basis function cutoff            BFCut       ... 1.0000e-11
Integration weight cutoff        WCut        ... 1.0000e-14
Angular grids for H and He will be reduced by one unit
Partially contracted basis set               ... on
Rotationally invariant grid construction     ... off

Total number of grid points                  ...    31758
Total number of batches                      ...      506
Average number of points per batch           ...       62
Average number of grid points per atom       ...     1588
UseSFitting                                  ... on

GRIDX 2
-------
General Integration Accuracy     IntAcc      ... 4.338
Radial Grid Type                 RadialGrid  ... OptM3 with GC (2021)
Angular Grid (max. ang.)         AngularGrid ... 3 (Lebedev-194)
Angular grid pruning method      GridPruning ... 4 (adaptive)
Weight generation scheme         WeightScheme... Becke
Basis function cutoff            BFCut       ... 1.0000e-11
Integration weight cutoff        WCut        ... 1.0000e-14
Angular grids for H and He will be reduced by one unit
Partially contracted basis set               ... on
Rotationally invariant grid construction     ... off

Total number of grid points                  ...    70104
Total number of batches                      ...     1106
Average number of points per batch           ...       63
Average number of grid points per atom       ...     3505
UseSFitting                                  ... on

GRIDX 3
-------
General Integration Accuracy     IntAcc      ... 4.871
Radial Grid Type                 RadialGrid  ... OptM3 with GC (2021)
Angular Grid (max. ang.)         AngularGrid ... 4 (Lebedev-302)
Angular grid pruning method      GridPruning ... 4 (adaptive)
Weight generation scheme         WeightScheme... Becke
Basis function cutoff            BFCut       ... 1.0000e-11
Integration weight cutoff        WCut        ... 1.0000e-14
Angular grids for H and He will be reduced by one unit
Partially contracted basis set               ... on
Rotationally invariant grid construction     ... off

Total number of grid points                  ...   126322
Total number of batches                      ...     1982
Average number of points per batch           ...       63
Average number of grid points per atom       ...     6316
UseSFitting                                  ... on

Time for X-Grid setup             =    1.735 sec


--------------------
CPCM SOLVATION MODEL
--------------------
CPCM parameters:
  Epsilon                                         ...      80.4000
  Refrac                                          ...       1.3300
  Rsolv                                           ...       1.3000
  Surface type                                    ... GAUSSIAN VDW
  Epsilon function type                           ...         CPCM
Radii:
 Radius for C  used is    3.8550 Bohr (=   2.0400 Ang.)
 Radius for O  used is    3.4469 Bohr (=   1.8240 Ang.)
 Radius for H  used is    2.4944 Bohr (=   1.3200 Ang.)
Calculating surface                               ...        done! (  0.0s)
GEPOL surface points                              ...         1134
GEPOL Volume                                      ...    1595.4335
GEPOL Surface-area                                ...     838.1081
Calculating surface distance matrix               ...        done! (  0.0s)
Performing Cholesky decomposition & store         ...        done! (  0.0s)
Overall time for CPCM initialization              ...                 0.1s
--------------
SCF ITERATIONS
--------------
ITER       Energy         Delta-E        Max-DP      RMS-DP      [F,P]     Damp
               ***  Starting incremental Fock matrix formation  ***
                      *** Initiating the SOSCF procedure ***
                      *** Re-Reading the Fockian *** 
                      *** Removing any level shift *** 
ITER      Energy       Delta-E        Grad      Rot      Max-DP    RMS-DP
  0   -834.28880472 -834.2888047248  0.002536  0.002536  0.006091  0.000101
               *** Restarting incremental Fock matrix formation ***
  1   -834.28911238  -0.0003076575  0.000800  0.001892  0.002557  0.000051
  2   -834.28915367  -0.0000412859  0.000147  0.000465  0.000729  0.000017
  3   -834.28915314   0.0000005302  0.000284  0.000277  0.000458  0.000010
  4   -834.28915515  -0.0000020166  0.000050  0.000066  0.000098  0.000003
  5   -834.28915522  -0.0000000675  0.000019  0.000025  0.000045  0.000001
  6   -834.28915525  -0.0000000240  0.000010  0.000028  0.000033  0.000001
  7   -834.28915525  -0.0000000061  0.000009  0.000012  0.000018  0.000000
                 **** Energy Check signals convergence ****
              ***Rediagonalizing the Fockian in SOSCF/NRSCF***

               *****************************************************
               *                     SUCCESS                       *
               *           SCF CONVERGED AFTER   8 CYCLES          *
               *****************************************************

Old exchange energy                            =    -20.498967159 Eh
New exchange energy                            =    -20.498969412 Eh
Exchange energy change after final integration =     -0.000002253 Eh
Total energy after final integration           =   -834.289157509 Eh
Final COS-X integration done in                =     8.627 sec
Total Energy       :         -834.28915751 Eh          -22702.16213 eV
  Last Energy change         ...   -3.5907e-09  Tolerance :   1.0000e-08
  Last MAX-Density change    ...    3.5527e-15  Tolerance :   1.0000e-07
             **** THE GBW FILE WAS UPDATED (Q5_0e_0H_B3LYP_631Gd_opt.gbw) ****
             **** DENSITY Q5_0e_0H_B3LYP_631Gd_opt.scfp WAS UPDATED ****
             **** ENERGY FILE WAS UPDATED (Q5_0e_0H_B3LYP_631Gd_opt.en.tmp) ****
             **** THE GBW FILE WAS UPDATED (Q5_0e_0H_B3LYP_631Gd_opt.gbw) ****
             **** DENSITY Q5_0e_0H_B3LYP_631Gd_opt.scfp WAS UPDATED ****
Total SCF time: 0 days 0 hours 0 min 57 sec 

Maximum memory used throughout the entire SCF-calculation: 68.9 MB

-------------------------   --------------------
FINAL SINGLE POINT ENERGY      -834.289157508880
-------------------------   --------------------


           ************************************************************
           *        Program running with 4 parallel MPI-processes     *
           *              working on a common directory               *
           ************************************************************
------------------------------------------------------------------------------
                         ORCA SCF GRADIENT CALCULATION
------------------------------------------------------------------------------

 ... reading COSX grid (gridx3)
Gradient of the Kohn-Sham DFT energy:
Kohn-Sham wavefunction type      ... RKS
Hartree-Fock exchange scaling    ...    0.200
Number of operators              ...    1
Number of atoms                  ...   20
Basis set dimensions             ...  232
Integral neglect threshold       ... 2.5e-11
Integral primitive cutoff        ... 2.5e-12
SHARK Integral package           ... ON

Nuc. rep. gradient       (SHARK) ... done (  0.0 sec)
HCore & Overlap gradient (SHARK) ... done (  0.1 sec)
RI-J gradient            (SHARK) ... done (  0.8 sec)
COSX-gradient                    ... done ( 10.3 sec)
Exchange-correlation gradient    ... done

------------------
CARTESIAN GRADIENT
------------------

   1   C   :    0.000030019   -0.000032742    0.000003603
   2   C   :    0.000013846    0.000062045    0.000077170
   3   C   :   -0.000007902    0.000125207    0.000164322
   4   C   :   -0.000013526   -0.000093612   -0.000063619
   5   C   :    0.000011340   -0.000036350   -0.000280307
   6   O   :   -0.000016610    0.000036990    0.000083013
   7   C   :   -0.000007703    0.000061808    0.000127096
   8   O   :    0.000016027   -0.000049078   -0.000053001
   9   C   :   -0.000016500   -0.000048279    0.000098963
  10   O   :    0.000023187    0.000003664   -0.000005986
  11   H   :    0.000012702    0.000035934   -0.000029717
  12   C   :   -0.000091085   -0.000037911   -0.000063442
  13   O   :    0.000053104    0.000004849    0.000006080
  14   H   :    0.000051042    0.000030809    0.000030068
  15   C   :    0.000014870    0.000051480    0.000104980
  16   O   :   -0.000029652   -0.000040156   -0.000031938
  17   H   :   -0.000009829   -0.000037953   -0.000033593
  18   C   :   -0.000017165   -0.000155617   -0.000131911
  19   O   :   -0.000009520    0.000052031    0.000048534
  20   H   :   -0.000007364    0.000066625    0.000066262

Difference to translation invariance:
           :   -0.0000007179   -0.0000002550    0.0001165763

Difference to rotation invariance:
           :   -0.0000027531   -0.0000176844   -0.0001807565

Norm of the cartesian gradient     ...    0.0005424177
RMS gradient                       ...    0.0000700258
MAX gradient                       ...    0.0002803069

-------
TIMINGS
-------

Total SCF gradient time            ...       15.573 sec

One electron gradient       ....       0.099 sec  (  0.6%)
RI-J Coulomb gradient       ....       0.771 sec  (  5.0%)
COSX gradient               ....      10.328 sec  ( 66.3%)
XC gradient                 ....       3.351 sec  ( 21.5%)
CPCM gradient               ....       0.292 sec  (  1.9%)
   A-Matrix (El+Nuc)        ....       0.063 sec  (  0.4%)
   Potential                ....       0.230 sec  (  1.5%)

Maximum memory used throughout the entire SCFGRAD-calculation: 60.1 MB
------------------------------------------------------------------------------
                         ORCA GEOMETRY RELAXATION STEP
------------------------------------------------------------------------------

Reading the OPT-File                    .... done
Getting information on internals        .... done
Copying old internal coords+grads       .... done
Making the new internal coordinates     .... (new redundants).... done
Validating the new internal coordinates .... (new redundants).... done
Calculating the B-matrix                .... done
Calculating the G,G- and P matrices     .... done
Transforming gradient to internals      .... done
Projecting the internal gradient        .... done
Number of atoms                         ....  20
Number of internal coordinates          ....  90
Current Energy                          ....  -834.289157509 Eh
Current gradient norm                   ....     0.000542418 Eh/bohr
Maximum allowed component of the step   ....  0.300
Current trust radius                    ....  0.300
Updating the Hessian (BFGS)             .... done
Forming the augmented Hessian           .... done
Diagonalizing the augmented Hessian     .... done
Last element of RFO vector              ....  0.999733017
Lowest eigenvalues of augmented Hessian:
 -0.000003059  0.002184396  0.011304920  0.011445834  0.012331237
Length of the computed step             ....  0.023112334
The final length of the internal step   ....  0.023112334
Converting the step to cartesian space:
 Initial RMS(Int)=    0.0024362539
Transforming coordinates:
 Iter   0:  RMS(Cart)=    0.0047872396 RMS(Int)=    0.0024363963
 Iter   1:  RMS(Cart)=    0.0000154887 RMS(Int)=    0.0000127119
 Iter   2:  RMS(Cart)=    0.0000001452 RMS(Int)=    0.0000000941
 Iter   3:  RMS(Cart)=    0.0000000013 RMS(Int)=    0.0000000012
done
Storing new coordinates                 .... done

                                .--------------------.
          ----------------------|Geometry convergence|-------------------------
          Item                value                   Tolerance       Converged
          ---------------------------------------------------------------------
          Energy change      -0.0000061765            0.0000002000      NO
          RMS gradient        0.0000357723            0.0000080000      NO
          MAX gradient        0.0001068480            0.0000300000      NO
          RMS step            0.0024362539            0.0001000000      NO
          MAX step            0.0103161806            0.0002000000      NO
          ........................................................
          Max(Bonds)      0.0001      Max(Angles)    0.06
          Max(Dihed)        0.59      Max(Improp)    0.00
          ---------------------------------------------------------------------

The optimization has not yet converged - more geometry cycles are needed


    ---------------------------------------------------------------------------
                         Redundant Internal Coordinates
                            (Angstroem and degrees)

        Definition                    Value    dE/dq     Step     New-Value
    ----------------------------------------------------------------------------
     1. B(C   1,C   0)                1.3541 -0.000035 -0.0000    1.3541   
     2. B(C   3,C   2)                1.3540 -0.000107  0.0000    1.3541   
     3. B(C   4,C   2)                1.4989 -0.000037  0.0000    1.4989   
     4. B(C   4,C   1)                1.4904 -0.000033 -0.0001    1.4904   
     5. B(O   5,C   4)                1.2232 -0.000044  0.0001    1.2232   
     6. B(C   6,C   3)                1.4904 -0.000038 -0.0001    1.4904   
     7. B(C   6,C   0)                1.4989 -0.000023  0.0000    1.4989   
     8. B(O   7,C   6)                1.2232 -0.000048  0.0001    1.2232   
     9. B(C   8,C   1)                1.4923 -0.000007 -0.0001    1.4922   
    10. B(O   9,C   8)                1.2198 -0.000024  0.0000    1.2198   
    11. B(H  10,C   8)                1.0999 -0.000024  0.0001    1.1000   
    12. B(C  11,C   0)                1.5116 -0.000014  0.0001    1.5117   
    13. B(O  12,C  11)                1.2135 -0.000014  0.0000    1.2135   
    14. B(H  13,C  11)                1.1030 -0.000055  0.0001    1.1031   
    15. B(C  14,C   3)                1.4923 -0.000035 -0.0000    1.4922   
    16. B(O  15,C  14)                1.2198 -0.000025  0.0000    1.2198   
    17. B(H  16,C  14)                1.0999 -0.000026  0.0001    1.1000   
    18. B(C  17,C   2)                1.5116 -0.000019  0.0001    1.5117   
    19. B(O  18,C  17)                1.2135 -0.000005  0.0000    1.2135   
    20. B(H  19,C  17)                1.1030 -0.000034  0.0001    1.1031   
    21. A(C   1,C   0,C   6)          120.32 -0.000002    0.02    120.34   
    22. A(C   1,C   0,C  11)          123.05  0.000039    0.01    123.06   
    23. A(C   6,C   0,C  11)          116.63 -0.000037   -0.03    116.60   
    24. A(C   0,C   1,C   4)          121.68  0.000007   -0.01    121.67   
    25. A(C   0,C   1,C   8)          120.48  0.000047   -0.02    120.46   
    26. A(C   4,C   1,C   8)          117.84 -0.000054    0.03    117.87   
    27. A(C   3,C   2,C  17)          123.05 -0.000002    0.01    123.06   
    28. A(C   3,C   2,C   4)          120.32  0.000009    0.02    120.34   
    29. A(C   4,C   2,C  17)          116.63 -0.000007   -0.03    116.60   
    30. A(C   6,C   3,C  14)          117.84  0.000011    0.03    117.86   
    31. A(C   2,C   3,C   6)          121.68  0.000030   -0.01    121.67   
    32. A(C   2,C   3,C  14)          120.48 -0.000041   -0.01    120.46   
    33. A(C   1,C   4,C   2)          117.89 -0.000021   -0.00    117.89   
    34. A(C   2,C   4,O   5)          121.12  0.000020   -0.02    121.11   
    35. A(C   1,C   4,O   5)          120.99  0.000002    0.01    121.00   
    36. A(C   3,C   6,O   7)          120.99  0.000008    0.01    121.00   
    37. A(C   0,C   6,O   7)          121.12  0.000018   -0.01    121.11   
    38. A(C   0,C   6,C   3)          117.89 -0.000027    0.00    117.89   
    39. A(O   9,C   8,H  10)          121.96  0.000025   -0.00    121.96   
    40. A(C   1,C   8,H  10)          116.48 -0.000032    0.01    116.49   
    41. A(C   1,C   8,O   9)          121.55  0.000007   -0.01    121.54   
    42. A(O  12,C  11,H  13)          122.74  0.000045    0.01    122.75   
    43. A(C   0,C  11,H  13)          115.76  0.000016    0.04    115.80   
    44. A(C   0,C  11,O  12)          121.39 -0.000064   -0.04    121.35   
    45. A(O  15,C  14,H  16)          121.97  0.000050   -0.00    121.96   
    46. A(C   3,C  14,H  16)          116.49 -0.000003    0.00    116.49   
    47. A(C   3,C  14,O  15)          121.55 -0.000048   -0.00    121.55   
    48. A(O  18,C  17,H  19)          122.74  0.000036    0.00    122.74   
    49. A(C   2,C  17,H  19)          115.76 -0.000000    0.03    115.79   
    50. A(C   2,C  17,O  18)          121.39 -0.000028   -0.06    121.34   
    51. D(C   8,C   1,C   0,C  11)     -0.66 -0.000034    0.17     -0.49   
    52. D(C   8,C   1,C   0,C   6)    179.54 -0.000027    0.12    179.65   
    53. D(C   4,C   1,C   0,C   6)     -1.05 -0.000034    0.13     -0.92   
    54. D(C   4,C   1,C   0,C  11)    178.76 -0.000041    0.18    178.94   
    55. D(C   6,C   3,C   2,C  17)    178.81  0.000010    0.11    178.91   
    56. D(C  14,C   3,C   2,C  17)     -0.62  0.000012    0.12     -0.50   
    57. D(C   6,C   3,C   2,C   4)     -0.98  0.000026    0.02     -0.96   
    58. D(C  14,C   3,C   2,C   4)    179.59  0.000028    0.03    179.62   
    59. D(C   1,C   4,C   2,C  17)    177.02 -0.000042    0.03    177.05   
    60. D(C   1,C   4,C   2,C   3)     -3.18 -0.000056    0.11     -3.07   
    61. D(O   5,C   4,C   1,C   8)      4.02 -0.000036    0.01      4.03   
    62. D(O   5,C   4,C   1,C   0)   -175.41 -0.000029    0.00   -175.41   
    63. D(C   2,C   4,C   1,C   8)   -176.33  0.000054   -0.17   -176.51   
    64. D(O   5,C   4,C   2,C   3)    176.47  0.000034   -0.08    176.39   
    65. D(C   2,C   4,C   1,C   0)      4.24  0.000061   -0.19      4.05   
    66. D(O   5,C   4,C   2,C  17)     -3.33  0.000048   -0.16     -3.49   
    67. D(O   7,C   6,C   3,C  14)      4.13  0.000033   -0.21      3.92   
    68. D(C   0,C   6,C   3,C  14)   -176.39 -0.000000   -0.09   -176.48   
    69. D(C   0,C   6,C   3,C   2)      4.17  0.000002   -0.08      4.09   
    70. D(O   7,C   6,C   0,C  11)     -3.45 -0.000024    0.08     -3.37   
    71. D(O   7,C   6,C   0,C   1)    176.37 -0.000030    0.13    176.50   
    72. D(O   7,C   6,C   3,C   2)   -175.31  0.000035   -0.20   -175.52   
    73. D(C   3,C   6,C   0,C  11)    177.07  0.000010   -0.05    177.03   
    74. D(C   3,C   6,C   0,C   1)     -3.11  0.000003    0.00     -3.11   
    75. D(H  10,C   8,C   1,C   4)     -9.67 -0.000031    0.19     -9.49   
    76. D(H  10,C   8,C   1,C   0)    169.76 -0.000038    0.20    169.96   
    77. D(O   9,C   8,C   1,C   4)    170.42  0.000011    0.22    170.64   
    78. D(O   9,C   8,C   1,C   0)    -10.14  0.000004    0.23     -9.91   
    79. D(H  13,C  11,C   0,C   1)    -61.84 -0.000024   -0.15    -61.99   
    80. D(O  12,C  11,C   0,C   6)    -58.21  0.000015   -0.43    -58.65   
    81. D(O  12,C  11,C   0,C   1)    121.97  0.000022   -0.48    121.49   
    82. D(H  13,C  11,C   0,C   6)    117.97 -0.000030   -0.10    117.88   
    83. D(H  16,C  14,C   3,C   6)     -9.68 -0.000038    0.22     -9.46   
    84. D(H  16,C  14,C   3,C   2)    169.77 -0.000039    0.21    169.98   
    85. D(O  15,C  14,C   3,C   6)    170.43  0.000037    0.12    170.56   
    86. D(O  15,C  14,C   3,C   2)    -10.11  0.000036    0.11    -10.00   
    87. D(H  19,C  17,C   2,C   4)    118.06  0.000070   -0.51    117.56   
    88. D(H  19,C  17,C   2,C   3)    -61.73  0.000085   -0.59    -62.32   
    89. D(O  18,C  17,C   2,C   4)    -58.26 -0.000068   -0.08    -58.34   
    90. D(O  18,C  17,C   2,C   3)    121.94 -0.000053   -0.16    121.78   
    ----------------------------------------------------------------------------

         *************************************************************
         *                GEOMETRY OPTIMIZATION CYCLE  11            *
         *************************************************************
---------------------------------
CARTESIAN COORDINATES (ANGSTROEM)
---------------------------------
  C     -1.395669    0.409066   -0.138569
  C     -1.114036   -0.915344   -0.128968
  C      1.396023   -0.408156   -0.138282
  C      1.114382    0.916279   -0.128977
  C      0.288453   -1.417477   -0.174482
  O      0.526837   -2.614937   -0.249209
  C     -0.288104    1.418373   -0.175236
  O     -0.526497    2.615933   -0.248245
  C     -2.214381   -1.922335   -0.084679
  O     -3.371021   -1.595003    0.122566
  H     -1.926793   -2.971011   -0.250617
  C     -2.806189    0.952363   -0.116880
  O     -3.183449    1.694531    0.766043
  H     -3.438977    0.679609   -0.978246
  C      2.214599    1.923425   -0.084438
  O      3.370993    1.596535    0.124865
  H      1.926855    2.972069   -0.250323
  C      2.806508   -0.951549   -0.116357
  O      3.181784   -1.697710    0.764039
  H      3.437435   -0.683658   -0.980588

----------------------------
CARTESIAN COORDINATES (A.U.)
----------------------------
  NO LB      ZA    FRAG     MASS         X           Y           Z
   0 C     6.0000    0    12.011   -2.637432    0.773023   -0.261857
   1 C     6.0000    0    12.011   -2.105224   -1.729750   -0.243714
   2 C     6.0000    0    12.011    2.638102   -0.771302   -0.261315
   3 C     6.0000    0    12.011    2.105877    1.731517   -0.243731
   4 C     6.0000    0    12.011    0.545098   -2.678643   -0.329724
   5 O     8.0000    0    15.999    0.995577   -4.941515   -0.470938
   6 C     6.0000    0    12.011   -0.544438    2.680336   -0.331148
   7 O     8.0000    0    15.999   -0.994936    4.943397   -0.469115
   8 C     6.0000    0    12.011   -4.184573   -3.632687   -0.160020
   9 O     8.0000    0    15.999   -6.370306   -3.014119    0.231617
  10 H     1.0000    0     1.008   -3.641111   -5.614398   -0.473597
  11 C     6.0000    0    12.011   -5.302928    1.799706   -0.220870
  12 O     8.0000    0    15.999   -6.015847    3.202199    1.447612
  13 H     1.0000    0     1.008   -6.498724    1.284275   -1.848617
  14 C     6.0000    0    12.011    4.184986    3.634746   -0.159565
  15 O     8.0000    0    15.999    6.370253    3.017014    0.235961
  16 H     1.0000    0     1.008    3.641227    5.616396   -0.473042
  17 C     6.0000    0    12.011    5.303532   -1.798168   -0.219882
  18 O     8.0000    0    15.999    6.012700   -3.208207    1.443824
  19 H     1.0000    0     1.008    6.495811   -1.291926   -1.853042

--------------------------------
INTERNAL COORDINATES (ANGSTROEM)
--------------------------------
 C      0   0   0     0.000000000000     0.00000000     0.00000000
 C      1   0   0     1.354057512765     0.00000000     0.00000000
 C      2   1   0     2.560805857479    90.57998411     0.00000000
 C      3   2   1     1.354081383526    89.41696666     0.80002282
 C      2   1   3     1.490364551962   121.67187032   357.90525696
 O      5   2   1     1.223242500142   121.00224396   184.59263698
 C      4   3   2     1.490370843512   121.67037221   357.46246462
 O      7   4   3     1.223238023745   121.00195254   184.48430948
 C      2   1   3     1.492229722120   120.45681836   178.47835882
 O      9   2   1     1.219800652237   121.54420578   350.08811732
 H      9   2   1     1.099983744601   116.49264139   169.95941919
 C      1   2   3     1.511690647055   123.05869323   181.03288036
 O     12   1   2     1.213544450202   121.35268709   121.48931518
 H     12   1   2     1.103071817655   115.79775893   298.01240131
 C      4   3   2     1.492247726032   120.46387430   178.04288715
 O     15   4   3     1.219799325874   121.54822623   349.99871507
 H     15   4   3     1.099985655332   116.49043631   169.97836269
 C      3   2   1     1.511696130637   147.49147844   178.53477489
 O     18   3   2     1.213541687494   121.33733908   304.48426553
 H     18   3   2     1.103054448751   115.78675974   120.38131022

---------------------------
INTERNAL COORDINATES (A.U.)
---------------------------
 C      0   0   0     0.000000000000     0.00000000     0.00000000
 C      1   0   0     2.558797868705     0.00000000     0.00000000
 C      2   1   0     4.839221752777    90.57998411     0.00000000
 C      3   2   1     2.558842977905    89.41696666     0.80002282
 C      2   1   3     2.816380842913   121.67187032   357.90525696
 O      5   2   1     2.311593320641   121.00224396   184.59263698
 C      4   3   2     2.816392732218   121.67037221   357.46246462
 O      7   4   3     2.311584861478   121.00195254   184.48430948
 C      2   1   3     2.819905503703   120.45681836   178.47835882
 O      9   2   1     2.305089170707   121.54420578   350.08811732
 H      9   2   1     2.078668029061   116.49264139   169.95941919
 C      1   2   3     2.856681322144   123.05869323   181.03288036
 O     12   1   2     2.293266662222   121.35268709   121.48931518
 H     12   1   2     2.084503641415   115.79775893   298.01240131
 C      4   3   2     2.819939526166   120.46387430   178.04288715
 O     15   4   3     2.305086664244   121.54822623   349.99871507
 H     15   4   3     2.078671639820   116.49043631   169.97836269
 C      3   2   1     2.856691684612   147.49147844   178.53477489
 O     18   3   2     2.293261441460   121.33733908   304.48426553
 H     18   3   2     2.084470818942   115.78675974   120.38131022


           ************************************************************
           *        Program running with 4 parallel MPI-processes     *
           *              working on a common directory               *
           ************************************************************
------------------------------------------------------------------------------
                   ___                                                        
                  /   \      - P O W E R E D   B Y -                         
                 /     \                                                     
                 |  |  |   _    _      __       _____    __    __             
                 |  |  |  | |  | |    /  \     |  _  \  |  |  /  |          
                  \  \/   | |  | |   /    \    | | | |  |  | /  /          
                 / \  \   | |__| |  /  /\  \   | |_| |  |  |/  /          
                |  |  |   |  __  | /  /__\  \  |    /   |      \           
                |  |  |   | |  | | |   __   |  |    \   |  |\   \          
                \     /   | |  | | |  |  |  |  | |\  \  |  | \   \       
                 \___/    |_|  |_| |__|  |__|  |_| \__\ |__|  \__/        
                                                                              
                      - O R C A' S   B I G   F R I E N D -                    
                                      &                                       
                       - I N T E G R A L  F E E D E R -                       
                                                                              
 v1 FN, 2020, v2 2021                                                         
------------------------------------------------------------------------------


Reading SHARK input file Q5_0e_0H_B3LYP_631Gd_opt.SHARKINP.tmp ... ok
----------------------
SHARK INTEGRAL PACKAGE
----------------------

Number of atoms                             ...     20
Number of basis functions                   ...    232
Number of shells                            ...    104
Maximum angular momentum                    ...      2
Integral batch strategy                     ... SHARK/LIBINT Hybrid
RI-J (if used) integral strategy            ... SPLIT-RIJ (Revised 2003 algorithm where possible)
Printlevel                                  ...      1
Contraction scheme used                     ... SEGMENTED contraction
Coulomb Range Separation                    ... NOT USED
Exchange Range Separation                   ... NOT USED
Finite Nucleus Model                        ... NOT USED
Auxiliary Coulomb fitting basis             ... AVAILABLE
   # of basis functions in Aux-J            ...    828
   # of shells in Aux-J                     ...    260
   Maximum angular momentum in Aux-J        ...      4
Auxiliary J/K fitting basis                 ... NOT available
Auxiliary Correlation fitting basis         ... NOT available
Auxiliary 'external' fitting basis          ... NOT available
Integral threshold                          ...     2.500000e-11
Primitive cut-off                           ...     2.500000e-12
Primitive pair pre-selection threshold      ...     2.500000e-12

Calculating pre-screening integrals         ... done (  0.0 sec) Dimension = 104
Organizing shell pair data                  ... done (  0.0 sec)
Shell pair information
Total number of shell pairs                 ...      5460
Shell pairs after pre-screening             ...      4518
Total number of primitive shell pairs       ...     33244
Primitive shell pairs kept                  ...     15890
          la=0 lb=0:   1234 shell pairs
          la=1 lb=0:   1554 shell pairs
          la=1 lb=1:    493 shell pairs
          la=2 lb=0:    678 shell pairs
          la=2 lb=1:    454 shell pairs
          la=2 lb=2:    105 shell pairs

Calculating one electron integrals          ... done (  0.0 sec)
Calculating RI/J V-Matrix + Cholesky decomp.... done (  0.0 sec)
Calculating Nuclear repulsion               ... done (  0.0 sec) ENN=   1019.810828453765 Eh

SHARK setup successfully completed in   0.3 seconds

Maximum memory used throughout the entire GTOINT-calculation: 14.7 MB


           ************************************************************
           *        Program running with 4 parallel MPI-processes     *
           *              working on a common directory               *
           ************************************************************

Diagonalization of the overlap matrix:
Smallest eigenvalue                        ... 4.572e-04
Time for diagonalization                   ...    0.013 sec
Threshold for overlap eigenvalues          ... 1.000e-08
Number of eigenvalues below threshold      ... 0
Time for construction of square roots      ...    0.005 sec
Total time needed                          ...    0.019 sec

-------------------
DFT GRID GENERATION
-------------------

General Integration Accuracy     IntAcc      ... 4.959
Radial Grid Type                 RadialGrid  ... OptM3 with GC (2021)
Angular Grid (max. ang.)         AngularGrid ... 6 (Lebedev-590)
Angular grid pruning method      GridPruning ... 4 (adaptive)
Weight generation scheme         WeightScheme... Becke
Basis function cutoff            BFCut       ... 1.0000e-11
Integration weight cutoff        WCut        ... 1.0000e-14
Angular grids for H and He will be reduced by one unit
Partially contracted basis set               ... off
Rotationally invariant grid construction     ... off

Total number of grid points                  ...   263398
Total number of batches                      ...     4125
Average number of points per batch           ...       63
Average number of grid points per atom       ...    13170
Time for grid setup =    3.859 sec

--------------------
COSX GRID GENERATION
--------------------

GRIDX 1
-------
General Integration Accuracy     IntAcc      ... 4.020
Radial Grid Type                 RadialGrid  ... OptM3 with GC (2021)
Angular Grid (max. ang.)         AngularGrid ... 2 (Lebedev-110)
Angular grid pruning method      GridPruning ... 4 (adaptive)
Weight generation scheme         WeightScheme... Becke
Basis function cutoff            BFCut       ... 1.0000e-11
Integration weight cutoff        WCut        ... 1.0000e-14
Angular grids for H and He will be reduced by one unit
Partially contracted basis set               ... on
Rotationally invariant grid construction     ... off

Total number of grid points                  ...    31760
Total number of batches                      ...      506
Average number of points per batch           ...       62
Average number of grid points per atom       ...     1588
UseSFitting                                  ... on

GRIDX 2
-------
General Integration Accuracy     IntAcc      ... 4.338
Radial Grid Type                 RadialGrid  ... OptM3 with GC (2021)
Angular Grid (max. ang.)         AngularGrid ... 3 (Lebedev-194)
Angular grid pruning method      GridPruning ... 4 (adaptive)
Weight generation scheme         WeightScheme... Becke
Basis function cutoff            BFCut       ... 1.0000e-11
Integration weight cutoff        WCut        ... 1.0000e-14
Angular grids for H and He will be reduced by one unit
Partially contracted basis set               ... on
Rotationally invariant grid construction     ... off

Total number of grid points                  ...    70098
Total number of batches                      ...     1105
Average number of points per batch           ...       63
Average number of grid points per atom       ...     3505
UseSFitting                                  ... on

GRIDX 3
-------
General Integration Accuracy     IntAcc      ... 4.871
Radial Grid Type                 RadialGrid  ... OptM3 with GC (2021)
Angular Grid (max. ang.)         AngularGrid ... 4 (Lebedev-302)
Angular grid pruning method      GridPruning ... 4 (adaptive)
Weight generation scheme         WeightScheme... Becke
Basis function cutoff            BFCut       ... 1.0000e-11
Integration weight cutoff        WCut        ... 1.0000e-14
Angular grids for H and He will be reduced by one unit
Partially contracted basis set               ... on
Rotationally invariant grid construction     ... off

Total number of grid points                  ...   126324
Total number of batches                      ...     1982
Average number of points per batch           ...       63
Average number of grid points per atom       ...     6316
UseSFitting                                  ... on

Time for X-Grid setup             =    1.735 sec


--------------------
CPCM SOLVATION MODEL
--------------------
CPCM parameters:
  Epsilon                                         ...      80.4000
  Refrac                                          ...       1.3300
  Rsolv                                           ...       1.3000
  Surface type                                    ... GAUSSIAN VDW
  Epsilon function type                           ...         CPCM
Radii:
 Radius for C  used is    3.8550 Bohr (=   2.0400 Ang.)
 Radius for O  used is    3.4469 Bohr (=   1.8240 Ang.)
 Radius for H  used is    2.4944 Bohr (=   1.3200 Ang.)
Calculating surface                               ...        done! (  0.0s)
GEPOL surface points                              ...         1135
GEPOL Volume                                      ...    1595.6570
GEPOL Surface-area                                ...     838.2475
Calculating surface distance matrix               ...        done! (  0.0s)
Performing Cholesky decomposition & store         ...        done! (  0.1s)
Overall time for CPCM initialization              ...                 0.1s
--------------
SCF ITERATIONS
--------------
ITER       Energy         Delta-E        Max-DP      RMS-DP      [F,P]     Damp
               ***  Starting incremental Fock matrix formation  ***
                      *** Initiating the SOSCF procedure ***
                      *** Re-Reading the Fockian *** 
                      *** Removing any level shift *** 
ITER      Energy       Delta-E        Grad      Rot      Max-DP    RMS-DP
  0   -834.28906919 -834.2890691885  0.001047  0.001047  0.003212  0.000053
               *** Restarting incremental Fock matrix formation ***
  1   -834.28914290  -0.0000737136  0.000369  0.000872  0.001353  0.000026
  2   -834.28915298  -0.0000100824  0.000069  0.000223  0.000397  0.000009
  3   -834.28915285   0.0000001300  0.000156  0.000150  0.000232  0.000005
  4   -834.28915337  -0.0000005187  0.000021  0.000032  0.000053  0.000002
  5   -834.28915339  -0.0000000157  0.000009  0.000018  0.000039  0.000001
  6   -834.28915339  -0.0000000049  0.000004  0.000019  0.000022  0.000000
  7   -834.28915339   0.0000000038  0.000004  0.000008  0.000012  0.000000
                  ***Gradient check signals convergence***
              ***Rediagonalizing the Fockian in SOSCF/NRSCF***

               *****************************************************
               *                     SUCCESS                       *
               *           SCF CONVERGED AFTER   8 CYCLES          *
               *****************************************************

Old exchange energy                            =    -20.498892032 Eh
New exchange energy                            =    -20.498895087 Eh
Exchange energy change after final integration =     -0.000003056 Eh
Total energy after final integration           =   -834.289156446 Eh
Final COS-X integration done in                =     8.603 sec
Total Energy       :         -834.28915645 Eh          -22702.16210 eV
  Last Energy change         ...   -1.9395e-10  Tolerance :   1.0000e-08
  Last MAX-Density change    ...    3.1086e-15  Tolerance :   1.0000e-07
             **** THE GBW FILE WAS UPDATED (Q5_0e_0H_B3LYP_631Gd_opt.gbw) ****
             **** DENSITY Q5_0e_0H_B3LYP_631Gd_opt.scfp WAS UPDATED ****
             **** ENERGY FILE WAS UPDATED (Q5_0e_0H_B3LYP_631Gd_opt.en.tmp) ****
             **** THE GBW FILE WAS UPDATED (Q5_0e_0H_B3LYP_631Gd_opt.gbw) ****
             **** DENSITY Q5_0e_0H_B3LYP_631Gd_opt.scfp WAS UPDATED ****
Total SCF time: 0 days 0 hours 0 min 57 sec 

Maximum memory used throughout the entire SCF-calculation: 68.9 MB

-------------------------   --------------------
FINAL SINGLE POINT ENERGY      -834.289156445926
-------------------------   --------------------


           ************************************************************
           *        Program running with 4 parallel MPI-processes     *
           *              working on a common directory               *
           ************************************************************
------------------------------------------------------------------------------
                         ORCA SCF GRADIENT CALCULATION
------------------------------------------------------------------------------

 ... reading COSX grid (gridx3)
Gradient of the Kohn-Sham DFT energy:
Kohn-Sham wavefunction type      ... RKS
Hartree-Fock exchange scaling    ...    0.200
Number of operators              ...    1
Number of atoms                  ...   20
Basis set dimensions             ...  232
Integral neglect threshold       ... 2.5e-11
Integral primitive cutoff        ... 2.5e-12
SHARK Integral package           ... ON

Nuc. rep. gradient       (SHARK) ... done (  0.0 sec)
HCore & Overlap gradient (SHARK) ... done (  0.1 sec)
RI-J gradient            (SHARK) ... done (  0.8 sec)
COSX-gradient                    ... done ( 10.3 sec)
Exchange-correlation gradient    ... done

------------------
CARTESIAN GRADIENT
------------------

   1   C   :   -0.000039097   -0.000246665    0.000181472
   2   C   :    0.000045190    0.000024488   -0.000056418
   3   C   :   -0.000095672   -0.000122580   -0.000099929
   4   C   :    0.000000521    0.000023599    0.000121858
   5   C   :   -0.000042217    0.000012617    0.000142195
   6   O   :    0.000044875   -0.000017871   -0.000065281
   7   C   :   -0.000013439    0.000039867   -0.000178299
   8   O   :    0.000013284   -0.000000108    0.000048250
   9   C   :   -0.000005554   -0.000001957    0.000118463
  10   O   :   -0.000009225    0.000088232   -0.000054275
  11   H   :    0.000014993    0.000005577   -0.000032386
  12   C   :    0.000173478    0.000436255   -0.000301895
  13   O   :   -0.000045953   -0.000147068    0.000159131
  14   H   :   -0.000092485   -0.000194637    0.000085528
  15   C   :    0.000025458   -0.000007555   -0.000089642
  16   O   :    0.000004682    0.000013616    0.000041981
  17   H   :   -0.000029542    0.000006580    0.000034720
  18   C   :    0.000279855    0.000432760    0.000230406
  19   O   :   -0.000149841   -0.000163102   -0.000074519
  20   H   :   -0.000078747   -0.000183224   -0.000093169

Difference to translation invariance:
           :    0.0000005639   -0.0000011761    0.0001181903

Difference to rotation invariance:
           :    0.0000055425    0.0000140671   -0.0001591485

Norm of the cartesian gradient     ...    0.0010443458
RMS gradient                       ...    0.0001348245
MAX gradient                       ...    0.0004362555

-------
TIMINGS
-------

Total SCF gradient time            ...       15.531 sec

One electron gradient       ....       0.098 sec  (  0.6%)
RI-J Coulomb gradient       ....       0.770 sec  (  5.0%)
COSX gradient               ....      10.258 sec  ( 66.0%)
XC gradient                 ....       3.370 sec  ( 21.7%)
CPCM gradient               ....       0.289 sec  (  1.9%)
   A-Matrix (El+Nuc)        ....       0.060 sec  (  0.4%)
   Potential                ....       0.229 sec  (  1.5%)

Maximum memory used throughout the entire SCFGRAD-calculation: 60.3 MB
------------------------------------------------------------------------------
                         ORCA GEOMETRY RELAXATION STEP
------------------------------------------------------------------------------

Reading the OPT-File                    .... done
Getting information on internals        .... done
Copying old internal coords+grads       .... done
Making the new internal coordinates     .... (new redundants).... done
Validating the new internal coordinates .... (new redundants).... done
Calculating the B-matrix                .... done
Calculating the G,G- and P matrices     .... done
Transforming gradient to internals      .... done
Projecting the internal gradient        .... done
Number of atoms                         ....  20
Number of internal coordinates          ....  90
Current Energy                          ....  -834.289156446 Eh
Current gradient norm                   ....     0.001044346 Eh/bohr
Maximum allowed component of the step   ....  0.300
Current trust radius                    ....  0.300
Updating the Hessian (BFGS)             .... done
Forming the augmented Hessian           .... done
Diagonalizing the augmented Hessian     .... done
Last element of RFO vector              ....  0.999922948
Lowest eigenvalues of augmented Hessian:
 -0.000006407  0.002420948  0.010807351  0.011422864  0.012125053
Length of the computed step             ....  0.012414607
The final length of the internal step   ....  0.012414607
Converting the step to cartesian space:
 Initial RMS(Int)=    0.0013086145
Transforming coordinates:
 Iter   0:  RMS(Cart)=    0.0021672839 RMS(Int)=    0.0013087063
 Iter   1:  RMS(Cart)=    0.0000050958 RMS(Int)=    0.0000039511
 Iter   2:  RMS(Cart)=    0.0000000182 RMS(Int)=    0.0000000117
done
Storing new coordinates                 .... done

                                .--------------------.
          ----------------------|Geometry convergence|-------------------------
          Item                value                   Tolerance       Converged
          ---------------------------------------------------------------------
          Energy change       0.0000010630            0.0000002000      NO
          RMS gradient        0.0000795486            0.0000080000      NO
          MAX gradient        0.0002175497            0.0000300000      NO
          RMS step            0.0013086145            0.0001000000      NO
          MAX step            0.0058006020            0.0002000000      NO
          ........................................................
          Max(Bonds)      0.0001      Max(Angles)    0.03
          Max(Dihed)        0.33      Max(Improp)    0.00
          ---------------------------------------------------------------------

The optimization has not yet converged - more geometry cycles are needed


    ---------------------------------------------------------------------------
                         Redundant Internal Coordinates
                            (Angstroem and degrees)

        Definition                    Value    dE/dq     Step     New-Value
    ----------------------------------------------------------------------------
     1. B(C   1,C   0)                1.3541 -0.000128  0.0000    1.3541   
     2. B(C   3,C   2)                1.3541  0.000055  0.0000    1.3541   
     3. B(C   4,C   2)                1.4989 -0.000012  0.0000    1.4989   
     4. B(C   4,C   1)                1.4904 -0.000040  0.0001    1.4904   
     5. B(O   5,C   4)                1.2232  0.000031 -0.0000    1.2232   
     6. B(C   6,C   3)                1.4904  0.000001  0.0001    1.4904   
     7. B(C   6,C   0)                1.4989  0.000011  0.0000    1.4989   
     8. B(O   7,C   6)                1.2232 -0.000005  0.0000    1.2232   
     9. B(C   8,C   1)                1.4922 -0.000062  0.0001    1.4923   
    10. B(O   9,C   8)                1.2198  0.000021 -0.0000    1.2198   
    11. B(H  10,C   8)                1.1000  0.000006  0.0000    1.1000   
    12. B(C  11,C   0)                1.5117  0.000000 -0.0000    1.5117   
    13. B(O  12,C  11)                1.2135  0.000035 -0.0000    1.2135   
    14. B(H  13,C  11)                1.1031  0.000040  0.0000    1.1031   
    15. B(C  14,C   3)                1.4922  0.000008  0.0000    1.4923   
    16. B(O  15,C  14)                1.2198  0.000006 -0.0000    1.2198   
    17. B(H  16,C  14)                1.1000  0.000011  0.0000    1.1000   
    18. B(C  17,C   2)                1.5117  0.000017 -0.0000    1.5117   
    19. B(O  18,C  17)                1.2135 -0.000005 -0.0000    1.2135   
    20. B(H  19,C  17)                1.1031 -0.000011  0.0000    1.1031   
    21. A(C   1,C   0,C   6)          120.34  0.000038   -0.01    120.33   
    22. A(C   1,C   0,C  11)          123.06 -0.000062   -0.01    123.05   
    23. A(C   6,C   0,C  11)          116.60  0.000024    0.01    116.62   
    24. A(C   0,C   1,C   4)          121.67  0.000031    0.00    121.68   
    25. A(C   0,C   1,C   8)          120.46 -0.000179    0.01    120.47   
    26. A(C   4,C   1,C   8)          117.87  0.000148   -0.01    117.86   
    27. A(C   3,C   2,C  17)          123.06  0.000091   -0.01    123.05   
    28. A(C   3,C   2,C   4)          120.34  0.000020   -0.01    120.33   
    29. A(C   4,C   2,C  17)          116.60 -0.000111    0.02    116.62   
    30. A(C   6,C   3,C  14)          117.86 -0.000052   -0.01    117.86   
    31. A(C   2,C   3,C   6)          121.67 -0.000031    0.00    121.67   
    32. A(C   2,C   3,C  14)          120.46  0.000082    0.00    120.47   
    33. A(C   1,C   4,C   2)          117.89 -0.000029    0.00    117.89   
    34. A(C   2,C   4,O   5)          121.11 -0.000035    0.00    121.11   
    35. A(C   1,C   4,O   5)          121.00  0.000063   -0.01    120.99   
    36. A(C   3,C   6,O   7)          121.00  0.000002   -0.01    121.00   
    37. A(C   0,C   6,O   7)          121.11  0.000029    0.00    121.11   
    38. A(C   0,C   6,C   3)          117.89 -0.000030    0.00    117.89   
    39. A(O   9,C   8,H  10)          121.96  0.000073   -0.01    121.96   
    40. A(C   1,C   8,H  10)          116.49  0.000029    0.00    116.49   
    41. A(C   1,C   8,O   9)          121.54 -0.000103    0.00    121.55   
    42. A(O  12,C  11,H  13)          122.75  0.000031   -0.02    122.74   
    43. A(C   0,C  11,H  13)          115.80  0.000030   -0.02    115.77   
    44. A(C   0,C  11,O  12)          121.35 -0.000038    0.02    121.37   
    45. A(O  15,C  14,H  16)          121.96  0.000007   -0.00    121.96   
    46. A(C   3,C  14,H  16)          116.49 -0.000044    0.00    116.49   
    47. A(C   3,C  14,O  15)          121.55  0.000037    0.00    121.55   
    48. A(O  18,C  17,H  19)          122.74  0.000065   -0.00    122.74   
    49. A(C   2,C  17,H  19)          115.79  0.000055   -0.01    115.78   
    50. A(C   2,C  17,O  18)          121.34 -0.000149    0.03    121.37   
    51. D(C   8,C   1,C   0,C  11)     -0.49  0.000026   -0.03     -0.51   
    52. D(C   8,C   1,C   0,C   6)    179.65  0.000031   -0.02    179.64   
    53. D(C   4,C   1,C   0,C   6)     -0.92  0.000029    0.00     -0.92   
    54. D(C   4,C   1,C   0,C  11)    178.94  0.000024   -0.01    178.93   
    55. D(C   6,C   3,C   2,C  17)    178.91 -0.000006   -0.05    178.86   
    56. D(C  14,C   3,C   2,C  17)     -0.50  0.000006   -0.06     -0.57   
    57. D(C   6,C   3,C   2,C   4)     -0.96 -0.000017   -0.05     -1.01   
    58. D(C  14,C   3,C   2,C   4)    179.62 -0.000005   -0.06    179.56   
    59. D(C   1,C   4,C   2,C  17)    177.05 -0.000006    0.08    177.13   
    60. D(C   1,C   4,C   2,C   3)     -3.07  0.000005    0.08     -2.99   
    61. D(O   5,C   4,C   1,C   8)      4.03  0.000026    0.05      4.08   
    62. D(O   5,C   4,C   1,C   0)   -175.41  0.000030    0.03   -175.37   
    63. D(C   2,C   4,C   1,C   8)   -176.51 -0.000014   -0.04   -176.54   
    64. D(O   5,C   4,C   2,C   3)    176.39 -0.000035   -0.01    176.38   
    65. D(C   2,C   4,C   1,C   0)      4.05 -0.000011   -0.05      4.00   
    66. D(O   5,C   4,C   2,C  17)     -3.49 -0.000046   -0.01     -3.50   
    67. D(O   7,C   6,C   3,C  14)      3.92 -0.000032   -0.04      3.88   
    68. D(C   0,C   6,C   3,C  14)   -176.48  0.000022    0.00   -176.47   
    69. D(C   0,C   6,C   3,C   2)      4.09  0.000033   -0.01      4.08   
    70. D(O   7,C   6,C   0,C  11)     -3.37  0.000017    0.08     -3.29   
    71. D(O   7,C   6,C   0,C   1)    176.50  0.000012    0.07    176.57   
    72. D(O   7,C   6,C   3,C   2)   -175.52 -0.000021   -0.05   -175.56   
    73. D(C   3,C   6,C   0,C  11)    177.03 -0.000037    0.04    177.07   
    74. D(C   3,C   6,C   0,C   1)     -3.11 -0.000042    0.03     -3.07   
    75. D(H  10,C   8,C   1,C   4)     -9.49 -0.000032   -0.00     -9.49   
    76. D(H  10,C   8,C   1,C   0)    169.96 -0.000034    0.02    169.98   
    77. D(O   9,C   8,C   1,C   4)    170.64  0.000070   -0.11    170.53   
    78. D(O   9,C   8,C   1,C   0)     -9.91  0.000068   -0.09    -10.00   
    79. D(H  13,C  11,C   0,C   1)    -61.99  0.000215   -0.08    -62.07   
    80. D(O  12,C  11,C   0,C   6)    -58.65 -0.000210    0.32    -58.32   
    81. D(O  12,C  11,C   0,C   1)    121.49 -0.000206    0.33    121.82   
    82. D(H  13,C  11,C   0,C   6)    117.88  0.000211   -0.09    117.79   
    83. D(H  16,C  14,C   3,C   6)     -9.46  0.000037   -0.08     -9.54   
    84. D(H  16,C  14,C   3,C   2)    169.98  0.000026   -0.07    169.91   
    85. D(O  15,C  14,C   3,C   6)    170.56 -0.000030   -0.02    170.53   
    86. D(O  15,C  14,C   3,C   2)    -10.00 -0.000042   -0.01    -10.01   
    87. D(H  19,C  17,C   2,C   4)    117.56 -0.000204    0.29    117.84   
    88. D(H  19,C  17,C   2,C   3)    -62.32 -0.000215    0.29    -62.03   
    89. D(O  18,C  17,C   2,C   4)    -58.34  0.000218   -0.11    -58.45   
    90. D(O  18,C  17,C   2,C   3)    121.78  0.000207   -0.11    121.67   
    ----------------------------------------------------------------------------

         *************************************************************
         *                GEOMETRY OPTIMIZATION CYCLE  12            *
         *************************************************************
---------------------------------
CARTESIAN COORDINATES (ANGSTROEM)
---------------------------------
  C     -1.396023    0.408706   -0.138244
  C     -1.114448   -0.915766   -0.128674
  C      1.395824   -0.408903   -0.138536
  C      1.114214    0.915570   -0.128679
  C      0.288063   -1.418088   -0.173854
  O      0.526120   -2.615568   -0.249210
  C     -0.288282    1.417842   -0.174541
  O     -0.526439    2.615533   -0.246175
  C     -2.214729   -1.922899   -0.084371
  O     -3.371185   -1.595971    0.124502
  H     -1.927009   -2.971585   -0.250059
  C     -2.806559    0.951899   -0.117069
  O     -3.182774    1.698693    0.762380
  H     -3.438195    0.680114   -0.979612
  C      2.214419    1.922770   -0.083678
  O      3.370797    1.595925    0.125764
  H      1.926827    2.971354   -0.250239
  C      2.806387   -0.952062   -0.118144
  O      3.183883   -1.696826    0.762477
  H      3.437861   -0.679733   -0.980621

----------------------------
CARTESIAN COORDINATES (A.U.)
----------------------------
  NO LB      ZA    FRAG     MASS         X           Y           Z
   0 C     6.0000    0    12.011   -2.638101    0.772343   -0.261243
   1 C     6.0000    0    12.011   -2.106001   -1.730547   -0.243158
   2 C     6.0000    0    12.011    2.637726   -0.772715   -0.261794
   3 C     6.0000    0    12.011    2.105559    1.730177   -0.243168
   4 C     6.0000    0    12.011    0.544360   -2.679798   -0.328537
   5 O     8.0000    0    15.999    0.994222   -4.942707   -0.470938
   6 C     6.0000    0    12.011   -0.544774    2.679332   -0.329835
   7 O     8.0000    0    15.999   -0.994825    4.942640   -0.465202
   8 C     6.0000    0    12.011   -4.185232   -3.633753   -0.159438
   9 O     8.0000    0    15.999   -6.370616   -3.015948    0.235275
  10 H     1.0000    0     1.008   -3.641519   -5.615482   -0.472544
  11 C     6.0000    0    12.011   -5.303628    1.798829   -0.221228
  12 O     8.0000    0    15.999   -6.014571    3.210064    1.440689
  13 H     1.0000    0     1.008   -6.497246    1.285230   -1.851199
  14 C     6.0000    0    12.011    4.184646    3.633508   -0.158129
  15 O     8.0000    0    15.999    6.369883    3.015861    0.237659
  16 H     1.0000    0     1.008    3.641176    5.615045   -0.472883
  17 C     6.0000    0    12.011    5.303303   -1.799136   -0.223260
  18 O     8.0000    0    15.999    6.016667   -3.206537    1.440873
  19 H     1.0000    0     1.008    6.496616   -1.284509   -1.853106

--------------------------------
INTERNAL COORDINATES (ANGSTROEM)
--------------------------------
 C      0   0   0     0.000000000000     0.00000000     0.00000000
 C      1   0   0     1.354105950009     0.00000000     0.00000000
 C      2   1   0     2.560951621228    90.58507871     0.00000000
 C      3   2   1     1.354116439211    89.41030808     0.82202907
 C      2   1   3     1.490437869550   121.67595586   357.93340909
 O      5   2   1     1.223236607312   120.99290155   184.62543624
 C      4   3   2     1.490427301358   121.67456212   357.45397133
 O      7   4   3     1.223239161793   120.99540143   184.43637843
 C      2   1   3     1.492280027348   120.46533988   178.48920380
 O      9   2   1     1.219795015763   121.54905179   349.99880703
 H      9   2   1     1.099990023326   116.49306944   169.97604198
 C      1   2   3     1.511661047334   123.05225152   180.99635174
 O     12   1   2     1.213535412633   121.36967450   121.82171280
 H     12   1   2     1.103091684122   115.77330148   297.93054939
 C      4   3   2     1.492289347163   120.46785733   178.02407751
 O     15   4   3     1.219796461928   121.55101420   349.98508185
 H     15   4   3     1.099990926269   116.49189201   169.91256093
 C      3   2   1     1.511662893491   147.51021909   178.62156690
 O     18   3   2     1.213536416995   121.37049117   304.29862787
 H     18   3   2     1.103081582280   115.78037947   120.59178568

---------------------------
INTERNAL COORDINATES (A.U.)
---------------------------
 C      0   0   0     0.000000000000     0.00000000     0.00000000
 C      1   0   0     2.558889401830     0.00000000     0.00000000
 C      2   1   0     4.839497206342    90.58507871     0.00000000
 C      3   2   1     2.558909223549    89.41030808     0.82202907
 C      2   1   3     2.816519393075   121.67595586   357.93340909
 O      5   2   1     2.311582184807   120.99290155   184.62543624
 C      4   3   2     2.816499422086   121.67456212   357.45397133
 O      7   4   3     2.311587012077   120.99540143   184.43637843
 C      2   1   3     2.820000566807   120.46533988   178.48920380
 O      9   2   1     2.305078519313   121.54905179   349.99880703
 H      9   2   1     2.078679894132   116.49306944   169.97604198
 C      1   2   3     2.856625386778   123.05225152   180.99635174
 O     12   1   2     2.293249583692   121.36967450   121.82171280
 H     12   1   2     2.084541183596   115.77330148   297.93054939
 C      4   3   2     2.820018178705   120.46785733   178.02407751
 O     15   4   3     2.305081252171   121.55101420   349.98508185
 H     15   4   3     2.078681600448   116.49189201   169.91256093
 C      3   2   1     2.856628875509   147.51021909   178.62156690
 O     18   3   2     2.293251481661   121.37049117   304.29862787
 H     18   3   2     2.084522093882   115.78037947   120.59178568


           ************************************************************
           *        Program running with 4 parallel MPI-processes     *
           *              working on a common directory               *
           ************************************************************
------------------------------------------------------------------------------
                   ___                                                        
                  /   \      - P O W E R E D   B Y -                         
                 /     \                                                     
                 |  |  |   _    _      __       _____    __    __             
                 |  |  |  | |  | |    /  \     |  _  \  |  |  /  |          
                  \  \/   | |  | |   /    \    | | | |  |  | /  /          
                 / \  \   | |__| |  /  /\  \   | |_| |  |  |/  /          
                |  |  |   |  __  | /  /__\  \  |    /   |      \           
                |  |  |   | |  | | |   __   |  |    \   |  |\   \          
                \     /   | |  | | |  |  |  |  | |\  \  |  | \   \       
                 \___/    |_|  |_| |__|  |__|  |_| \__\ |__|  \__/        
                                                                              
                      - O R C A' S   B I G   F R I E N D -                    
                                      &                                       
                       - I N T E G R A L  F E E D E R -                       
                                                                              
 v1 FN, 2020, v2 2021                                                         
------------------------------------------------------------------------------


Reading SHARK input file Q5_0e_0H_B3LYP_631Gd_opt.SHARKINP.tmp ... ok
----------------------
SHARK INTEGRAL PACKAGE
----------------------

Number of atoms                             ...     20
Number of basis functions                   ...    232
Number of shells                            ...    104
Maximum angular momentum                    ...      2
Integral batch strategy                     ... SHARK/LIBINT Hybrid
RI-J (if used) integral strategy            ... SPLIT-RIJ (Revised 2003 algorithm where possible)
Printlevel                                  ...      1
Contraction scheme used                     ... SEGMENTED contraction
Coulomb Range Separation                    ... NOT USED
Exchange Range Separation                   ... NOT USED
Finite Nucleus Model                        ... NOT USED
Auxiliary Coulomb fitting basis             ... AVAILABLE
   # of basis functions in Aux-J            ...    828
   # of shells in Aux-J                     ...    260
   Maximum angular momentum in Aux-J        ...      4
Auxiliary J/K fitting basis                 ... NOT available
Auxiliary Correlation fitting basis         ... NOT available
Auxiliary 'external' fitting basis          ... NOT available
Integral threshold                          ...     2.500000e-11
Primitive cut-off                           ...     2.500000e-12
Primitive pair pre-selection threshold      ...     2.500000e-12

Calculating pre-screening integrals         ... done (  0.0 sec) Dimension = 104
Organizing shell pair data                  ... done (  0.0 sec)
Shell pair information
Total number of shell pairs                 ...      5460
Shell pairs after pre-screening             ...      4518
Total number of primitive shell pairs       ...     33244
Primitive shell pairs kept                  ...     15892
          la=0 lb=0:   1234 shell pairs
          la=1 lb=0:   1554 shell pairs
          la=1 lb=1:    493 shell pairs
          la=2 lb=0:    678 shell pairs
          la=2 lb=1:    454 shell pairs
          la=2 lb=2:    105 shell pairs

Calculating one electron integrals          ... done (  0.0 sec)
Calculating RI/J V-Matrix + Cholesky decomp.... done (  0.0 sec)
Calculating Nuclear repulsion               ... done (  0.0 sec) ENN=   1019.776645188554 Eh

SHARK setup successfully completed in   0.3 seconds

Maximum memory used throughout the entire GTOINT-calculation: 14.7 MB


           ************************************************************
           *        Program running with 4 parallel MPI-processes     *
           *              working on a common directory               *
           ************************************************************

Diagonalization of the overlap matrix:
Smallest eigenvalue                        ... 4.572e-04
Time for diagonalization                   ...    0.009 sec
Threshold for overlap eigenvalues          ... 1.000e-08
Number of eigenvalues below threshold      ... 0
Time for construction of square roots      ...    0.004 sec
Total time needed                          ...    0.017 sec

-------------------
DFT GRID GENERATION
-------------------

General Integration Accuracy     IntAcc      ... 4.959
Radial Grid Type                 RadialGrid  ... OptM3 with GC (2021)
Angular Grid (max. ang.)         AngularGrid ... 6 (Lebedev-590)
Angular grid pruning method      GridPruning ... 4 (adaptive)
Weight generation scheme         WeightScheme... Becke
Basis function cutoff            BFCut       ... 1.0000e-11
Integration weight cutoff        WCut        ... 1.0000e-14
Angular grids for H and He will be reduced by one unit
Partially contracted basis set               ... off
Rotationally invariant grid construction     ... off

Total number of grid points                  ...   263398
Total number of batches                      ...     4126
Average number of points per batch           ...       63
Average number of grid points per atom       ...    13170
Time for grid setup =    3.875 sec

--------------------
COSX GRID GENERATION
--------------------

GRIDX 1
-------
General Integration Accuracy     IntAcc      ... 4.020
Radial Grid Type                 RadialGrid  ... OptM3 with GC (2021)
Angular Grid (max. ang.)         AngularGrid ... 2 (Lebedev-110)
Angular grid pruning method      GridPruning ... 4 (adaptive)
Weight generation scheme         WeightScheme... Becke
Basis function cutoff            BFCut       ... 1.0000e-11
Integration weight cutoff        WCut        ... 1.0000e-14
Angular grids for H and He will be reduced by one unit
Partially contracted basis set               ... on
Rotationally invariant grid construction     ... off

Total number of grid points                  ...    31760
Total number of batches                      ...      506
Average number of points per batch           ...       62
Average number of grid points per atom       ...     1588
UseSFitting                                  ... on

GRIDX 2
-------
General Integration Accuracy     IntAcc      ... 4.338
Radial Grid Type                 RadialGrid  ... OptM3 with GC (2021)
Angular Grid (max. ang.)         AngularGrid ... 3 (Lebedev-194)
Angular grid pruning method      GridPruning ... 4 (adaptive)
Weight generation scheme         WeightScheme... Becke
Basis function cutoff            BFCut       ... 1.0000e-11
Integration weight cutoff        WCut        ... 1.0000e-14
Angular grids for H and He will be reduced by one unit
Partially contracted basis set               ... on
Rotationally invariant grid construction     ... off

Total number of grid points                  ...    70099
Total number of batches                      ...     1105
Average number of points per batch           ...       63
Average number of grid points per atom       ...     3505
UseSFitting                                  ... on

GRIDX 3
-------
General Integration Accuracy     IntAcc      ... 4.871
Radial Grid Type                 RadialGrid  ... OptM3 with GC (2021)
Angular Grid (max. ang.)         AngularGrid ... 4 (Lebedev-302)
Angular grid pruning method      GridPruning ... 4 (adaptive)
Weight generation scheme         WeightScheme... Becke
Basis function cutoff            BFCut       ... 1.0000e-11
Integration weight cutoff        WCut        ... 1.0000e-14
Angular grids for H and He will be reduced by one unit
Partially contracted basis set               ... on
Rotationally invariant grid construction     ... off

Total number of grid points                  ...   126321
Total number of batches                      ...     1982
Average number of points per batch           ...       63
Average number of grid points per atom       ...     6316
UseSFitting                                  ... on

Time for X-Grid setup             =    1.729 sec


--------------------
CPCM SOLVATION MODEL
--------------------
CPCM parameters:
  Epsilon                                         ...      80.4000
  Refrac                                          ...       1.3300
  Rsolv                                           ...       1.3000
  Surface type                                    ... GAUSSIAN VDW
  Epsilon function type                           ...         CPCM
Radii:
 Radius for C  used is    3.8550 Bohr (=   2.0400 Ang.)
 Radius for O  used is    3.4469 Bohr (=   1.8240 Ang.)
 Radius for H  used is    2.4944 Bohr (=   1.3200 Ang.)
Calculating surface                               ...        done! (  0.0s)
GEPOL surface points                              ...         1136
GEPOL Volume                                      ...    1595.5770
GEPOL Surface-area                                ...     838.1965
Calculating surface distance matrix               ...        done! (  0.0s)
Performing Cholesky decomposition & store         ...        done! (  0.0s)
Overall time for CPCM initialization              ...                 0.1s
--------------
SCF ITERATIONS
--------------
ITER       Energy         Delta-E        Max-DP      RMS-DP      [F,P]     Damp
               ***  Starting incremental Fock matrix formation  ***
                      *** Initiating the SOSCF procedure ***
                      *** Re-Reading the Fockian *** 
                      *** Removing any level shift *** 
ITER      Energy       Delta-E        Grad      Rot      Max-DP    RMS-DP
  0   -834.28913219 -834.2891321938  0.000668  0.000668  0.002138  0.000031
               *** Restarting incremental Fock matrix formation ***
  1   -834.28915264  -0.0000204415  0.000165  0.000324  0.000889  0.000014
  2   -834.28915512  -0.0000024869  0.000033  0.000112  0.000193  0.000004
  3   -834.28915508   0.0000000435  0.000078  0.000076  0.000127  0.000002
  4   -834.28915521  -0.0000001333  0.000010  0.000024  0.000032  0.000001
  5   -834.28915522  -0.0000000048  0.000006  0.000022  0.000020  0.000000
  6   -834.28915522  -0.0000000016  0.000004  0.000011  0.000014  0.000000
                  ***Gradient check signals convergence***
              ***Rediagonalizing the Fockian in SOSCF/NRSCF***

               *****************************************************
               *                     SUCCESS                       *
               *           SCF CONVERGED AFTER   7 CYCLES          *
               *****************************************************

Old exchange energy                            =    -20.498855842 Eh
New exchange energy                            =    -20.498858638 Eh
Exchange energy change after final integration =     -0.000002795 Eh
Total energy after final integration           =   -834.289158010 Eh
Final COS-X integration done in                =     8.625 sec
Total Energy       :         -834.28915801 Eh          -22702.16215 eV
  Last Energy change         ...    3.3079e-09  Tolerance :   1.0000e-08
  Last MAX-Density change    ...    5.7732e-15  Tolerance :   1.0000e-07
             **** THE GBW FILE WAS UPDATED (Q5_0e_0H_B3LYP_631Gd_opt.gbw) ****
             **** DENSITY Q5_0e_0H_B3LYP_631Gd_opt.scfp WAS UPDATED ****
             **** ENERGY FILE WAS UPDATED (Q5_0e_0H_B3LYP_631Gd_opt.en.tmp) ****
             **** THE GBW FILE WAS UPDATED (Q5_0e_0H_B3LYP_631Gd_opt.gbw) ****
             **** DENSITY Q5_0e_0H_B3LYP_631Gd_opt.scfp WAS UPDATED ****
Total SCF time: 0 days 0 hours 0 min 52 sec 

Maximum memory used throughout the entire SCF-calculation: 68.9 MB

-------------------------   --------------------
FINAL SINGLE POINT ENERGY      -834.289158010399
-------------------------   --------------------


           ************************************************************
           *        Program running with 4 parallel MPI-processes     *
           *              working on a common directory               *
           ************************************************************
------------------------------------------------------------------------------
                         ORCA SCF GRADIENT CALCULATION
------------------------------------------------------------------------------

 ... reading COSX grid (gridx3)
Gradient of the Kohn-Sham DFT energy:
Kohn-Sham wavefunction type      ... RKS
Hartree-Fock exchange scaling    ...    0.200
Number of operators              ...    1
Number of atoms                  ...   20
Basis set dimensions             ...  232
Integral neglect threshold       ... 2.5e-11
Integral primitive cutoff        ... 2.5e-12
SHARK Integral package           ... ON

Nuc. rep. gradient       (SHARK) ... done (  0.0 sec)
HCore & Overlap gradient (SHARK) ... done (  0.1 sec)
RI-J gradient            (SHARK) ... done (  0.8 sec)
COSX-gradient                    ... done ( 10.2 sec)
Exchange-correlation gradient    ... done

------------------
CARTESIAN GRADIENT
------------------

   1   C   :    0.000032493    0.000023901    0.000062010
   2   C   :   -0.000003068   -0.000001099   -0.000063539
   3   C   :    0.000019163    0.000065895   -0.000064767
   4   C   :   -0.000030118    0.000023960    0.000099762
   5   C   :    0.000009997   -0.000046563    0.000372827
   6   O   :   -0.000010635   -0.000002368   -0.000136450
   7   C   :    0.000023896   -0.000034705   -0.000294918
   8   O   :   -0.000031038    0.000033045    0.000091300
   9   C   :   -0.000030114    0.000012723   -0.000105317
  10   O   :    0.000000498    0.000020008    0.000022065
  11   H   :    0.000019129   -0.000013839    0.000042132
  12   C   :   -0.000082272   -0.000140119    0.000148202
  13   O   :    0.000053024    0.000073159   -0.000022023
  14   H   :    0.000007878    0.000040295   -0.000045148
  15   C   :    0.000015103   -0.000010985    0.000053609
  16   O   :    0.000016750   -0.000017048    0.000003724
  17   H   :   -0.000012763    0.000007908   -0.000009036
  18   C   :   -0.000028624   -0.000113506   -0.000121356
  19   O   :   -0.000000753    0.000042800    0.000068840
  20   H   :    0.000032318    0.000039500    0.000017816

Difference to translation invariance:
           :    0.0000008624    0.0000029620    0.0001197327

Difference to rotation invariance:
           :    0.0000021219   -0.0000028576   -0.0001596050

Norm of the cartesian gradient     ...    0.0006380946
RMS gradient                       ...    0.0000823777
MAX gradient                       ...    0.0003728273

-------
TIMINGS
-------

Total SCF gradient time            ...       15.397 sec

One electron gradient       ....       0.099 sec  (  0.6%)
RI-J Coulomb gradient       ....       0.764 sec  (  5.0%)
COSX gradient               ....      10.173 sec  ( 66.1%)
XC gradient                 ....       3.370 sec  ( 21.9%)
CPCM gradient               ....       0.291 sec  (  1.9%)
   A-Matrix (El+Nuc)        ....       0.062 sec  (  0.4%)
   Potential                ....       0.228 sec  (  1.5%)

Maximum memory used throughout the entire SCFGRAD-calculation: 59.8 MB
------------------------------------------------------------------------------
                         ORCA GEOMETRY RELAXATION STEP
------------------------------------------------------------------------------

Reading the OPT-File                    .... done
Getting information on internals        .... done
Copying old internal coords+grads       .... done
Making the new internal coordinates     .... (new redundants).... done
Validating the new internal coordinates .... (new redundants).... done
Calculating the B-matrix                .... done
Calculating the G,G- and P matrices     .... done
Transforming gradient to internals      .... done
Projecting the internal gradient        .... done
Number of atoms                         ....  20
Number of internal coordinates          ....  90
Current Energy                          ....  -834.289158010 Eh
Current gradient norm                   ....     0.000638095 Eh/bohr
Maximum allowed component of the step   ....  0.300
Current trust radius                    ....  0.300
Updating the Hessian (BFGS)             .... done
Forming the augmented Hessian           .... done
Diagonalizing the augmented Hessian     .... done
Last element of RFO vector              ....  0.999764853
Lowest eigenvalues of augmented Hessian:
 -0.000003861  0.002263931  0.010671500  0.011450371  0.013021240
Length of the computed step             ....  0.021690070
The final length of the internal step   ....  0.021690070
Converting the step to cartesian space:
 Initial RMS(Int)=    0.0022863341
Transforming coordinates:
 Iter   0:  RMS(Cart)=    0.0043115790 RMS(Int)=    0.0022860728
 Iter   1:  RMS(Cart)=    0.0000101476 RMS(Int)=    0.0000073791
 Iter   2:  RMS(Cart)=    0.0000000546 RMS(Int)=    0.0000000326
done
Storing new coordinates                 .... done

                                .--------------------.
          ----------------------|Geometry convergence|-------------------------
          Item                value                   Tolerance       Converged
          ---------------------------------------------------------------------
          Energy change      -0.0000015645            0.0000002000      NO
          RMS gradient        0.0000368271            0.0000080000      NO
          MAX gradient        0.0000869285            0.0000300000      NO
          RMS step            0.0022863341            0.0001000000      NO
          MAX step            0.0062699105            0.0002000000      NO
          ........................................................
          Max(Bonds)      0.0002      Max(Angles)    0.05
          Max(Dihed)        0.36      Max(Improp)    0.00
          ---------------------------------------------------------------------

The optimization has not yet converged - more geometry cycles are needed


    ---------------------------------------------------------------------------
                         Redundant Internal Coordinates
                            (Angstroem and degrees)

        Definition                    Value    dE/dq     Step     New-Value
    ----------------------------------------------------------------------------
     1. B(C   1,C   0)                1.3541 -0.000007  0.0000    1.3541   
     2. B(C   3,C   2)                1.3541  0.000006 -0.0000    1.3541   
     3. B(C   4,C   2)                1.4989  0.000038 -0.0001    1.4989   
     4. B(C   4,C   1)                1.4904  0.000013  0.0000    1.4905   
     5. B(O   5,C   4)                1.2232  0.000009 -0.0000    1.2232   
     6. B(C   6,C   3)                1.4904 -0.000003  0.0001    1.4905   
     7. B(C   6,C   0)                1.4989 -0.000008 -0.0000    1.4989   
     8. B(O   7,C   6)                1.2232  0.000033 -0.0001    1.2232   
     9. B(C   8,C   1)                1.4923 -0.000006  0.0000    1.4923   
    10. B(O   9,C   8)                1.2198  0.000006 -0.0000    1.2198   
    11. B(H  10,C   8)                1.1000  0.000014 -0.0001    1.0999   
    12. B(C  11,C   0)                1.5117  0.000011 -0.0001    1.5115   
    13. B(O  12,C  11)                1.2135  0.000007 -0.0000    1.2135   
    14. B(H  13,C  11)                1.1031  0.000026 -0.0001    1.1030   
    15. B(C  14,C   3)                1.4923  0.000001 -0.0000    1.4923   
    16. B(O  15,C  14)                1.2198  0.000019 -0.0000    1.2198   
    17. B(H  16,C  14)                1.1000  0.000014 -0.0001    1.0999   
    18. B(C  17,C   2)                1.5117  0.000013 -0.0002    1.5115   
    19. B(O  18,C  17)                1.2135  0.000018 -0.0000    1.2135   
    20. B(H  19,C  17)                1.1031  0.000020 -0.0001    1.1030   
    21. A(C   1,C   0,C   6)          120.33  0.000020   -0.02    120.31   
    22. A(C   1,C   0,C  11)          123.05  0.000018   -0.01    123.04   
    23. A(C   6,C   0,C  11)          116.62 -0.000038    0.03    116.64   
    24. A(C   0,C   1,C   4)          121.68 -0.000001    0.01    121.68   
    25. A(C   0,C   1,C   8)          120.47 -0.000026    0.02    120.49   
    26. A(C   4,C   1,C   8)          117.86  0.000027   -0.03    117.83   
    27. A(C   3,C   2,C  17)          123.05 -0.000003   -0.01    123.04   
    28. A(C   3,C   2,C   4)          120.33  0.000008   -0.02    120.32   
    29. A(C   4,C   2,C  17)          116.62 -0.000005    0.03    116.65   
    30. A(C   6,C   3,C  14)          117.86  0.000033   -0.03    117.83   
    31. A(C   2,C   3,C   6)          121.67 -0.000002    0.01    121.69   
    32. A(C   2,C   3,C  14)          120.47 -0.000032    0.01    120.48   
    33. A(C   1,C   4,C   2)          117.89 -0.000019    0.00    117.90   
    34. A(C   2,C   4,O   5)          121.11  0.000019    0.01    121.13   
    35. A(C   1,C   4,O   5)          120.99 -0.000001   -0.01    120.98   
    36. A(C   3,C   6,O   7)          121.00  0.000033   -0.02    120.98   
    37. A(C   0,C   6,O   7)          121.11 -0.000025    0.01    121.12   
    38. A(C   0,C   6,C   3)          117.89 -0.000007    0.00    117.90   
    39. A(O   9,C   8,H  10)          121.96  0.000022   -0.00    121.95   
    40. A(C   1,C   8,H  10)          116.49 -0.000002   -0.01    116.49   
    41. A(C   1,C   8,O   9)          121.55 -0.000021    0.01    121.56   
    42. A(O  12,C  11,H  13)          122.74  0.000026   -0.01    122.73   
    43. A(C   0,C  11,H  13)          115.77  0.000013   -0.03    115.74   
    44. A(C   0,C  11,O  12)          121.37 -0.000048    0.05    121.42   
    45. A(O  15,C  14,H  16)          121.96  0.000017   -0.00    121.96   
    46. A(C   3,C  14,H  16)          116.49 -0.000010   -0.00    116.49   
    47. A(C   3,C  14,O  15)          121.55 -0.000007    0.00    121.55   
    48. A(O  18,C  17,H  19)          122.74  0.000019   -0.01    122.73   
    49. A(C   2,C  17,H  19)          115.78  0.000035   -0.04    115.74   
    50. A(C   2,C  17,O  18)          121.37 -0.000047    0.05    121.42   
    51. D(C   8,C   1,C   0,C  11)     -0.51  0.000056   -0.21     -0.72   
    52. D(C   8,C   1,C   0,C   6)    179.64  0.000054   -0.17    179.47   
    53. D(C   4,C   1,C   0,C   6)     -0.92  0.000053   -0.19     -1.11   
    54. D(C   4,C   1,C   0,C  11)    178.93  0.000056   -0.22    178.70   
    55. D(C   6,C   3,C   2,C  17)    178.86 -0.000035   -0.07    178.80   
    56. D(C  14,C   3,C   2,C  17)     -0.57 -0.000030   -0.09     -0.66   
    57. D(C   6,C   3,C   2,C   4)     -1.01 -0.000043    0.03     -0.98   
    58. D(C  14,C   3,C   2,C   4)    179.56 -0.000039    0.00    179.56   
    59. D(C   1,C   4,C   2,C  17)    177.13  0.000034    0.01    177.14   
    60. D(C   1,C   4,C   2,C   3)     -2.99  0.000042   -0.08     -3.07   
    61. D(O   5,C   4,C   1,C   8)      4.08  0.000065   -0.19      3.89   
    62. D(O   5,C   4,C   1,C   0)   -175.37  0.000065   -0.17   -175.55   
    63. D(C   2,C   4,C   1,C   8)   -176.54 -0.000049    0.15   -176.40   
    64. D(O   5,C   4,C   2,C   3)    176.38 -0.000072    0.26    176.64   
    65. D(C   2,C   4,C   1,C   0)      4.00 -0.000048    0.16      4.16   
    66. D(O   5,C   4,C   2,C  17)     -3.50 -0.000080    0.35     -3.15   
    67. D(O   7,C   6,C   3,C  14)      3.88 -0.000050    0.26      4.14   
    68. D(C   0,C   6,C   3,C  14)   -176.47  0.000042   -0.02   -176.49   
    69. D(C   0,C   6,C   3,C   2)      4.08  0.000046   -0.05      4.04   
    70. D(O   7,C   6,C   0,C  11)     -3.29  0.000038   -0.12     -3.41   
    71. D(O   7,C   6,C   0,C   1)    176.57  0.000040   -0.16    176.41   
    72. D(O   7,C   6,C   3,C   2)   -175.56 -0.000045    0.24   -175.33   
    73. D(C   3,C   6,C   0,C  11)    177.07 -0.000054    0.16    177.23   
    74. D(C   3,C   6,C   0,C   1)     -3.07 -0.000052    0.13     -2.95   
    75. D(H  10,C   8,C   1,C   4)     -9.49  0.000038   -0.24     -9.72   
    76. D(H  10,C   8,C   1,C   0)    169.98  0.000037   -0.25    169.73   
    77. D(O   9,C   8,C   1,C   4)    170.53 -0.000013   -0.17    170.36   
    78. D(O   9,C   8,C   1,C   0)    -10.00 -0.000014   -0.19    -10.19   
    79. D(H  13,C  11,C   0,C   1)    -62.07 -0.000057    0.27    -61.80   
    80. D(O  12,C  11,C   0,C   6)    -58.32  0.000087    0.15    -58.17   
    81. D(O  12,C  11,C   0,C   1)    121.82  0.000084    0.19    122.01   
    82. D(H  13,C  11,C   0,C   6)    117.79 -0.000054    0.23    118.01   
    83. D(H  16,C  14,C   3,C   6)     -9.54 -0.000009   -0.15     -9.69   
    84. D(H  16,C  14,C   3,C   2)    169.91 -0.000013   -0.13    169.78   
    85. D(O  15,C  14,C   3,C   6)    170.53  0.000009   -0.17    170.37   
    86. D(O  15,C  14,C   3,C   2)    -10.01  0.000004   -0.14    -10.16   
    87. D(H  19,C  17,C   2,C   4)    117.84  0.000050    0.25    118.10   
    88. D(H  19,C  17,C   2,C   3)    -62.03  0.000042    0.35    -61.69   
    89. D(O  18,C  17,C   2,C   4)    -58.45 -0.000063    0.27    -58.18   
    90. D(O  18,C  17,C   2,C   3)    121.67 -0.000071    0.36    122.03   
    ----------------------------------------------------------------------------

         *************************************************************
         *                GEOMETRY OPTIMIZATION CYCLE  13            *
         *************************************************************
---------------------------------
CARTESIAN COORDINATES (ANGSTROEM)
---------------------------------
  C     -1.396102    0.409275   -0.138048
  C     -1.114599   -0.915222   -0.128006
  C      1.395843   -0.409231   -0.138592
  C      1.114388    0.915245   -0.127589
  C      0.287755   -1.417888   -0.175142
  O      0.525175   -2.615669   -0.246833
  C     -0.288003    1.418028   -0.172707
  O     -0.525338    2.615624   -0.247658
  C     -2.214502   -1.922695   -0.081527
  O     -3.370296   -1.596595    0.132105
  H     -1.927220   -2.970794   -0.251162
  C     -2.806642    0.952156   -0.119890
  O     -3.184790    1.701526    0.756512
  H     -3.437239    0.676313   -0.981755
  C      2.214431    1.922557   -0.081438
  O      3.370434    1.596065    0.130451
  H      1.927019    2.970909   -0.249271
  C      2.806368   -0.952136   -0.120419
  O      3.184198   -1.702494    0.755275
  H      3.437873   -0.673970   -0.980890

----------------------------
CARTESIAN COORDINATES (A.U.)
----------------------------
  NO LB      ZA    FRAG     MASS         X           Y           Z
   0 C     6.0000    0    12.011   -2.638251    0.773418   -0.260872
   1 C     6.0000    0    12.011   -2.106286   -1.729520   -0.241897
   2 C     6.0000    0    12.011    2.637761   -0.773334   -0.261900
   3 C     6.0000    0    12.011    2.105887    1.729562   -0.241108
   4 C     6.0000    0    12.011    0.543779   -2.679420   -0.330970
   5 O     8.0000    0    15.999    0.992437   -4.942898   -0.466446
   6 C     6.0000    0    12.011   -0.544246    2.679685   -0.326369
   7 O     8.0000    0    15.999   -0.992745    4.942813   -0.468006
   8 C     6.0000    0    12.011   -4.184802   -3.633368   -0.154063
   9 O     8.0000    0    15.999   -6.368937   -3.017127    0.249642
  10 H     1.0000    0     1.008   -3.641917   -5.613987   -0.474627
  11 C     6.0000    0    12.011   -5.303785    1.799315   -0.226560
  12 O     8.0000    0    15.999   -6.018381    3.215418    1.429601
  13 H     1.0000    0     1.008   -6.495440    1.278046   -1.855247
  14 C     6.0000    0    12.011    4.184669    3.633106   -0.153895
  15 O     8.0000    0    15.999    6.369197    3.016126    0.246517
  16 H     1.0000    0     1.008    3.641537    5.614204   -0.471054
  17 C     6.0000    0    12.011    5.303267   -1.799276   -0.227560
  18 O     8.0000    0    15.999    6.017262   -3.217248    1.427262
  19 H     1.0000    0     1.008    6.496638   -1.273619   -1.853613

--------------------------------
INTERNAL COORDINATES (ANGSTROEM)
--------------------------------
 C      0   0   0     0.000000000000     0.00000000     0.00000000
 C      1   0   0     1.354119269220     0.00000000     0.00000000
 C      2   1   0     2.560948521830    90.60152619     0.00000000
 C      3   2   1     1.354095099871    89.39658687     0.89049288
 C      2   1   3     1.490466744592   121.68431603   357.84897827
 O      5   2   1     1.223187439399   120.97921217   184.45025416
 C      4   3   2     1.490478199791   121.68683923   357.44171183
 O      7   4   3     1.223184947926   120.97683730   184.67522238
 C      2   1   3     1.492296640941   120.48778456   178.42020473
 O      9   2   1     1.219770427511   121.55800382   349.80943397
 H      9   2   1     1.099917544039   116.48724606   169.72624766
 C      1   2   3     1.511513263200   123.03952776   180.85616505
 O     12   1   2     1.213520492736   121.41690098   122.01219617
 H     12   1   2     1.102974145777   115.74208542   298.19549714
 C      4   3   2     1.492281469063   120.48277733   177.98561884
 O     15   4   3     1.219768742951   121.55469001   349.84480316
 H     15   4   3     1.099916169614   116.48919909   169.78441162
 C      3   2   1     1.511508231073   147.54034579   178.77136957
 O     18   3   2     1.213521014735   121.42067472   304.56043577
 H     18   3   2     1.102988446546   115.74244638   120.83959617

---------------------------
INTERNAL COORDINATES (A.U.)
---------------------------
 C      0   0   0     0.000000000000     0.00000000     0.00000000
 C      1   0   0     2.558914571492     0.00000000     0.00000000
 C      2   1   0     4.839491349328    90.60152619     0.00000000
 C      3   2   1     2.558868898041    89.39658687     0.89049288
 C      2   1   3     2.816573958996   121.68431603   357.84897827
 O      5   2   1     2.311489270917   120.97921217   184.45025416
 C      4   3   2     2.816595606185   121.68683923   357.44171183
 O      7   4   3     2.311484562714   120.97683730   184.67522238
 C      2   1   3     2.820031961949   120.48778456   178.42020473
 O      9   2   1     2.305032054251   121.55800382   349.80943397
 H      9   2   1     2.078542928129   116.48724606   169.72624766
 C      1   2   3     2.856346115237   123.03952776   180.85616505
 O     12   1   2     2.293221389171   121.41690098   122.01219617
 H     12   1   2     2.084319068314   115.74208542   298.19549714
 C      4   3   2     2.820003291255   120.48277733   177.98561884
 O     15   4   3     2.305028870896   121.55469001   349.84480316
 H     15   4   3     2.078540330843   116.48919909   169.78441162
 C      3   2   1     2.856336605896   147.54034579   178.77136957
 O     18   3   2     2.293222375607   121.42067472   304.56043577
 H     18   3   2     2.084346092850   115.74244638   120.83959617


           ************************************************************
           *        Program running with 4 parallel MPI-processes     *
           *              working on a common directory               *
           ************************************************************
------------------------------------------------------------------------------
                   ___                                                        
                  /   \      - P O W E R E D   B Y -                         
                 /     \                                                     
                 |  |  |   _    _      __       _____    __    __             
                 |  |  |  | |  | |    /  \     |  _  \  |  |  /  |          
                  \  \/   | |  | |   /    \    | | | |  |  | /  /          
                 / \  \   | |__| |  /  /\  \   | |_| |  |  |/  /          
                |  |  |   |  __  | /  /__\  \  |    /   |      \           
                |  |  |   | |  | | |   __   |  |    \   |  |\   \          
                \     /   | |  | | |  |  |  |  | |\  \  |  | \   \       
                 \___/    |_|  |_| |__|  |__|  |_| \__\ |__|  \__/        
                                                                              
                      - O R C A' S   B I G   F R I E N D -                    
                                      &                                       
                       - I N T E G R A L  F E E D E R -                       
                                                                              
 v1 FN, 2020, v2 2021                                                         
------------------------------------------------------------------------------


Reading SHARK input file Q5_0e_0H_B3LYP_631Gd_opt.SHARKINP.tmp ... ok
----------------------
SHARK INTEGRAL PACKAGE
----------------------

Number of atoms                             ...     20
Number of basis functions                   ...    232
Number of shells                            ...    104
Maximum angular momentum                    ...      2
Integral batch strategy                     ... SHARK/LIBINT Hybrid
RI-J (if used) integral strategy            ... SPLIT-RIJ (Revised 2003 algorithm where possible)
Printlevel                                  ...      1
Contraction scheme used                     ... SEGMENTED contraction
Coulomb Range Separation                    ... NOT USED
Exchange Range Separation                   ... NOT USED
Finite Nucleus Model                        ... NOT USED
Auxiliary Coulomb fitting basis             ... AVAILABLE
   # of basis functions in Aux-J            ...    828
   # of shells in Aux-J                     ...    260
   Maximum angular momentum in Aux-J        ...      4
Auxiliary J/K fitting basis                 ... NOT available
Auxiliary Correlation fitting basis         ... NOT available
Auxiliary 'external' fitting basis          ... NOT available
Integral threshold                          ...     2.500000e-11
Primitive cut-off                           ...     2.500000e-12
Primitive pair pre-selection threshold      ...     2.500000e-12

Calculating pre-screening integrals         ... done (  0.0 sec) Dimension = 104
Organizing shell pair data                  ... done (  0.0 sec)
Shell pair information
Total number of shell pairs                 ...      5460
Shell pairs after pre-screening             ...      4518
Total number of primitive shell pairs       ...     33244
Primitive shell pairs kept                  ...     15892
          la=0 lb=0:   1234 shell pairs
          la=1 lb=0:   1554 shell pairs
          la=1 lb=1:    493 shell pairs
          la=2 lb=0:    678 shell pairs
          la=2 lb=1:    454 shell pairs
          la=2 lb=2:    105 shell pairs

Calculating one electron integrals          ... done (  0.0 sec)
Calculating RI/J V-Matrix + Cholesky decomp.... done (  0.0 sec)
Calculating Nuclear repulsion               ... done (  0.0 sec) ENN=   1019.755690134837 Eh

SHARK setup successfully completed in   0.3 seconds

Maximum memory used throughout the entire GTOINT-calculation: 14.7 MB


           ************************************************************
           *        Program running with 4 parallel MPI-processes     *
           *              working on a common directory               *
           ************************************************************

Diagonalization of the overlap matrix:
Smallest eigenvalue                        ... 4.572e-04
Time for diagonalization                   ...    0.009 sec
Threshold for overlap eigenvalues          ... 1.000e-08
Number of eigenvalues below threshold      ... 0
Time for construction of square roots      ...    0.017 sec
Total time needed                          ...    0.026 sec

-------------------
DFT GRID GENERATION
-------------------

General Integration Accuracy     IntAcc      ... 4.959
Radial Grid Type                 RadialGrid  ... OptM3 with GC (2021)
Angular Grid (max. ang.)         AngularGrid ... 6 (Lebedev-590)
Angular grid pruning method      GridPruning ... 4 (adaptive)
Weight generation scheme         WeightScheme... Becke
Basis function cutoff            BFCut       ... 1.0000e-11
Integration weight cutoff        WCut        ... 1.0000e-14
Angular grids for H and He will be reduced by one unit
Partially contracted basis set               ... off
Rotationally invariant grid construction     ... off

Total number of grid points                  ...   263405
Total number of batches                      ...     4127
Average number of points per batch           ...       63
Average number of grid points per atom       ...    13170
Time for grid setup =    3.874 sec

--------------------
COSX GRID GENERATION
--------------------

GRIDX 1
-------
General Integration Accuracy     IntAcc      ... 4.020
Radial Grid Type                 RadialGrid  ... OptM3 with GC (2021)
Angular Grid (max. ang.)         AngularGrid ... 2 (Lebedev-110)
Angular grid pruning method      GridPruning ... 4 (adaptive)
Weight generation scheme         WeightScheme... Becke
Basis function cutoff            BFCut       ... 1.0000e-11
Integration weight cutoff        WCut        ... 1.0000e-14
Angular grids for H and He will be reduced by one unit
Partially contracted basis set               ... on
Rotationally invariant grid construction     ... off

Total number of grid points                  ...    31761
Total number of batches                      ...      506
Average number of points per batch           ...       62
Average number of grid points per atom       ...     1588
UseSFitting                                  ... on

GRIDX 2
-------
General Integration Accuracy     IntAcc      ... 4.338
Radial Grid Type                 RadialGrid  ... OptM3 with GC (2021)
Angular Grid (max. ang.)         AngularGrid ... 3 (Lebedev-194)
Angular grid pruning method      GridPruning ... 4 (adaptive)
Weight generation scheme         WeightScheme... Becke
Basis function cutoff            BFCut       ... 1.0000e-11
Integration weight cutoff        WCut        ... 1.0000e-14
Angular grids for H and He will be reduced by one unit
Partially contracted basis set               ... on
Rotationally invariant grid construction     ... off

Total number of grid points                  ...    70102
Total number of batches                      ...     1105
Average number of points per batch           ...       63
Average number of grid points per atom       ...     3505
UseSFitting                                  ... on

GRIDX 3
-------
General Integration Accuracy     IntAcc      ... 4.871
Radial Grid Type                 RadialGrid  ... OptM3 with GC (2021)
Angular Grid (max. ang.)         AngularGrid ... 4 (Lebedev-302)
Angular grid pruning method      GridPruning ... 4 (adaptive)
Weight generation scheme         WeightScheme... Becke
Basis function cutoff            BFCut       ... 1.0000e-11
Integration weight cutoff        WCut        ... 1.0000e-14
Angular grids for H and He will be reduced by one unit
Partially contracted basis set               ... on
Rotationally invariant grid construction     ... off

Total number of grid points                  ...   126321
Total number of batches                      ...     1983
Average number of points per batch           ...       63
Average number of grid points per atom       ...     6316
UseSFitting                                  ... on

Time for X-Grid setup             =    1.724 sec


--------------------
CPCM SOLVATION MODEL
--------------------
CPCM parameters:
  Epsilon                                         ...      80.4000
  Refrac                                          ...       1.3300
  Rsolv                                           ...       1.3000
  Surface type                                    ... GAUSSIAN VDW
  Epsilon function type                           ...         CPCM
Radii:
 Radius for C  used is    3.8550 Bohr (=   2.0400 Ang.)
 Radius for O  used is    3.4469 Bohr (=   1.8240 Ang.)
 Radius for H  used is    2.4944 Bohr (=   1.3200 Ang.)
Calculating surface                               ...        done! (  0.0s)
GEPOL surface points                              ...         1135
GEPOL Volume                                      ...    1595.2853
GEPOL Surface-area                                ...     838.0279
Calculating surface distance matrix               ...        done! (  0.0s)
Performing Cholesky decomposition & store         ...        done! (  0.0s)
Overall time for CPCM initialization              ...                 0.1s
--------------
SCF ITERATIONS
--------------
ITER       Energy         Delta-E        Max-DP      RMS-DP      [F,P]     Damp
               ***  Starting incremental Fock matrix formation  ***
                      *** Initiating the SOSCF procedure ***
                      *** Re-Reading the Fockian *** 
                      *** Removing any level shift *** 
ITER      Energy       Delta-E        Grad      Rot      Max-DP    RMS-DP
  0   -834.28908476 -834.2890847563  0.000863  0.000863  0.002817  0.000062
               *** Restarting incremental Fock matrix formation ***
  1   -834.28914618  -0.0000614276  0.000314  0.000743  0.001153  0.000024
  2   -834.28915400  -0.0000078200  0.000103  0.000327  0.000509  0.000010
  3   -834.28915344   0.0000005655  0.000237  0.000225  0.000310  0.000006
  4   -834.28915438  -0.0000009442  0.000010  0.000027  0.000042  0.000001
  5   -834.28915438   0.0000000028  0.000014  0.000020  0.000038  0.000001
  6   -834.28915438  -0.0000000034  0.000005  0.000009  0.000015  0.000000
  7   -834.28915438  -0.0000000002  0.000003  0.000005  0.000008  0.000000
                 **** Energy Check signals convergence ****
              ***Rediagonalizing the Fockian in SOSCF/NRSCF***

               *****************************************************
               *                     SUCCESS                       *
               *           SCF CONVERGED AFTER   8 CYCLES          *
               *****************************************************

Old exchange energy                            =    -20.498943864 Eh
New exchange energy                            =    -20.498945943 Eh
Exchange energy change after final integration =     -0.000002079 Eh
Total energy after final integration           =   -834.289156459 Eh
Final COS-X integration done in                =     8.568 sec
Total Energy       :         -834.28915646 Eh          -22702.16210 eV
  Last Energy change         ...    2.9081e-09  Tolerance :   1.0000e-08
  Last MAX-Density change    ...    5.7732e-15  Tolerance :   1.0000e-07
             **** THE GBW FILE WAS UPDATED (Q5_0e_0H_B3LYP_631Gd_opt.gbw) ****
             **** DENSITY Q5_0e_0H_B3LYP_631Gd_opt.scfp WAS UPDATED ****
             **** ENERGY FILE WAS UPDATED (Q5_0e_0H_B3LYP_631Gd_opt.en.tmp) ****
             **** THE GBW FILE WAS UPDATED (Q5_0e_0H_B3LYP_631Gd_opt.gbw) ****
             **** DENSITY Q5_0e_0H_B3LYP_631Gd_opt.scfp WAS UPDATED ****
Total SCF time: 0 days 0 hours 0 min 56 sec 

Maximum memory used throughout the entire SCF-calculation: 69.0 MB

-------------------------   --------------------
FINAL SINGLE POINT ENERGY      -834.289156459102
-------------------------   --------------------


           ************************************************************
           *        Program running with 4 parallel MPI-processes     *
           *              working on a common directory               *
           ************************************************************
------------------------------------------------------------------------------
                         ORCA SCF GRADIENT CALCULATION
------------------------------------------------------------------------------

 ... reading COSX grid (gridx3)
Gradient of the Kohn-Sham DFT energy:
Kohn-Sham wavefunction type      ... RKS
Hartree-Fock exchange scaling    ...    0.200
Number of operators              ...    1
Number of atoms                  ...   20
Basis set dimensions             ...  232
Integral neglect threshold       ... 2.5e-11
Integral primitive cutoff        ... 2.5e-12
SHARK Integral package           ... ON

Nuc. rep. gradient       (SHARK) ... done (  0.0 sec)
HCore & Overlap gradient (SHARK) ... done (  0.1 sec)
RI-J gradient            (SHARK) ... done (  0.8 sec)
COSX-gradient                    ... done ( 10.2 sec)
Exchange-correlation gradient    ... done

------------------
CARTESIAN GRADIENT
------------------

   1   C   :   -0.000005076    0.000032342   -0.000091736
   2   C   :    0.000000837    0.000004988    0.000112972
   3   C   :    0.000013945    0.000041615    0.000174295
   4   C   :    0.000010158   -0.000050287   -0.000131189
   5   C   :    0.000005956    0.000006135   -0.000431780
   6   O   :   -0.000016146    0.000027444    0.000147215
   7   C   :   -0.000017042    0.000057807    0.000412209
   8   O   :    0.000033174   -0.000052618   -0.000138394
   9   C   :    0.000005110   -0.000024372    0.000099916
  10   O   :    0.000013092   -0.000038289    0.000016884
  11   H   :   -0.000004992    0.000035649   -0.000027718
  12   C   :   -0.000048580   -0.000055891   -0.000096260
  13   O   :    0.000015818   -0.000002447    0.000003452
  14   H   :    0.000053416    0.000054876    0.000045855
  15   C   :    0.000007364    0.000022017   -0.000013146
  16   O   :   -0.000030935   -0.000006623    0.000010633
  17   H   :    0.000003023   -0.000033214    0.000007654
  18   C   :   -0.000039939   -0.000072252   -0.000061010
  19   O   :    0.000017505    0.000020461    0.000016664
  20   H   :   -0.000017960    0.000031007    0.000063673

Difference to translation invariance:
           :   -0.0000012705   -0.0000016519    0.0001201903

Difference to rotation invariance:
           :   -0.0000036892   -0.0000229123   -0.0001735586

Norm of the cartesian gradient     ...    0.0007332372
RMS gradient                       ...    0.0000946605
MAX gradient                       ...    0.0004317800

-------
TIMINGS
-------

Total SCF gradient time            ...       15.443 sec

One electron gradient       ....       0.101 sec  (  0.7%)
RI-J Coulomb gradient       ....       0.760 sec  (  4.9%)
COSX gradient               ....      10.183 sec  ( 65.9%)
XC gradient                 ....       3.363 sec  ( 21.8%)
CPCM gradient               ....       0.292 sec  (  1.9%)
   A-Matrix (El+Nuc)        ....       0.060 sec  (  0.4%)
   Potential                ....       0.232 sec  (  1.5%)

Maximum memory used throughout the entire SCFGRAD-calculation: 59.9 MB
------------------------------------------------------------------------------
                         ORCA GEOMETRY RELAXATION STEP
------------------------------------------------------------------------------

Reading the OPT-File                    .... done
Getting information on internals        .... done
Copying old internal coords+grads       .... done
Making the new internal coordinates     .... (new redundants).... done
Validating the new internal coordinates .... (new redundants).... done
Calculating the B-matrix                .... done
Calculating the G,G- and P matrices     .... done
Transforming gradient to internals      .... done
Projecting the internal gradient        .... done
Number of atoms                         ....  20
Number of internal coordinates          ....  90
Current Energy                          ....  -834.289156459 Eh
Current gradient norm                   ....     0.000733237 Eh/bohr
Maximum allowed component of the step   ....  0.300
Current trust radius                    ....  0.300
Updating the Hessian (BFGS)             .... done
Forming the augmented Hessian           .... done
Diagonalizing the augmented Hessian     .... done
Last element of RFO vector              ....  0.999904578
Lowest eigenvalues of augmented Hessian:
 -0.000002858  0.002703400  0.010459034  0.011456321  0.012995778
Length of the computed step             ....  0.013815653
The final length of the internal step   ....  0.013815653
Converting the step to cartesian space:
 Initial RMS(Int)=    0.0014562977
Transforming coordinates:
 Iter   0:  RMS(Cart)=    0.0028355574 RMS(Int)=    0.0014563823
 Iter   1:  RMS(Cart)=    0.0000043641 RMS(Int)=    0.0000032523
 Iter   2:  RMS(Cart)=    0.0000000166 RMS(Int)=    0.0000000102
done
Storing new coordinates                 .... done

                                .--------------------.
          ----------------------|Geometry convergence|-------------------------
          Item                value                   Tolerance       Converged
          ---------------------------------------------------------------------
          Energy change       0.0000015513            0.0000002000      NO
          RMS gradient        0.0000424983            0.0000080000      NO
          MAX gradient        0.0000994023            0.0000300000      NO
          RMS step            0.0014562977            0.0001000000      NO
          MAX step            0.0046339875            0.0002000000      NO
          ........................................................
          Max(Bonds)      0.0001      Max(Angles)    0.03
          Max(Dihed)        0.27      Max(Improp)    0.00
          ---------------------------------------------------------------------

The optimization has not yet converged - more geometry cycles are needed


    ---------------------------------------------------------------------------
                         Redundant Internal Coordinates
                            (Angstroem and degrees)

        Definition                    Value    dE/dq     Step     New-Value
    ----------------------------------------------------------------------------
     1. B(C   1,C   0)                1.3541  0.000028 -0.0000    1.3541   
     2. B(C   3,C   2)                1.3541 -0.000065  0.0000    1.3541   
     3. B(C   4,C   2)                1.4989 -0.000037  0.0000    1.4989   
     4. B(C   4,C   1)                1.4905 -0.000022 -0.0000    1.4904   
     5. B(O   5,C   4)                1.2232 -0.000038  0.0000    1.2232   
     6. B(C   6,C   3)                1.4905 -0.000021 -0.0000    1.4904   
     7. B(C   6,C   0)                1.4989 -0.000000  0.0000    1.4989   
     8. B(O   7,C   6)                1.2232 -0.000049  0.0000    1.2232   
     9. B(C   8,C   1)                1.4923  0.000011 -0.0000    1.4923   
    10. B(O   9,C   8)                1.2198 -0.000022  0.0000    1.2198   
    11. B(H  10,C   8)                1.0999 -0.000029  0.0000    1.1000   
    12. B(C  11,C   0)                1.5115 -0.000022  0.0001    1.5116   
    13. B(O  12,C  11)                1.2135 -0.000009  0.0000    1.2135   
    14. B(H  13,C  11)                1.1030 -0.000075  0.0001    1.1031   
    15. B(C  14,C   3)                1.4923 -0.000027 -0.0000    1.4923   
    16. B(O  15,C  14)                1.2198 -0.000028  0.0000    1.2198   
    17. B(H  16,C  14)                1.0999 -0.000031  0.0000    1.1000   
    18. B(C  17,C   2)                1.5115 -0.000030  0.0001    1.5116   
    19. B(O  18,C  17)                1.2135 -0.000001  0.0000    1.2135   
    20. B(H  19,C  17)                1.1030 -0.000046  0.0001    1.1031   
    21. A(C   1,C   0,C   6)          120.32 -0.000024    0.01    120.33   
    22. A(C   1,C   0,C  11)          123.04  0.000038    0.01    123.05   
    23. A(C   6,C   0,C  11)          116.64 -0.000015   -0.02    116.63   
    24. A(C   0,C   1,C   4)          121.68 -0.000010   -0.01    121.68   
    25. A(C   0,C   1,C   8)          120.49  0.000099   -0.01    120.47   
    26. A(C   4,C   1,C   8)          117.83 -0.000090    0.02    117.85   
    27. A(C   3,C   2,C  17)          123.04 -0.000003    0.01    123.05   
    28. A(C   3,C   2,C   4)          120.32 -0.000005    0.01    120.33   
    29. A(C   4,C   2,C  17)          116.65  0.000007   -0.02    116.63   
    30. A(C   6,C   3,C  14)          117.83 -0.000011    0.02    117.85   
    31. A(C   2,C   3,C   6)          121.69  0.000018   -0.01    121.68   
    32. A(C   2,C   3,C  14)          120.48 -0.000008   -0.01    120.47   
    33. A(C   1,C   4,C   2)          117.90  0.000015   -0.00    117.89   
    34. A(C   2,C   4,O   5)          121.12  0.000004   -0.01    121.12   
    35. A(C   1,C   4,O   5)          120.98 -0.000018    0.01    120.99   
    36. A(C   3,C   6,O   7)          120.98 -0.000025    0.01    120.99   
    37. A(C   0,C   6,O   7)          121.12  0.000022   -0.01    121.12   
    38. A(C   0,C   6,C   3)          117.90  0.000003   -0.00    117.89   
    39. A(O   9,C   8,H  10)          121.95 -0.000019    0.00    121.95   
    40. A(C   1,C   8,H  10)          116.49 -0.000040    0.01    116.49   
    41. A(C   1,C   8,O   9)          121.56  0.000059   -0.01    121.55   
    42. A(O  12,C  11,H  13)          122.72  0.000007    0.01    122.73   
    43. A(C   0,C  11,H  13)          115.74  0.000013    0.02    115.76   
    44. A(C   0,C  11,O  12)          121.42 -0.000023   -0.02    121.39   
    45. A(O  15,C  14,H  16)          121.96  0.000016   -0.00    121.95   
    46. A(C   3,C  14,H  16)          116.49  0.000000    0.00    116.49   
    47. A(C   3,C  14,O  15)          121.55 -0.000016   -0.00    121.55   
    48. A(O  18,C  17,H  19)          122.73 -0.000002    0.00    122.73   
    49. A(C   2,C  17,H  19)          115.74 -0.000019    0.02    115.76   
    50. A(C   2,C  17,O  18)          121.42  0.000025   -0.03    121.39   
    51. D(C   8,C   1,C   0,C  11)     -0.72 -0.000072    0.13     -0.60   
    52. D(C   8,C   1,C   0,C   6)    179.47 -0.000068    0.10    179.56   
    53. D(C   4,C   1,C   0,C   6)     -1.11 -0.000071    0.11     -1.00   
    54. D(C   4,C   1,C   0,C  11)    178.71 -0.000075    0.14    178.84   
    55. D(C   6,C   3,C   2,C  17)    178.80  0.000033    0.05    178.85   
    56. D(C  14,C   3,C   2,C  17)     -0.66  0.000027    0.06     -0.59   
    57. D(C   6,C   3,C   2,C   4)     -0.98  0.000052   -0.01     -0.99   
    58. D(C  14,C   3,C   2,C   4)    179.56  0.000045    0.00    179.57   
    59. D(C   1,C   4,C   2,C  17)    177.14 -0.000048    0.02    177.16   
    60. D(C   1,C   4,C   2,C   3)     -3.07 -0.000065    0.08     -2.99   
    61. D(O   5,C   4,C   1,C   8)      3.89 -0.000060    0.06      3.96   
    62. D(O   5,C   4,C   1,C   0)   -175.55 -0.000059    0.05   -175.50   
    63. D(C   2,C   4,C   1,C   8)   -176.40  0.000074   -0.12   -176.52   
    64. D(O   5,C   4,C   2,C   3)    176.64  0.000069   -0.10    176.54   
    65. D(C   2,C   4,C   1,C   0)      4.16  0.000075   -0.13      4.03   
    66. D(O   5,C   4,C   2,C  17)     -3.15  0.000087   -0.16     -3.31   
    67. D(O   7,C   6,C   3,C  14)      4.15  0.000084   -0.19      3.96   
    68. D(C   0,C   6,C   3,C  14)   -176.49 -0.000038   -0.03   -176.52   
    69. D(C   0,C   6,C   3,C   2)      4.04 -0.000045   -0.01      4.03   
    70. D(O   7,C   6,C   0,C  11)     -3.41 -0.000064    0.10     -3.31   
    71. D(O   7,C   6,C   0,C   1)    176.41 -0.000067    0.13    176.54   
    72. D(O   7,C   6,C   3,C   2)   -175.32  0.000077   -0.18   -175.50   
    73. D(C   3,C   6,C   0,C  11)    177.23  0.000059   -0.06    177.17   
    74. D(C   3,C   6,C   0,C   1)     -2.95  0.000055   -0.04     -2.99   
    75. D(H  10,C   8,C   1,C   4)     -9.72 -0.000034    0.16     -9.57   
    76. D(H  10,C   8,C   1,C   0)    169.73 -0.000036    0.17    169.89   
    77. D(O   9,C   8,C   1,C   4)    170.36 -0.000016    0.12    170.47   
    78. D(O   9,C   8,C   1,C   0)    -10.19 -0.000019    0.13    -10.06   
    79. D(H  13,C  11,C   0,C   1)    -61.80 -0.000036   -0.14    -61.94   
    80. D(O  12,C  11,C   0,C   6)    -58.17  0.000000   -0.15    -58.32   
    81. D(O  12,C  11,C   0,C   1)    122.01  0.000004   -0.18    121.83   
    82. D(H  13,C  11,C   0,C   6)    118.01 -0.000040   -0.11    117.90   
    83. D(H  16,C  14,C   3,C   6)     -9.69 -0.000006    0.10     -9.59   
    84. D(H  16,C  14,C   3,C   2)    169.78  0.000001    0.09    169.87   
    85. D(O  15,C  14,C   3,C   6)    170.37 -0.000011    0.13    170.50   
    86. D(O  15,C  14,C   3,C   2)    -10.16 -0.000005    0.11    -10.04   
    87. D(H  19,C  17,C   2,C   4)    118.10  0.000038   -0.21    117.89   
    88. D(H  19,C  17,C   2,C   3)    -61.69  0.000056   -0.27    -61.95   
    89. D(O  18,C  17,C   2,C   4)    -58.18 -0.000037   -0.13    -58.31   
    90. D(O  18,C  17,C   2,C   3)    122.03 -0.000019   -0.19    121.85   
    ----------------------------------------------------------------------------

         *************************************************************
         *                GEOMETRY OPTIMIZATION CYCLE  14            *
         *************************************************************
---------------------------------
CARTESIAN COORDINATES (ANGSTROEM)
---------------------------------
  C     -1.396003    0.409060   -0.138127
  C     -1.114467   -0.915428   -0.128362
  C      1.395882   -0.408913   -0.138368
  C      1.114349    0.915571   -0.128084
  C      0.287991   -1.417888   -0.173875
  O      0.525833   -2.615544   -0.246802
  C     -0.288114    1.418051   -0.173269
  O     -0.525958    2.615738   -0.245680
  C     -2.214633   -1.922669   -0.083598
  O     -3.370921   -1.596027    0.126618
  H     -1.927051   -2.971165   -0.250549
  C     -2.806561    0.952097   -0.118561
  O     -3.184251    1.698956    0.760193
  H     -3.437654    0.678425   -0.980857
  C      2.214515    1.922798   -0.083000
  O      3.370878    1.596032    0.126602
  H      1.926969    2.971316   -0.249875
  C      2.806439   -0.951957   -0.119018
  O      3.184045   -1.699323    0.759340
  H      3.437467   -0.678128   -0.981310

----------------------------
CARTESIAN COORDINATES (A.U.)
----------------------------
  NO LB      ZA    FRAG     MASS         X           Y           Z
   0 C     6.0000    0    12.011   -2.638064    0.773012   -0.261023
   1 C     6.0000    0    12.011   -2.106038   -1.729909   -0.242569
   2 C     6.0000    0    12.011    2.637834   -0.772733   -0.261478
   3 C     6.0000    0    12.011    2.105814    1.730178   -0.242044
   4 C     6.0000    0    12.011    0.544225   -2.679420   -0.328577
   5 O     8.0000    0    15.999    0.993680   -4.942663   -0.466388
   6 C     6.0000    0    12.011   -0.544456    2.679728   -0.327431
   7 O     8.0000    0    15.999   -0.993916    4.943029   -0.464268
   8 C     6.0000    0    12.011   -4.185051   -3.633317   -0.157977
   9 O     8.0000    0    15.999   -6.370117   -3.016055    0.239274
  10 H     1.0000    0     1.008   -3.641600   -5.614688   -0.473469
  11 C     6.0000    0    12.011   -5.303631    1.799203   -0.224048
  12 O     8.0000    0    15.999   -6.017362    3.210561    1.436556
  13 H     1.0000    0     1.008   -6.496225    1.282037   -1.853551
  14 C     6.0000    0    12.011    4.184826    3.633561   -0.156848
  15 O     8.0000    0    15.999    6.370035    3.016064    0.239244
  16 H     1.0000    0     1.008    3.641444    5.614974   -0.472196
  17 C     6.0000    0    12.011    5.303400   -1.798937   -0.224911
  18 O     8.0000    0    15.999    6.016973   -3.211255    1.434945
  19 H     1.0000    0     1.008    6.495872   -1.281476   -1.854407

--------------------------------
INTERNAL COORDINATES (ANGSTROEM)
--------------------------------
 C      0   0   0     0.000000000000     0.00000000     0.00000000
 C      1   0   0     1.354115111697     0.00000000     0.00000000
 C      2   1   0     2.560958897892    90.59118353     0.00000000
 C      3   2   1     1.354113516102    89.40556775     0.84839702
 C      2   1   3     1.490445380945   121.67913034   357.91651993
 O      5   2   1     1.223220445022   120.98781539   184.50263592
 C      4   3   2     1.490445866395   121.67922968   357.47026633
 O      7   4   3     1.223220005523   120.98771238   184.49999213
 C      2   1   3     1.492280796041   120.47322855   178.47680019
 O      9   2   1     1.219788965796   121.55260453   349.93516914
 H      9   2   1     1.099963860062   116.49269752   169.89309731
 C      1   2   3     1.511603371818   123.04554228   180.92552306
 O     12   1   2     1.213530230746   121.39239476   121.83400382
 H     12   1   2     1.103054752066   115.76227424   298.05865074
 C      4   3   2     1.492281433894   120.47346489   178.02793993
 O     15   4   3     1.219788549179   121.55268926   349.95891183
 H     15   4   3     1.099963948400   116.49261865   169.87309495
 C      3   2   1     1.511602552287   147.52314350   178.69756484
 O     18   3   2     1.213529889430   121.39113958   304.41165243
 H     18   3   2     1.103053758404   115.76259019   120.61213774

---------------------------
INTERNAL COORDINATES (A.U.)
---------------------------
 C      0   0   0     0.000000000000     0.00000000     0.00000000
 C      1   0   0     2.558906714912     0.00000000     0.00000000
 C      2   1   0     4.839510957244    90.59118353     0.00000000
 C      3   2   1     2.558903699674    89.40556775     0.84839702
 C      2   1   3     2.816533587555   121.67913034   357.91651993
 O      5   2   1     2.311551642505   120.98781539   184.50263592
 C      4   3   2     2.816534504921   121.67922968   357.47026633
 O      7   4   3     2.311550811971   120.98771238   184.49999213
 C      2   1   3     2.820002019428   120.47322855   178.47680019
 O      9   2   1     2.305067086533   121.55260453   349.93516914
 H      9   2   1     2.078630452729   116.49269752   169.89309731
 C      1   2   3     2.856516395848   123.04554228   180.92552306
 O     12   1   2     2.293239791343   121.39239476   121.83400382
 H     12   1   2     2.084471392126   115.76227424   298.05865074
 C      4   3   2     2.820003224795   120.47346489   178.02793993
 O     15   4   3     2.305066299242   121.55268926   349.95891183
 H     15   4   3     2.078630619662   116.49261865   169.87309495
 C      3   2   1     2.856514847159   147.52314350   178.69756484
 O     18   3   2     2.293239146351   121.39113958   304.41165243
 H     18   3   2     2.084469514376   115.76259019   120.61213774


           ************************************************************
           *        Program running with 4 parallel MPI-processes     *
           *              working on a common directory               *
           ************************************************************
------------------------------------------------------------------------------
                   ___                                                        
                  /   \      - P O W E R E D   B Y -                         
                 /     \                                                     
                 |  |  |   _    _      __       _____    __    __             
                 |  |  |  | |  | |    /  \     |  _  \  |  |  /  |          
                  \  \/   | |  | |   /    \    | | | |  |  | /  /          
                 / \  \   | |__| |  /  /\  \   | |_| |  |  |/  /          
                |  |  |   |  __  | /  /__\  \  |    /   |      \           
                |  |  |   | |  | | |   __   |  |    \   |  |\   \          
                \     /   | |  | | |  |  |  |  | |\  \  |  | \   \       
                 \___/    |_|  |_| |__|  |__|  |_| \__\ |__|  \__/        
                                                                              
                      - O R C A' S   B I G   F R I E N D -                    
                                      &                                       
                       - I N T E G R A L  F E E D E R -                       
                                                                              
 v1 FN, 2020, v2 2021                                                         
------------------------------------------------------------------------------


Reading SHARK input file Q5_0e_0H_B3LYP_631Gd_opt.SHARKINP.tmp ... ok
----------------------
SHARK INTEGRAL PACKAGE
----------------------

Number of atoms                             ...     20
Number of basis functions                   ...    232
Number of shells                            ...    104
Maximum angular momentum                    ...      2
Integral batch strategy                     ... SHARK/LIBINT Hybrid
RI-J (if used) integral strategy            ... SPLIT-RIJ (Revised 2003 algorithm where possible)
Printlevel                                  ...      1
Contraction scheme used                     ... SEGMENTED contraction
Coulomb Range Separation                    ... NOT USED
Exchange Range Separation                   ... NOT USED
Finite Nucleus Model                        ... NOT USED
Auxiliary Coulomb fitting basis             ... AVAILABLE
   # of basis functions in Aux-J            ...    828
   # of shells in Aux-J                     ...    260
   Maximum angular momentum in Aux-J        ...      4
Auxiliary J/K fitting basis                 ... NOT available
Auxiliary Correlation fitting basis         ... NOT available
Auxiliary 'external' fitting basis          ... NOT available
Integral threshold                          ...     2.500000e-11
Primitive cut-off                           ...     2.500000e-12
Primitive pair pre-selection threshold      ...     2.500000e-12

Calculating pre-screening integrals         ... done (  0.0 sec) Dimension = 104
Organizing shell pair data                  ... done (  0.0 sec)
Shell pair information
Total number of shell pairs                 ...      5460
Shell pairs after pre-screening             ...      4518
Total number of primitive shell pairs       ...     33244
Primitive shell pairs kept                  ...     15892
          la=0 lb=0:   1234 shell pairs
          la=1 lb=0:   1554 shell pairs
          la=1 lb=1:    493 shell pairs
          la=2 lb=0:    678 shell pairs
          la=2 lb=1:    454 shell pairs
          la=2 lb=2:    105 shell pairs

Calculating one electron integrals          ... done (  0.0 sec)
Calculating RI/J V-Matrix + Cholesky decomp.... done (  0.0 sec)
Calculating Nuclear repulsion               ... done (  0.0 sec) ENN=   1019.767603751619 Eh

SHARK setup successfully completed in   0.3 seconds

Maximum memory used throughout the entire GTOINT-calculation: 14.7 MB


           ************************************************************
           *        Program running with 4 parallel MPI-processes     *
           *              working on a common directory               *
           ************************************************************

Diagonalization of the overlap matrix:
Smallest eigenvalue                        ... 4.571e-04
Time for diagonalization                   ...    0.008 sec
Threshold for overlap eigenvalues          ... 1.000e-08
Number of eigenvalues below threshold      ... 0
Time for construction of square roots      ...    0.004 sec
Total time needed                          ...    0.012 sec

-------------------
DFT GRID GENERATION
-------------------

General Integration Accuracy     IntAcc      ... 4.959
Radial Grid Type                 RadialGrid  ... OptM3 with GC (2021)
Angular Grid (max. ang.)         AngularGrid ... 6 (Lebedev-590)
Angular grid pruning method      GridPruning ... 4 (adaptive)
Weight generation scheme         WeightScheme... Becke
Basis function cutoff            BFCut       ... 1.0000e-11
Integration weight cutoff        WCut        ... 1.0000e-14
Angular grids for H and He will be reduced by one unit
Partially contracted basis set               ... off
Rotationally invariant grid construction     ... off

Total number of grid points                  ...   263403
Total number of batches                      ...     4128
Average number of points per batch           ...       63
Average number of grid points per atom       ...    13170
Time for grid setup =    3.935 sec

--------------------
COSX GRID GENERATION
--------------------

GRIDX 1
-------
General Integration Accuracy     IntAcc      ... 4.020
Radial Grid Type                 RadialGrid  ... OptM3 with GC (2021)
Angular Grid (max. ang.)         AngularGrid ... 2 (Lebedev-110)
Angular grid pruning method      GridPruning ... 4 (adaptive)
Weight generation scheme         WeightScheme... Becke
Basis function cutoff            BFCut       ... 1.0000e-11
Integration weight cutoff        WCut        ... 1.0000e-14
Angular grids for H and He will be reduced by one unit
Partially contracted basis set               ... on
Rotationally invariant grid construction     ... off

Total number of grid points                  ...    31758
Total number of batches                      ...      506
Average number of points per batch           ...       62
Average number of grid points per atom       ...     1588
UseSFitting                                  ... on

GRIDX 2
-------
General Integration Accuracy     IntAcc      ... 4.338
Radial Grid Type                 RadialGrid  ... OptM3 with GC (2021)
Angular Grid (max. ang.)         AngularGrid ... 3 (Lebedev-194)
Angular grid pruning method      GridPruning ... 4 (adaptive)
Weight generation scheme         WeightScheme... Becke
Basis function cutoff            BFCut       ... 1.0000e-11
Integration weight cutoff        WCut        ... 1.0000e-14
Angular grids for H and He will be reduced by one unit
Partially contracted basis set               ... on
Rotationally invariant grid construction     ... off

Total number of grid points                  ...    70102
Total number of batches                      ...     1106
Average number of points per batch           ...       63
Average number of grid points per atom       ...     3505
UseSFitting                                  ... on

GRIDX 3
-------
General Integration Accuracy     IntAcc      ... 4.871
Radial Grid Type                 RadialGrid  ... OptM3 with GC (2021)
Angular Grid (max. ang.)         AngularGrid ... 4 (Lebedev-302)
Angular grid pruning method      GridPruning ... 4 (adaptive)
Weight generation scheme         WeightScheme... Becke
Basis function cutoff            BFCut       ... 1.0000e-11
Integration weight cutoff        WCut        ... 1.0000e-14
Angular grids for H and He will be reduced by one unit
Partially contracted basis set               ... on
Rotationally invariant grid construction     ... off

Total number of grid points                  ...   126326
Total number of batches                      ...     1982
Average number of points per batch           ...       63
Average number of grid points per atom       ...     6316
UseSFitting                                  ... on

Time for X-Grid setup             =    1.735 sec


--------------------
CPCM SOLVATION MODEL
--------------------
CPCM parameters:
  Epsilon                                         ...      80.4000
  Refrac                                          ...       1.3300
  Rsolv                                           ...       1.3000
  Surface type                                    ... GAUSSIAN VDW
  Epsilon function type                           ...         CPCM
Radii:
 Radius for C  used is    3.8550 Bohr (=   2.0400 Ang.)
 Radius for O  used is    3.4469 Bohr (=   1.8240 Ang.)
 Radius for H  used is    2.4944 Bohr (=   1.3200 Ang.)
Calculating surface                               ...        done! (  0.0s)
GEPOL surface points                              ...         1136
GEPOL Volume                                      ...    1595.4464
GEPOL Surface-area                                ...     838.1186
Calculating surface distance matrix               ...        done! (  0.0s)
Performing Cholesky decomposition & store         ...        done! (  0.0s)
Overall time for CPCM initialization              ...                 0.1s
--------------
SCF ITERATIONS
--------------
ITER       Energy         Delta-E        Max-DP      RMS-DP      [F,P]     Damp
               ***  Starting incremental Fock matrix formation  ***
                      *** Initiating the SOSCF procedure ***
                      *** Re-Reading the Fockian *** 
                      *** Removing any level shift *** 
ITER      Energy       Delta-E        Grad      Rot      Max-DP    RMS-DP
  0   -834.28912618 -834.2891261824  0.000586  0.000586  0.001590  0.000037
               *** Restarting incremental Fock matrix formation ***
  1   -834.28915242  -0.0000262423  0.000222  0.000525  0.000678  0.000015
  2   -834.28915593  -0.0000035015  0.000054  0.000169  0.000276  0.000006
  3   -834.28915581   0.0000001181  0.000122  0.000117  0.000170  0.000003
  4   -834.28915608  -0.0000002686  0.000010  0.000012  0.000020  0.000001
  5   -834.28915608  -0.0000000013  0.000006  0.000011  0.000020  0.000000
  6   -834.28915608  -0.0000000017  0.000005  0.000008  0.000015  0.000000
                 **** Energy Check signals convergence ****
              ***Rediagonalizing the Fockian in SOSCF/NRSCF***

               *****************************************************
               *                     SUCCESS                       *
               *           SCF CONVERGED AFTER   7 CYCLES          *
               *****************************************************

Old exchange energy                            =    -20.498888886 Eh
New exchange energy                            =    -20.498891448 Eh
Exchange energy change after final integration =     -0.000002562 Eh
Total energy after final integration           =   -834.289158642 Eh
Final COS-X integration done in                =     8.648 sec
Total Energy       :         -834.28915864 Eh          -22702.16216 eV
  Last Energy change         ...   -3.4709e-10  Tolerance :   1.0000e-08
  Last MAX-Density change    ...    3.1086e-15  Tolerance :   1.0000e-07
             **** THE GBW FILE WAS UPDATED (Q5_0e_0H_B3LYP_631Gd_opt.gbw) ****
             **** DENSITY Q5_0e_0H_B3LYP_631Gd_opt.scfp WAS UPDATED ****
             **** ENERGY FILE WAS UPDATED (Q5_0e_0H_B3LYP_631Gd_opt.en.tmp) ****
             **** THE GBW FILE WAS UPDATED (Q5_0e_0H_B3LYP_631Gd_opt.gbw) ****
             **** DENSITY Q5_0e_0H_B3LYP_631Gd_opt.scfp WAS UPDATED ****
Total SCF time: 0 days 0 hours 0 min 52 sec 

Maximum memory used throughout the entire SCF-calculation: 69.0 MB

-------------------------   --------------------
FINAL SINGLE POINT ENERGY      -834.289158641796
-------------------------   --------------------


           ************************************************************
           *        Program running with 4 parallel MPI-processes     *
           *              working on a common directory               *
           ************************************************************
------------------------------------------------------------------------------
                         ORCA SCF GRADIENT CALCULATION
------------------------------------------------------------------------------

 ... reading COSX grid (gridx3)
Gradient of the Kohn-Sham DFT energy:
Kohn-Sham wavefunction type      ... RKS
Hartree-Fock exchange scaling    ...    0.200
Number of operators              ...    1
Number of atoms                  ...   20
Basis set dimensions             ...  232
Integral neglect threshold       ... 2.5e-11
Integral primitive cutoff        ... 2.5e-12
SHARK Integral package           ... ON

Nuc. rep. gradient       (SHARK) ... done (  0.0 sec)
HCore & Overlap gradient (SHARK) ... done (  0.1 sec)
RI-J gradient            (SHARK) ... done (  0.8 sec)
COSX-gradient                    ... done ( 10.2 sec)
Exchange-correlation gradient    ... done

------------------
CARTESIAN GRADIENT
------------------

   1   C   :   -0.000003161   -0.000012796    0.000019476
   2   C   :    0.000007010   -0.000007254    0.000022860
   3   C   :   -0.000005659   -0.000000998    0.000014429
   4   C   :    0.000001480    0.000000288   -0.000005106
   5   C   :   -0.000002470    0.000001295    0.000004639
   6   O   :    0.000000165   -0.000001275   -0.000002700
   7   C   :    0.000000200    0.000004237    0.000011146
   8   O   :    0.000002724   -0.000000857   -0.000005929
   9   C   :   -0.000012734    0.000008854   -0.000033563
  10   O   :    0.000002749    0.000003338    0.000025229
  11   H   :    0.000006587    0.000002457    0.000018085
  12   C   :    0.000001403    0.000010552   -0.000029880
  13   O   :    0.000006725    0.000000811    0.000020602
  14   H   :   -0.000001513   -0.000003128    0.000015236
  15   C   :    0.000000851    0.000003157    0.000050853
  16   O   :    0.000000371   -0.000006040   -0.000007128
  17   H   :   -0.000002275   -0.000005890   -0.000011073
  18   C   :    0.000016338    0.000025145   -0.000003335
  19   O   :   -0.000016600   -0.000012585    0.000008705
  20   H   :   -0.000002506   -0.000009053    0.000008975

Difference to translation invariance:
           :   -0.0000003171    0.0000002599    0.0001215225

Difference to rotation invariance:
           :   -0.0000003499   -0.0000074062   -0.0001645868

Norm of the cartesian gradient     ...    0.0001011220
RMS gradient                       ...    0.0000130548
MAX gradient                       ...    0.0000508535

-------
TIMINGS
-------

Total SCF gradient time            ...       15.555 sec

One electron gradient       ....       0.101 sec  (  0.6%)
RI-J Coulomb gradient       ....       0.760 sec  (  4.9%)
COSX gradient               ....      10.231 sec  ( 65.8%)
XC gradient                 ....       3.397 sec  ( 21.8%)
CPCM gradient               ....       0.307 sec  (  2.0%)
   A-Matrix (El+Nuc)        ....       0.077 sec  (  0.5%)
   Potential                ....       0.230 sec  (  1.5%)

Maximum memory used throughout the entire SCFGRAD-calculation: 60.1 MB
------------------------------------------------------------------------------
                         ORCA GEOMETRY RELAXATION STEP
------------------------------------------------------------------------------

Reading the OPT-File                    .... done
Getting information on internals        .... done
Copying old internal coords+grads       .... done
Making the new internal coordinates     .... (new redundants).... done
Validating the new internal coordinates .... (new redundants).... done
Calculating the B-matrix                .... done
Calculating the G,G- and P matrices     .... done
Transforming gradient to internals      .... done
Projecting the internal gradient        .... done
Number of atoms                         ....  20
Number of internal coordinates          ....  90
Current Energy                          ....  -834.289158642 Eh
Current gradient norm                   ....     0.000101122 Eh/bohr
Maximum allowed component of the step   ....  0.300
Current trust radius                    ....  0.300
Updating the Hessian (BFGS)             .... done
Forming the augmented Hessian           .... done
Diagonalizing the augmented Hessian     .... done
Last element of RFO vector              ....  0.999983902
Lowest eigenvalues of augmented Hessian:
 -0.000000250  0.002525901  0.010338948  0.011450522  0.012791996
Length of the computed step             ....  0.005674202
The final length of the internal step   ....  0.005674202
Converting the step to cartesian space:
 Initial RMS(Int)=    0.0005981135
Transforming coordinates:
 Iter   0:  RMS(Cart)=    0.0010750635 RMS(Int)=    0.0005981149
 Iter   1:  RMS(Cart)=    0.0000009243 RMS(Int)=    0.0000006833
 Iter   2:  RMS(Cart)=    0.0000000014 RMS(Int)=    0.0000000009
done
Storing new coordinates                 .... done

                                .--------------------.
          ----------------------|Geometry convergence|-------------------------
          Item                value                   Tolerance       Converged
          ---------------------------------------------------------------------
          Energy change      -0.0000021827            0.0000002000      NO
          RMS gradient        0.0000077599            0.0000080000      YES
          MAX gradient        0.0000250806            0.0000300000      YES
          RMS step            0.0005981135            0.0001000000      NO
          MAX step            0.0020110530            0.0002000000      NO
          ........................................................
          Max(Bonds)      0.0000      Max(Angles)    0.00
          Max(Dihed)        0.12      Max(Improp)    0.00
          ---------------------------------------------------------------------

The optimization has not yet converged - more geometry cycles are needed


    ---------------------------------------------------------------------------
                         Redundant Internal Coordinates
                            (Angstroem and degrees)

        Definition                    Value    dE/dq     Step     New-Value
    ----------------------------------------------------------------------------
     1. B(C   1,C   0)                1.3541 -0.000005 -0.0000    1.3541   
     2. B(C   3,C   2)                1.3541 -0.000006  0.0000    1.3541   
     3. B(C   4,C   2)                1.4989 -0.000002  0.0000    1.4989   
     4. B(C   4,C   1)                1.4904 -0.000006 -0.0000    1.4904   
     5. B(O   5,C   4)                1.2232  0.000002  0.0000    1.2232   
     6. B(C   6,C   3)                1.4904 -0.000005 -0.0000    1.4904   
     7. B(C   6,C   0)                1.4989  0.000001 -0.0000    1.4989   
     8. B(O   7,C   6)                1.2232 -0.000001  0.0000    1.2232   
     9. B(C   8,C   1)                1.4923 -0.000007 -0.0000    1.4923   
    10. B(O   9,C   8)                1.2198  0.000000  0.0000    1.2198   
    11. B(H  10,C   8)                1.1000 -0.000001  0.0000    1.1000   
    12. B(C  11,C   0)                1.5116 -0.000004  0.0000    1.5116   
    13. B(O  12,C  11)                1.2135  0.000008 -0.0000    1.2135   
    14. B(H  13,C  11)                1.1031 -0.000005  0.0000    1.1031   
    15. B(C  14,C   3)                1.4923 -0.000006 -0.0000    1.4923   
    16. B(O  15,C  14)                1.2198 -0.000002  0.0000    1.2198   
    17. B(H  16,C  14)                1.1000 -0.000001  0.0000    1.1000   
    18. B(C  17,C   2)                1.5116 -0.000004  0.0000    1.5116   
    19. B(O  18,C  17)                1.2135  0.000004  0.0000    1.2135   
    20. B(H  19,C  17)                1.1031 -0.000005  0.0000    1.1031   
    21. A(C   1,C   0,C   6)          120.33  0.000003    0.00    120.33   
    22. A(C   1,C   0,C  11)          123.05  0.000007    0.00    123.05   
    23. A(C   6,C   0,C  11)          116.63 -0.000010   -0.00    116.63   
    24. A(C   0,C   1,C   4)          121.68 -0.000001   -0.00    121.68   
    25. A(C   0,C   1,C   8)          120.47 -0.000005   -0.00    120.47   
    26. A(C   4,C   1,C   8)          117.85  0.000006    0.00    117.85   
    27. A(C   3,C   2,C  17)          123.05  0.000006    0.00    123.05   
    28. A(C   3,C   2,C   4)          120.33  0.000004    0.00    120.33   
    29. A(C   4,C   2,C  17)          116.63 -0.000010   -0.00    116.62   
    30. A(C   6,C   3,C  14)          117.85  0.000001    0.00    117.85   
    31. A(C   2,C   3,C   6)          121.68 -0.000002   -0.00    121.68   
    32. A(C   2,C   3,C  14)          120.47  0.000000   -0.00    120.47   
    33. A(C   1,C   4,C   2)          117.89 -0.000002    0.00    117.90   
    34. A(C   2,C   4,O   5)          121.12 -0.000000   -0.00    121.11   
    35. A(C   1,C   4,O   5)          120.99  0.000003    0.00    120.99   
    36. A(C   3,C   6,O   7)          120.99  0.000000    0.00    120.99   
    37. A(C   0,C   6,O   7)          121.12  0.000003   -0.00    121.11   
    38. A(C   0,C   6,C   3)          117.89 -0.000003    0.00    117.90   
    39. A(O   9,C   8,H  10)          121.95  0.000008   -0.00    121.95   
    40. A(C   1,C   8,H  10)          116.49 -0.000007    0.00    116.49   
    41. A(C   1,C   8,O   9)          121.55 -0.000001   -0.00    121.55   
    42. A(O  12,C  11,H  13)          122.73  0.000007   -0.00    122.73   
    43. A(C   0,C  11,H  13)          115.76  0.000013    0.00    115.76   
    44. A(C   0,C  11,O  12)          121.39 -0.000019   -0.00    121.39   
    45. A(O  15,C  14,H  16)          121.95  0.000007   -0.00    121.95   
    46. A(C   3,C  14,H  16)          116.49 -0.000007    0.00    116.49   
    47. A(C   3,C  14,O  15)          121.55 -0.000000   -0.00    121.55   
    48. A(O  18,C  17,H  19)          122.73  0.000009    0.00    122.73   
    49. A(C   2,C  17,H  19)          115.76  0.000015    0.00    115.77   
    50. A(C   2,C  17,O  18)          121.39 -0.000025   -0.00    121.39   
    51. D(C   8,C   1,C   0,C  11)     -0.60 -0.000002    0.02     -0.57   
    52. D(C   8,C   1,C   0,C   6)    179.56 -0.000000    0.01    179.58   
    53. D(C   4,C   1,C   0,C   6)     -1.00 -0.000001    0.02     -0.98   
    54. D(C   4,C   1,C   0,C  11)    178.84 -0.000003    0.03    178.87   
    55. D(C   6,C   3,C   2,C  17)    178.85 -0.000000    0.01    178.86   
    56. D(C  14,C   3,C   2,C  17)     -0.59  0.000001    0.01     -0.58   
    57. D(C   6,C   3,C   2,C   4)     -0.99 -0.000000    0.00     -0.99   
    58. D(C  14,C   3,C   2,C   4)    179.57  0.000001    0.00    179.57   
    59. D(C   1,C   4,C   2,C  17)    177.16 -0.000007    0.03    177.19   
    60. D(C   1,C   4,C   2,C   3)     -2.99 -0.000007    0.04     -2.95   
    61. D(O   5,C   4,C   1,C   8)      3.96  0.000004   -0.02      3.93   
    62. D(O   5,C   4,C   1,C   0)   -175.50  0.000005   -0.03   -175.53   
    63. D(C   2,C   4,C   1,C   8)   -176.52  0.000006   -0.05   -176.56   
    64. D(O   5,C   4,C   2,C   3)    176.54 -0.000004    0.02    176.55   
    65. D(C   2,C   4,C   1,C   0)      4.03  0.000007   -0.05      3.98   
    66. D(O   5,C   4,C   2,C  17)     -3.31 -0.000004    0.01     -3.31   
    67. D(O   7,C   6,C   3,C  14)      3.96  0.000006   -0.06      3.90   
    68. D(C   0,C   6,C   3,C  14)   -176.52  0.000005   -0.04   -176.56   
    69. D(C   0,C   6,C   3,C   2)      4.03  0.000006   -0.04      3.99   
    70. D(O   7,C   6,C   0,C  11)     -3.31 -0.000005    0.03     -3.27   
    71. D(O   7,C   6,C   0,C   1)    176.54 -0.000006    0.04    176.58   
    72. D(O   7,C   6,C   3,C   2)   -175.50  0.000007   -0.06   -175.56   
    73. D(C   3,C   6,C   0,C  11)    177.17 -0.000004    0.02    177.18   
    74. D(C   3,C   6,C   0,C   1)     -2.99 -0.000005    0.03     -2.96   
    75. D(H  10,C   8,C   1,C   4)     -9.57  0.000013   -0.03     -9.60   
    76. D(H  10,C   8,C   1,C   0)    169.89  0.000011   -0.03    169.87   
    77. D(O   9,C   8,C   1,C   4)    170.47 -0.000018    0.11    170.59   
    78. D(O   9,C   8,C   1,C   0)    -10.06 -0.000020    0.12     -9.95   
    79. D(H  13,C  11,C   0,C   1)    -61.94  0.000009   -0.07    -62.02   
    80. D(O  12,C  11,C   0,C   6)    -58.32 -0.000007   -0.03    -58.35   
    81. D(O  12,C  11,C   0,C   1)    121.83 -0.000006   -0.04    121.80   
    82. D(H  13,C  11,C   0,C   6)    117.90  0.000008   -0.06    117.84   
    83. D(H  16,C  14,C   3,C   6)     -9.59 -0.000015    0.10     -9.49   
    84. D(H  16,C  14,C   3,C   2)    169.87 -0.000016    0.10    169.97   
    85. D(O  15,C  14,C   3,C   6)    170.50  0.000014   -0.04    170.45   
    86. D(O  15,C  14,C   3,C   2)    -10.04  0.000013   -0.04    -10.08   
    87. D(H  19,C  17,C   2,C   4)    117.89 -0.000005   -0.05    117.84   
    88. D(H  19,C  17,C   2,C   3)    -61.95 -0.000005   -0.06    -62.01   
    89. D(O  18,C  17,C   2,C   4)    -58.31  0.000012   -0.08    -58.39   
    90. D(O  18,C  17,C   2,C   3)    121.85  0.000012   -0.09    121.76   
    ----------------------------------------------------------------------------

         *************************************************************
         *                GEOMETRY OPTIMIZATION CYCLE  15            *
         *************************************************************
---------------------------------
CARTESIAN COORDINATES (ANGSTROEM)
---------------------------------
  C     -1.395976    0.408931   -0.137908
  C     -1.114444   -0.915557   -0.128063
  C      1.395892   -0.408946   -0.138335
  C      1.114358    0.915543   -0.128347
  C      0.288032   -1.417988   -0.173071
  O      0.525961   -2.615667   -0.245418
  C     -0.288130    1.417968   -0.173025
  O     -0.526094    2.615682   -0.244692
  C     -2.214664   -1.922745   -0.083623
  O     -3.371300   -1.595795    0.124203
  H     -1.927180   -2.971216   -0.250933
  C     -2.806543    0.951989   -0.118226
  O     -3.184231    1.698405    0.760904
  H     -3.437379    0.679334   -0.981046
  C      2.214576    1.922745   -0.084111
  O      3.370921    1.596089    0.125790
  H      1.926773    2.971428   -0.249530
  C      2.806464   -0.952013   -0.119176
  O      3.184673   -1.697906    0.760177
  H      3.437045   -0.679280   -0.982153

----------------------------
CARTESIAN COORDINATES (A.U.)
----------------------------
  NO LB      ZA    FRAG     MASS         X           Y           Z
   0 C     6.0000    0    12.011   -2.638012    0.772768   -0.260608
   1 C     6.0000    0    12.011   -2.105994   -1.730152   -0.242004
   2 C     6.0000    0    12.011    2.637854   -0.772797   -0.261415
   3 C     6.0000    0    12.011    2.105831    1.730126   -0.242541
   4 C     6.0000    0    12.011    0.544302   -2.679609   -0.327056
   5 O     8.0000    0    15.999    0.993923   -4.942895   -0.463772
   6 C     6.0000    0    12.011   -0.544487    2.679572   -0.326971
   7 O     8.0000    0    15.999   -0.994175    4.942923   -0.462402
   8 C     6.0000    0    12.011   -4.185108   -3.633461   -0.158024
   9 O     8.0000    0    15.999   -6.370834   -3.015616    0.234709
  10 H     1.0000    0     1.008   -3.641843   -5.614784   -0.474194
  11 C     6.0000    0    12.011   -5.303597    1.798999   -0.223414
  12 O     8.0000    0    15.999   -6.017325    3.209521    1.437901
  13 H     1.0000    0     1.008   -6.495705    1.283755   -1.853909
  14 C     6.0000    0    12.011    4.184942    3.633461   -0.158946
  15 O     8.0000    0    15.999    6.370118    3.016172    0.237709
  16 H     1.0000    0     1.008    3.641073    5.615185   -0.471544
  17 C     6.0000    0    12.011    5.303447   -1.799044   -0.225209
  18 O     8.0000    0    15.999    6.018159   -3.208577    1.436527
  19 H     1.0000    0     1.008    6.495074   -1.283653   -1.856001

--------------------------------
INTERNAL COORDINATES (ANGSTROEM)
--------------------------------
 C      0   0   0     0.000000000000     0.00000000     0.00000000
 C      1   0   0     1.354114308890     0.00000000     0.00000000
 C      2   1   0     2.560966012173    90.58884590     0.00000000
 C      3   2   1     1.354117623587    89.40770085     0.83920390
 C      2   1   3     1.490436940445   121.67811780   357.94328520
 O      5   2   1     1.223225374018   120.98937567   184.47443800
 C      4   3   2     1.490435864682   121.67794846   357.49486693
 O      7   4   3     1.223226021716   120.98970238   184.44409781
 C      2   1   3     1.492275440275   120.47071754   178.49918046
 O      9   2   1     1.219793229698   121.55182600   350.05039554
 H      9   2   1     1.099968463297   116.49465467   169.86669999
 C      1   2   3     1.511621229290   123.04588015   180.92696680
 O     12   1   2     1.213529869890   121.38778898   121.79774590
 H     12   1   2     1.103066010346   115.76468759   297.98380379
 C      4   3   2     1.492277273288   120.47130365   178.05224601
 O     15   4   3     1.219793680307   121.55247826   349.91746232
 H     15   4   3     1.099968808575   116.49440399   169.97111857
 C      3   2   1     1.511621702701   147.52041827   178.70530517
 O     18   3   2     1.213531488954   121.38785380   304.30460705
 H     18   3   2     1.103062606530   115.76654158   120.53478093

---------------------------
INTERNAL COORDINATES (A.U.)
---------------------------
 C      0   0   0     0.000000000000     0.00000000     0.00000000
 C      1   0   0     2.558905197827     0.00000000     0.00000000
 C      2   1   0     4.839524401288    90.58884590     0.00000000
 C      3   2   1     2.558911461695    89.40770085     0.83920390
 C      2   1   3     2.816517637321   121.67811780   357.94328520
 O      5   2   1     2.311560956958   120.98937567   184.47443800
 C      4   3   2     2.816515604422   121.67794846   357.49486693
 O      7   4   3     2.311562180929   120.98970238   184.44409781
 C      2   1   3     2.819991898497   120.47071754   178.49918046
 O      9   2   1     2.305075144141   121.55182600   350.05039554
 H      9   2   1     2.078639151582   116.49465467   169.86669999
 C      1   2   3     2.856550141580   123.04588015   180.92696680
 O     12   1   2     2.293239109425   121.38778898   121.79774590
 H     12   1   2     2.084492667191   115.76468759   297.98380379
 C      4   3   2     2.819995362389   120.47130365   178.05224601
 O     15   4   3     2.305075995667   121.55247826   349.91746232
 H     15   4   3     2.078639804063   116.49440399   169.97111857
 C      3   2   1     2.856551036196   147.52041827   178.70530517
 O     18   3   2     2.293242169013   121.38785380   304.30460705
 H     18   3   2     2.084486234910   115.76654158   120.53478093


           ************************************************************
           *        Program running with 4 parallel MPI-processes     *
           *              working on a common directory               *
           ************************************************************
------------------------------------------------------------------------------
                   ___                                                        
                  /   \      - P O W E R E D   B Y -                         
                 /     \                                                     
                 |  |  |   _    _      __       _____    __    __             
                 |  |  |  | |  | |    /  \     |  _  \  |  |  /  |          
                  \  \/   | |  | |   /    \    | | | |  |  | /  /          
                 / \  \   | |__| |  /  /\  \   | |_| |  |  |/  /          
                |  |  |   |  __  | /  /__\  \  |    /   |      \           
                |  |  |   | |  | | |   __   |  |    \   |  |\   \          
                \     /   | |  | | |  |  |  |  | |\  \  |  | \   \       
                 \___/    |_|  |_| |__|  |__|  |_| \__\ |__|  \__/        
                                                                              
                      - O R C A' S   B I G   F R I E N D -                    
                                      &                                       
                       - I N T E G R A L  F E E D E R -                       
                                                                              
 v1 FN, 2020, v2 2021                                                         
------------------------------------------------------------------------------


Reading SHARK input file Q5_0e_0H_B3LYP_631Gd_opt.SHARKINP.tmp ... ok
----------------------
SHARK INTEGRAL PACKAGE
----------------------

Number of atoms                             ...     20
Number of basis functions                   ...    232
Number of shells                            ...    104
Maximum angular momentum                    ...      2
Integral batch strategy                     ... SHARK/LIBINT Hybrid
RI-J (if used) integral strategy            ... SPLIT-RIJ (Revised 2003 algorithm where possible)
Printlevel                                  ...      1
Contraction scheme used                     ... SEGMENTED contraction
Coulomb Range Separation                    ... NOT USED
Exchange Range Separation                   ... NOT USED
Finite Nucleus Model                        ... NOT USED
Auxiliary Coulomb fitting basis             ... AVAILABLE
   # of basis functions in Aux-J            ...    828
   # of shells in Aux-J                     ...    260
   Maximum angular momentum in Aux-J        ...      4
Auxiliary J/K fitting basis                 ... NOT available
Auxiliary Correlation fitting basis         ... NOT available
Auxiliary 'external' fitting basis          ... NOT available
Integral threshold                          ...     2.500000e-11
Primitive cut-off                           ...     2.500000e-12
Primitive pair pre-selection threshold      ...     2.500000e-12

Calculating pre-screening integrals         ... done (  0.0 sec) Dimension = 104
Organizing shell pair data                  ... done (  0.0 sec)
Shell pair information
Total number of shell pairs                 ...      5460
Shell pairs after pre-screening             ...      4518
Total number of primitive shell pairs       ...     33244
Primitive shell pairs kept                  ...     15892
          la=0 lb=0:   1234 shell pairs
          la=1 lb=0:   1554 shell pairs
          la=1 lb=1:    493 shell pairs
          la=2 lb=0:    678 shell pairs
          la=2 lb=1:    454 shell pairs
          la=2 lb=2:    105 shell pairs

Calculating one electron integrals          ... done (  0.0 sec)
Calculating RI/J V-Matrix + Cholesky decomp.... done (  0.0 sec)
Calculating Nuclear repulsion               ... done (  0.0 sec) ENN=   1019.769340661706 Eh

SHARK setup successfully completed in   0.2 seconds

Maximum memory used throughout the entire GTOINT-calculation: 14.7 MB


           ************************************************************
           *        Program running with 4 parallel MPI-processes     *
           *              working on a common directory               *
           ************************************************************

Diagonalization of the overlap matrix:
Smallest eigenvalue                        ... 4.570e-04
Time for diagonalization                   ...    0.008 sec
Threshold for overlap eigenvalues          ... 1.000e-08
Number of eigenvalues below threshold      ... 0
Time for construction of square roots      ...    0.003 sec
Total time needed                          ...    0.012 sec

-------------------
DFT GRID GENERATION
-------------------

General Integration Accuracy     IntAcc      ... 4.959
Radial Grid Type                 RadialGrid  ... OptM3 with GC (2021)
Angular Grid (max. ang.)         AngularGrid ... 6 (Lebedev-590)
Angular grid pruning method      GridPruning ... 4 (adaptive)
Weight generation scheme         WeightScheme... Becke
Basis function cutoff            BFCut       ... 1.0000e-11
Integration weight cutoff        WCut        ... 1.0000e-14
Angular grids for H and He will be reduced by one unit
Partially contracted basis set               ... off
Rotationally invariant grid construction     ... off

Total number of grid points                  ...   263398
Total number of batches                      ...     4126
Average number of points per batch           ...       63
Average number of grid points per atom       ...    13170
Time for grid setup =    3.871 sec

--------------------
COSX GRID GENERATION
--------------------

GRIDX 1
-------
General Integration Accuracy     IntAcc      ... 4.020
Radial Grid Type                 RadialGrid  ... OptM3 with GC (2021)
Angular Grid (max. ang.)         AngularGrid ... 2 (Lebedev-110)
Angular grid pruning method      GridPruning ... 4 (adaptive)
Weight generation scheme         WeightScheme... Becke
Basis function cutoff            BFCut       ... 1.0000e-11
Integration weight cutoff        WCut        ... 1.0000e-14
Angular grids for H and He will be reduced by one unit
Partially contracted basis set               ... on
Rotationally invariant grid construction     ... off

Total number of grid points                  ...    31760
Total number of batches                      ...      506
Average number of points per batch           ...       62
Average number of grid points per atom       ...     1588
UseSFitting                                  ... on

GRIDX 2
-------
General Integration Accuracy     IntAcc      ... 4.338
Radial Grid Type                 RadialGrid  ... OptM3 with GC (2021)
Angular Grid (max. ang.)         AngularGrid ... 3 (Lebedev-194)
Angular grid pruning method      GridPruning ... 4 (adaptive)
Weight generation scheme         WeightScheme... Becke
Basis function cutoff            BFCut       ... 1.0000e-11
Integration weight cutoff        WCut        ... 1.0000e-14
Angular grids for H and He will be reduced by one unit
Partially contracted basis set               ... on
Rotationally invariant grid construction     ... off

Total number of grid points                  ...    70101
Total number of batches                      ...     1104
Average number of points per batch           ...       63
Average number of grid points per atom       ...     3505
UseSFitting                                  ... on

GRIDX 3
-------
General Integration Accuracy     IntAcc      ... 4.871
Radial Grid Type                 RadialGrid  ... OptM3 with GC (2021)
Angular Grid (max. ang.)         AngularGrid ... 4 (Lebedev-302)
Angular grid pruning method      GridPruning ... 4 (adaptive)
Weight generation scheme         WeightScheme... Becke
Basis function cutoff            BFCut       ... 1.0000e-11
Integration weight cutoff        WCut        ... 1.0000e-14
Angular grids for H and He will be reduced by one unit
Partially contracted basis set               ... on
Rotationally invariant grid construction     ... off

Total number of grid points                  ...   126327
Total number of batches                      ...     1982
Average number of points per batch           ...       63
Average number of grid points per atom       ...     6316
UseSFitting                                  ... on

Time for X-Grid setup             =    1.729 sec


--------------------
CPCM SOLVATION MODEL
--------------------
CPCM parameters:
  Epsilon                                         ...      80.4000
  Refrac                                          ...       1.3300
  Rsolv                                           ...       1.3000
  Surface type                                    ... GAUSSIAN VDW
  Epsilon function type                           ...         CPCM
Radii:
 Radius for C  used is    3.8550 Bohr (=   2.0400 Ang.)
 Radius for O  used is    3.4469 Bohr (=   1.8240 Ang.)
 Radius for H  used is    2.4944 Bohr (=   1.3200 Ang.)
Calculating surface                               ...        done! (  0.0s)
GEPOL surface points                              ...         1138
GEPOL Volume                                      ...    1595.4611
GEPOL Surface-area                                ...     838.1285
Calculating surface distance matrix               ...        done! (  0.0s)
Performing Cholesky decomposition & store         ...        done! (  0.0s)
Overall time for CPCM initialization              ...                 0.1s
--------------
SCF ITERATIONS
--------------
ITER       Energy         Delta-E        Max-DP      RMS-DP      [F,P]     Damp
               ***  Starting incremental Fock matrix formation  ***
                      *** Initiating the SOSCF procedure ***
                      *** Re-Reading the Fockian *** 
                      *** Removing any level shift *** 
ITER      Energy       Delta-E        Grad      Rot      Max-DP    RMS-DP
  0   -834.28915002 -834.2891500198  0.000212  0.000212  0.000837  0.000013
               *** Restarting incremental Fock matrix formation ***
  1   -834.28915506  -0.0000050372  0.000076  0.000180  0.000381  0.000007
  2   -834.28915574  -0.0000006835  0.000013  0.000066  0.000077  0.000002
  3   -834.28915575  -0.0000000048  0.000022  0.000030  0.000068  0.000001
  4   -834.28915576  -0.0000000180  0.000007  0.000011  0.000023  0.000001
                  ***Gradient check signals convergence***
              ***Rediagonalizing the Fockian in SOSCF/NRSCF***

               *****************************************************
               *                     SUCCESS                       *
               *           SCF CONVERGED AFTER   5 CYCLES          *
               *****************************************************

Old exchange energy                            =    -20.498879482 Eh
New exchange energy                            =    -20.498882192 Eh
Exchange energy change after final integration =     -0.000002710 Eh
Total energy after final integration           =   -834.289158482 Eh
Final COS-X integration done in                =     8.613 sec
Total Energy       :         -834.28915848 Eh          -22702.16216 eV
  Last Energy change         ...   -7.9899e-09  Tolerance :   1.0000e-08
  Last MAX-Density change    ...    6.2172e-15  Tolerance :   1.0000e-07
             **** THE GBW FILE WAS UPDATED (Q5_0e_0H_B3LYP_631Gd_opt.gbw) ****
             **** DENSITY Q5_0e_0H_B3LYP_631Gd_opt.scfp WAS UPDATED ****
             **** ENERGY FILE WAS UPDATED (Q5_0e_0H_B3LYP_631Gd_opt.en.tmp) ****
             **** THE GBW FILE WAS UPDATED (Q5_0e_0H_B3LYP_631Gd_opt.gbw) ****
             **** DENSITY Q5_0e_0H_B3LYP_631Gd_opt.scfp WAS UPDATED ****
Total SCF time: 0 days 0 hours 0 min 43 sec 

Maximum memory used throughout the entire SCF-calculation: 69.0 MB

-------------------------   --------------------
FINAL SINGLE POINT ENERGY      -834.289158481711
-------------------------   --------------------


           ************************************************************
           *        Program running with 4 parallel MPI-processes     *
           *              working on a common directory               *
           ************************************************************
------------------------------------------------------------------------------
                         ORCA SCF GRADIENT CALCULATION
------------------------------------------------------------------------------

 ... reading COSX grid (gridx3)
Gradient of the Kohn-Sham DFT energy:
Kohn-Sham wavefunction type      ... RKS
Hartree-Fock exchange scaling    ...    0.200
Number of operators              ...    1
Number of atoms                  ...   20
Basis set dimensions             ...  232
Integral neglect threshold       ... 2.5e-11
Integral primitive cutoff        ... 2.5e-12
SHARK Integral package           ... ON

Nuc. rep. gradient       (SHARK) ... done (  0.0 sec)
HCore & Overlap gradient (SHARK) ... done (  0.1 sec)
RI-J gradient            (SHARK) ... done (  0.7 sec)
COSX-gradient                    ... done ( 10.2 sec)
Exchange-correlation gradient    ... done

------------------
CARTESIAN GRADIENT
------------------

   1   C   :    0.000017673    0.000012357    0.000018864
   2   C   :   -0.000012404    0.000001020   -0.000072285
   3   C   :    0.000011684    0.000013658    0.000007530
   4   C   :   -0.000020739    0.000027505    0.000091288
   5   C   :   -0.000001159   -0.000011644    0.000048446
   6   O   :   -0.000002984    0.000003453   -0.000018178
   7   C   :    0.000005036   -0.000006333   -0.000025854
   8   O   :   -0.000004694    0.000003785    0.000013317
   9   C   :    0.000028470   -0.000024765    0.000236465
  10   O   :   -0.000012587    0.000021360   -0.000085824
  11   H   :   -0.000008474    0.000009118   -0.000072832
  12   C   :   -0.000021820   -0.000040408    0.000020420
  13   O   :    0.000021161    0.000017360    0.000003500
  14   H   :   -0.000005242    0.000010256   -0.000000459
  15   C   :    0.000035791   -0.000038736   -0.000223102
  16   O   :   -0.000006006    0.000008834    0.000095005
  17   H   :   -0.000015527    0.000009681    0.000084892
  18   C   :   -0.000013850   -0.000022947   -0.000046094
  19   O   :    0.000002238    0.000006502    0.000034509
  20   H   :    0.000004510    0.000000639    0.000013236

Difference to translation invariance:
           :    0.0000010776    0.0000006965    0.0001228428

Difference to rotation invariance:
           :   -0.0000133095   -0.0000071186   -0.0001545095

Norm of the cartesian gradient     ...    0.0004093873
RMS gradient                       ...    0.0000528517
MAX gradient                       ...    0.0002364653

-------
TIMINGS
-------

Total SCF gradient time            ...       15.455 sec

One electron gradient       ....       0.100 sec  (  0.6%)
RI-J Coulomb gradient       ....       0.747 sec  (  4.8%)
COSX gradient               ....      10.176 sec  ( 65.8%)
XC gradient                 ....       3.373 sec  ( 21.8%)
CPCM gradient               ....       0.292 sec  (  1.9%)
   A-Matrix (El+Nuc)        ....       0.062 sec  (  0.4%)
   Potential                ....       0.230 sec  (  1.5%)

Maximum memory used throughout the entire SCFGRAD-calculation: 60.0 MB
------------------------------------------------------------------------------
                         ORCA GEOMETRY RELAXATION STEP
------------------------------------------------------------------------------

Reading the OPT-File                    .... done
Getting information on internals        .... done
Copying old internal coords+grads       .... done
Making the new internal coordinates     .... (new redundants).... done
Validating the new internal coordinates .... (new redundants).... done
Calculating the B-matrix                .... done
Calculating the G,G- and P matrices     .... done
Transforming gradient to internals      .... done
Projecting the internal gradient        .... done
Number of atoms                         ....  20
Number of internal coordinates          ....  90
Current Energy                          ....  -834.289158482 Eh
Current gradient norm                   ....     0.000409387 Eh/bohr
Maximum allowed component of the step   ....  0.300
Current trust radius                    ....  0.300
Updating the Hessian (BFGS)             .... done
Forming the augmented Hessian           .... done
Diagonalizing the augmented Hessian     .... done
Last element of RFO vector              ....  0.999994609
Lowest eigenvalues of augmented Hessian:
 -0.000000768  0.002483686  0.008665439  0.011464009  0.013063469
Length of the computed step             ....  0.003283494
The final length of the internal step   ....  0.003283494
Converting the step to cartesian space:
 Initial RMS(Int)=    0.0003461107
Transforming coordinates:
 Iter   0:  RMS(Cart)=    0.0004844219 RMS(Int)=    0.0003461123
 Iter   1:  RMS(Cart)=    0.0000003097 RMS(Int)=    0.0000002198
 Iter   2:  RMS(Cart)=    0.0000000001 RMS(Int)=    0.0000000001
done
Storing new coordinates                 .... done

                                .--------------------.
          ----------------------|Geometry convergence|-------------------------
          Item                value                   Tolerance       Converged
          ---------------------------------------------------------------------
          Energy change       0.0000001601            0.0000002000      YES
          RMS gradient        0.0000264249            0.0000080000      NO
          MAX gradient        0.0000929453            0.0000300000      NO
          RMS step            0.0003461107            0.0001000000      NO
          MAX step            0.0012963092            0.0002000000      NO
          ........................................................
          Max(Bonds)      0.0000      Max(Angles)    0.00
          Max(Dihed)        0.07      Max(Improp)    0.00
          ---------------------------------------------------------------------

The optimization has not yet converged - more geometry cycles are needed


    ---------------------------------------------------------------------------
                         Redundant Internal Coordinates
                            (Angstroem and degrees)

        Definition                    Value    dE/dq     Step     New-Value
    ----------------------------------------------------------------------------
     1. B(C   1,C   0)                1.3541 -0.000007  0.0000    1.3541   
     2. B(C   3,C   2)                1.3541  0.000010 -0.0000    1.3541   
     3. B(C   4,C   2)                1.4989  0.000009 -0.0000    1.4989   
     4. B(C   4,C   1)                1.4904 -0.000003  0.0000    1.4904   
     5. B(O   5,C   4)                1.2232 -0.000002 -0.0000    1.2232   
     6. B(C   6,C   3)                1.4904 -0.000005  0.0000    1.4904   
     7. B(C   6,C   0)                1.4989 -0.000005 -0.0000    1.4989   
     8. B(O   7,C   6)                1.2232  0.000004 -0.0000    1.2232   
     9. B(C   8,C   1)                1.4923 -0.000007  0.0000    1.4923   
    10. B(O   9,C   8)                1.2198  0.000001 -0.0000    1.2198   
    11. B(H  10,C   8)                1.1000  0.000002 -0.0000    1.1000   
    12. B(C  11,C   0)                1.5116  0.000001 -0.0000    1.5116   
    13. B(O  12,C  11)                1.2135  0.000002 -0.0000    1.2135   
    14. B(H  13,C  11)                1.1031  0.000006 -0.0000    1.1031   
    15. B(C  14,C   3)                1.4923 -0.000005  0.0000    1.4923   
    16. B(O  15,C  14)                1.2198  0.000006 -0.0000    1.2198   
    17. B(H  16,C  14)                1.1000  0.000003 -0.0000    1.1000   
    18. B(C  17,C   2)                1.5116 -0.000001 -0.0000    1.5116   
    19. B(O  18,C  17)                1.2135  0.000016 -0.0000    1.2135   
    20. B(H  19,C  17)                1.1031 -0.000002 -0.0000    1.1031   
    21. A(C   1,C   0,C   6)          120.33  0.000010   -0.00    120.33   
    22. A(C   1,C   0,C  11)          123.05 -0.000006   -0.00    123.04   
    23. A(C   6,C   0,C  11)          116.63 -0.000004    0.00    116.63   
    24. A(C   0,C   1,C   4)          121.68 -0.000002    0.00    121.68   
    25. A(C   0,C   1,C   8)          120.47 -0.000014    0.00    120.47   
    26. A(C   4,C   1,C   8)          117.85  0.000016   -0.00    117.85   
    27. A(C   3,C   2,C  17)          123.05  0.000012   -0.00    123.05   
    28. A(C   3,C   2,C   4)          120.33  0.000002   -0.00    120.33   
    29. A(C   4,C   2,C  17)          116.62 -0.000014    0.00    116.63   
    30. A(C   6,C   3,C  14)          117.85  0.000006   -0.00    117.85   
    31. A(C   2,C   3,C   6)          121.68 -0.000004    0.00    121.68   
    32. A(C   2,C   3,C  14)          120.47 -0.000002    0.00    120.47   
    33. A(C   1,C   4,C   2)          117.90 -0.000004    0.00    117.90   
    34. A(C   2,C   4,O   5)          121.11  0.000003    0.00    121.11   
    35. A(C   1,C   4,O   5)          120.99  0.000001   -0.00    120.99   
    36. A(C   3,C   6,O   7)          120.99  0.000007   -0.00    120.99   
    37. A(C   0,C   6,O   7)          121.11 -0.000005    0.00    121.11   
    38. A(C   0,C   6,C   3)          117.90 -0.000003    0.00    117.90   
    39. A(O   9,C   8,H  10)          121.95  0.000010   -0.00    121.95   
    40. A(C   1,C   8,H  10)          116.49  0.000001    0.00    116.49   
    41. A(C   1,C   8,O   9)          121.55 -0.000011    0.00    121.55   
    42. A(O  12,C  11,H  13)          122.73  0.000008   -0.00    122.73   
    43. A(C   0,C  11,H  13)          115.76  0.000021   -0.00    115.76   
    44. A(C   0,C  11,O  12)          121.39 -0.000030    0.00    121.39   
    45. A(O  15,C  14,H  16)          121.95  0.000002   -0.00    121.95   
    46. A(C   3,C  14,H  16)          116.49 -0.000008    0.00    116.49   
    47. A(C   3,C  14,O  15)          121.55  0.000006    0.00    121.55   
    48. A(O  18,C  17,H  19)          122.73  0.000004   -0.00    122.73   
    49. A(C   2,C  17,H  19)          115.77  0.000015   -0.00    115.76   
    50. A(C   2,C  17,O  18)          121.39 -0.000018    0.00    121.39   
    51. D(C   8,C   1,C   0,C  11)     -0.57  0.000012   -0.01     -0.59   
    52. D(C   8,C   1,C   0,C   6)    179.58  0.000008   -0.01    179.57   
    53. D(C   4,C   1,C   0,C   6)     -0.98  0.000008   -0.01     -0.99   
    54. D(C   4,C   1,C   0,C  11)    178.87  0.000011   -0.01    178.86   
    55. D(C   6,C   3,C   2,C  17)    178.86 -0.000006   -0.00    178.86   
    56. D(C  14,C   3,C   2,C  17)     -0.58 -0.000005   -0.01     -0.59   
    57. D(C   6,C   3,C   2,C   4)     -0.99 -0.000005   -0.00     -0.99   
    58. D(C  14,C   3,C   2,C   4)    179.57 -0.000003   -0.00    179.57   
    59. D(C   1,C   4,C   2,C  17)    177.19  0.000005    0.01    177.20   
    60. D(C   1,C   4,C   2,C   3)     -2.95  0.000004    0.01     -2.94   
    61. D(O   5,C   4,C   1,C   8)      3.93  0.000011   -0.02      3.92   
    62. D(O   5,C   4,C   1,C   0)   -175.53  0.000012   -0.02   -175.54   
    63. D(C   2,C   4,C   1,C   8)   -176.56 -0.000006   -0.00   -176.57   
    64. D(O   5,C   4,C   2,C   3)    176.55 -0.000014    0.02    176.58   
    65. D(C   2,C   4,C   1,C   0)      3.98 -0.000005   -0.00      3.98   
    66. D(O   5,C   4,C   2,C  17)     -3.31 -0.000012    0.03     -3.28   
    67. D(O   7,C   6,C   3,C  14)      3.90 -0.000007    0.01      3.91   
    68. D(C   0,C   6,C   3,C  14)   -176.56  0.000006   -0.01   -176.56   
    69. D(C   0,C   6,C   3,C   2)      3.99  0.000007   -0.01      3.98   
    70. D(O   7,C   6,C   0,C  11)     -3.27  0.000000    0.01     -3.27   
    71. D(O   7,C   6,C   0,C   1)    176.58  0.000003    0.00    176.59   
    72. D(O   7,C   6,C   3,C   2)   -175.56 -0.000005    0.00   -175.55   
    73. D(C   3,C   6,C   0,C  11)    177.18 -0.000012    0.02    177.20   
    74. D(C   3,C   6,C   0,C   1)     -2.96 -0.000009    0.02     -2.94   
    75. D(H  10,C   8,C   1,C   4)     -9.60 -0.000074    0.04     -9.55   
    76. D(H  10,C   8,C   1,C   0)    169.87 -0.000074    0.05    169.91   
    77. D(O   9,C   8,C   1,C   4)    170.59  0.000093   -0.07    170.51   
    78. D(O   9,C   8,C   1,C   0)     -9.95  0.000093   -0.07    -10.02   
    79. D(H  13,C  11,C   0,C   1)    -62.02 -0.000010    0.02    -62.00   
    80. D(O  12,C  11,C   0,C   6)    -58.35  0.000021   -0.01    -58.35   
    81. D(O  12,C  11,C   0,C   1)    121.80  0.000018   -0.00    121.80   
    82. D(H  13,C  11,C   0,C   6)    117.84 -0.000006    0.02    117.85   
    83. D(H  16,C  14,C   3,C   6)     -9.49  0.000076   -0.06     -9.56   
    84. D(H  16,C  14,C   3,C   2)    169.97  0.000075   -0.06    169.91   
    85. D(O  15,C  14,C   3,C   6)    170.45 -0.000087    0.06    170.51   
    86. D(O  15,C  14,C   3,C   2)    -10.08 -0.000089    0.06    -10.02   
    87. D(H  19,C  17,C   2,C   4)    117.84  0.000006    0.01    117.85   
    88. D(H  19,C  17,C   2,C   3)    -62.01  0.000007    0.01    -62.00   
    89. D(O  18,C  17,C   2,C   4)    -58.39 -0.000022    0.03    -58.36   
    90. D(O  18,C  17,C   2,C   3)    121.76 -0.000021    0.03    121.79   
    ----------------------------------------------------------------------------

         *************************************************************
         *                GEOMETRY OPTIMIZATION CYCLE  16            *
         *************************************************************
---------------------------------
CARTESIAN COORDINATES (ANGSTROEM)
---------------------------------
  C     -1.396003    0.409021   -0.137952
  C     -1.114479   -0.915471   -0.128219
  C      1.395875   -0.408921   -0.138225
  C      1.114353    0.915569   -0.128025
  C      0.287995   -1.417926   -0.173137
  O      0.525892   -2.615623   -0.245261
  C     -0.288126    1.418038   -0.172638
  O     -0.526032    2.615769   -0.244161
  C     -2.214687   -1.922685   -0.083990
  O     -3.371159   -1.595948    0.125076
  H     -1.927057   -2.971220   -0.250618
  C     -2.806576    0.952054   -0.118636
  O     -3.184653    1.698298    0.760471
  H     -3.437193    0.679234   -0.981557
  C      2.214564    1.922770   -0.083555
  O      3.371056    1.595965    0.125295
  H      1.926921    2.971358   -0.249829
  C      2.806449   -0.951965   -0.119206
  O      3.184614   -1.698421    0.759683
  H      3.437000   -0.678894   -0.982097

----------------------------
CARTESIAN COORDINATES (A.U.)
----------------------------
  NO LB      ZA    FRAG     MASS         X           Y           Z
   0 C     6.0000    0    12.011   -2.638063    0.772938   -0.260691
   1 C     6.0000    0    12.011   -2.106061   -1.729990   -0.242299
   2 C     6.0000    0    12.011    2.637822   -0.772748   -0.261208
   3 C     6.0000    0    12.011    2.105822    1.730175   -0.241932
   4 C     6.0000    0    12.011    0.544232   -2.679491   -0.327182
   5 O     8.0000    0    15.999    0.993791   -4.942810   -0.463477
   6 C     6.0000    0    12.011   -0.544480    2.679703   -0.326239
   7 O     8.0000    0    15.999   -0.994057    4.943087   -0.461397
   8 C     6.0000    0    12.011   -4.185152   -3.633349   -0.158718
   9 O     8.0000    0    15.999   -6.370567   -3.015905    0.236360
  10 H     1.0000    0     1.008   -3.641611   -5.614793   -0.473600
  11 C     6.0000    0    12.011   -5.303659    1.799122   -0.224190
  12 O     8.0000    0    15.999   -6.018122    3.209319    1.437081
  13 H     1.0000    0     1.008   -6.495354    1.283566   -1.854874
  14 C     6.0000    0    12.011    4.184919    3.633509   -0.157896
  15 O     8.0000    0    15.999    6.370372    3.015936    0.236773
  16 H     1.0000    0     1.008    3.641353    5.615053   -0.472108
  17 C     6.0000    0    12.011    5.303421   -1.798952   -0.225268
  18 O     8.0000    0    15.999    6.018048   -3.209551    1.435593
  19 H     1.0000    0     1.008    6.494988   -1.282924   -1.855894

--------------------------------
INTERNAL COORDINATES (ANGSTROEM)
--------------------------------
 C      0   0   0     0.000000000000     0.00000000     0.00000000
 C      1   0   0     1.354116224354     0.00000000     0.00000000
 C      2   1   0     2.560971497091    90.58991746     0.00000000
 C      3   2   1     1.354116959000    89.40680818     0.84346443
 C      2   1   3     1.490440646331   121.67887387   357.94423128
 O      5   2   1     1.223223011401   120.98840933   184.45664179
 C      4   3   2     1.490440624941   121.67885234   357.49827239
 O      7   4   3     1.223223124168   120.98843435   184.44675281
 C      2   1   3     1.492277689605   120.47209833   178.49981434
 O      9   2   1     1.219792311694   121.55257546   349.97643657
 H      9   2   1     1.099964225804   116.49472884   169.91196407
 C      1   2   3     1.511612711365   123.04484677   180.91330854
 O     12   1   2     1.213528586403   121.39228152   121.79521443
 H     12   1   2     1.103060493551   115.76218038   298.00238931
 C      4   3   2     1.492278494746   120.47217824   178.05316555
 O     15   4   3     1.219792341004   121.55262441   349.97682415
 H     15   4   3     1.099964468319   116.49469517   169.91073352
 C      3   2   1     1.511613962259   147.52298995   178.71967033
 O     18   3   2     1.213529098918   121.39156175   304.32310139
 H     18   3   2     1.103059935381   115.76308828   120.53412363

---------------------------
INTERNAL COORDINATES (A.U.)
---------------------------
 C      0   0   0     0.000000000000     0.00000000     0.00000000
 C      1   0   0     2.558908817528     0.00000000     0.00000000
 C      2   1   0     4.839534766280    90.58991746     0.00000000
 C      3   2   1     2.558910205808    89.40680818     0.84346443
 C      2   1   3     2.816524640431   121.67887387   357.94423128
 O      5   2   1     2.311556492259   120.98840933   184.45664179
 C      4   3   2     2.816524600010   121.67885234   357.49827239
 O      7   4   3     2.311556705357   120.98843435   184.44675281
 C      2   1   3     2.819996149114   120.47209833   178.49981434
 O      9   2   1     2.305073409365   121.55257546   349.97643657
 H      9   2   1     2.078631143879   116.49472884   169.91196407
 C      1   2   3     2.856534045035   123.04484677   180.91330854
 O     12   1   2     2.293236683986   121.39228152   121.79521443
 H     12   1   2     2.084482241959   115.76218038   298.00238931
 C      4   3   2     2.819997670611   120.47217824   178.05316555
 O     15   4   3     2.305073464753   121.55262441   349.97682415
 H     15   4   3     2.078631602168   116.49469517   169.91073352
 C      3   2   1     2.856536408881   147.52298995   178.71967033
 O     18   3   2     2.293237652500   121.39156175   304.32310139
 H     18   3   2     2.084481187171   115.76308828   120.53412363


           ************************************************************
           *        Program running with 4 parallel MPI-processes     *
           *              working on a common directory               *
           ************************************************************
------------------------------------------------------------------------------
                   ___                                                        
                  /   \      - P O W E R E D   B Y -                         
                 /     \                                                     
                 |  |  |   _    _      __       _____    __    __             
                 |  |  |  | |  | |    /  \     |  _  \  |  |  /  |          
                  \  \/   | |  | |   /    \    | | | |  |  | /  /          
                 / \  \   | |__| |  /  /\  \   | |_| |  |  |/  /          
                |  |  |   |  __  | /  /__\  \  |    /   |      \           
                |  |  |   | |  | | |   __   |  |    \   |  |\   \          
                \     /   | |  | | |  |  |  |  | |\  \  |  | \   \       
                 \___/    |_|  |_| |__|  |__|  |_| \__\ |__|  \__/        
                                                                              
                      - O R C A' S   B I G   F R I E N D -                    
                                      &                                       
                       - I N T E G R A L  F E E D E R -                       
                                                                              
 v1 FN, 2020, v2 2021                                                         
------------------------------------------------------------------------------


Reading SHARK input file Q5_0e_0H_B3LYP_631Gd_opt.SHARKINP.tmp ... ok
----------------------
SHARK INTEGRAL PACKAGE
----------------------

Number of atoms                             ...     20
Number of basis functions                   ...    232
Number of shells                            ...    104
Maximum angular momentum                    ...      2
Integral batch strategy                     ... SHARK/LIBINT Hybrid
RI-J (if used) integral strategy            ... SPLIT-RIJ (Revised 2003 algorithm where possible)
Printlevel                                  ...      1
Contraction scheme used                     ... SEGMENTED contraction
Coulomb Range Separation                    ... NOT USED
Exchange Range Separation                   ... NOT USED
Finite Nucleus Model                        ... NOT USED
Auxiliary Coulomb fitting basis             ... AVAILABLE
   # of basis functions in Aux-J            ...    828
   # of shells in Aux-J                     ...    260
   Maximum angular momentum in Aux-J        ...      4
Auxiliary J/K fitting basis                 ... NOT available
Auxiliary Correlation fitting basis         ... NOT available
Auxiliary 'external' fitting basis          ... NOT available
Integral threshold                          ...     2.500000e-11
Primitive cut-off                           ...     2.500000e-12
Primitive pair pre-selection threshold      ...     2.500000e-12

Calculating pre-screening integrals         ... done (  0.0 sec) Dimension = 104
Organizing shell pair data                  ... done (  0.0 sec)
Shell pair information
Total number of shell pairs                 ...      5460
Shell pairs after pre-screening             ...      4518
Total number of primitive shell pairs       ...     33244
Primitive shell pairs kept                  ...     15892
          la=0 lb=0:   1234 shell pairs
          la=1 lb=0:   1554 shell pairs
          la=1 lb=1:    493 shell pairs
          la=2 lb=0:    678 shell pairs
          la=2 lb=1:    454 shell pairs
          la=2 lb=2:    105 shell pairs

Calculating one electron integrals          ... done (  0.0 sec)
Calculating RI/J V-Matrix + Cholesky decomp.... done (  0.0 sec)
Calculating Nuclear repulsion               ... done (  0.0 sec) ENN=   1019.766759757548 Eh

SHARK setup successfully completed in   0.3 seconds

Maximum memory used throughout the entire GTOINT-calculation: 14.7 MB


           ************************************************************
           *        Program running with 4 parallel MPI-processes     *
           *              working on a common directory               *
           ************************************************************

Diagonalization of the overlap matrix:
Smallest eigenvalue                        ... 4.570e-04
Time for diagonalization                   ...    0.008 sec
Threshold for overlap eigenvalues          ... 1.000e-08
Number of eigenvalues below threshold      ... 0
Time for construction of square roots      ...    0.004 sec
Total time needed                          ...    0.012 sec

-------------------
DFT GRID GENERATION
-------------------

General Integration Accuracy     IntAcc      ... 4.959
Radial Grid Type                 RadialGrid  ... OptM3 with GC (2021)
Angular Grid (max. ang.)         AngularGrid ... 6 (Lebedev-590)
Angular grid pruning method      GridPruning ... 4 (adaptive)
Weight generation scheme         WeightScheme... Becke
Basis function cutoff            BFCut       ... 1.0000e-11
Integration weight cutoff        WCut        ... 1.0000e-14
Angular grids for H and He will be reduced by one unit
Partially contracted basis set               ... off
Rotationally invariant grid construction     ... off

Total number of grid points                  ...   263396
Total number of batches                      ...     4126
Average number of points per batch           ...       63
Average number of grid points per atom       ...    13170
Time for grid setup =    3.865 sec

--------------------
COSX GRID GENERATION
--------------------

GRIDX 1
-------
General Integration Accuracy     IntAcc      ... 4.020
Radial Grid Type                 RadialGrid  ... OptM3 with GC (2021)
Angular Grid (max. ang.)         AngularGrid ... 2 (Lebedev-110)
Angular grid pruning method      GridPruning ... 4 (adaptive)
Weight generation scheme         WeightScheme... Becke
Basis function cutoff            BFCut       ... 1.0000e-11
Integration weight cutoff        WCut        ... 1.0000e-14
Angular grids for H and He will be reduced by one unit
Partially contracted basis set               ... on
Rotationally invariant grid construction     ... off

Total number of grid points                  ...    31758
Total number of batches                      ...      506
Average number of points per batch           ...       62
Average number of grid points per atom       ...     1588
UseSFitting                                  ... on

GRIDX 2
-------
General Integration Accuracy     IntAcc      ... 4.338
Radial Grid Type                 RadialGrid  ... OptM3 with GC (2021)
Angular Grid (max. ang.)         AngularGrid ... 3 (Lebedev-194)
Angular grid pruning method      GridPruning ... 4 (adaptive)
Weight generation scheme         WeightScheme... Becke
Basis function cutoff            BFCut       ... 1.0000e-11
Integration weight cutoff        WCut        ... 1.0000e-14
Angular grids for H and He will be reduced by one unit
Partially contracted basis set               ... on
Rotationally invariant grid construction     ... off

Total number of grid points                  ...    70099
Total number of batches                      ...     1105
Average number of points per batch           ...       63
Average number of grid points per atom       ...     3505
UseSFitting                                  ... on

GRIDX 3
-------
General Integration Accuracy     IntAcc      ... 4.871
Radial Grid Type                 RadialGrid  ... OptM3 with GC (2021)
Angular Grid (max. ang.)         AngularGrid ... 4 (Lebedev-302)
Angular grid pruning method      GridPruning ... 4 (adaptive)
Weight generation scheme         WeightScheme... Becke
Basis function cutoff            BFCut       ... 1.0000e-11
Integration weight cutoff        WCut        ... 1.0000e-14
Angular grids for H and He will be reduced by one unit
Partially contracted basis set               ... on
Rotationally invariant grid construction     ... off

Total number of grid points                  ...   126326
Total number of batches                      ...     1982
Average number of points per batch           ...       63
Average number of grid points per atom       ...     6316
UseSFitting                                  ... on

Time for X-Grid setup             =    1.745 sec


--------------------
CPCM SOLVATION MODEL
--------------------
CPCM parameters:
  Epsilon                                         ...      80.4000
  Refrac                                          ...       1.3300
  Rsolv                                           ...       1.3000
  Surface type                                    ... GAUSSIAN VDW
  Epsilon function type                           ...         CPCM
Radii:
 Radius for C  used is    3.8550 Bohr (=   2.0400 Ang.)
 Radius for O  used is    3.4469 Bohr (=   1.8240 Ang.)
 Radius for H  used is    2.4944 Bohr (=   1.3200 Ang.)
Calculating surface                               ...        done! (  0.0s)
GEPOL surface points                              ...         1139
GEPOL Volume                                      ...    1595.4379
GEPOL Surface-area                                ...     838.1149
Calculating surface distance matrix               ...        done! (  0.0s)
Performing Cholesky decomposition & store         ...        done! (  0.0s)
Overall time for CPCM initialization              ...                 0.1s
--------------
SCF ITERATIONS
--------------
ITER       Energy         Delta-E        Max-DP      RMS-DP      [F,P]     Damp
               ***  Starting incremental Fock matrix formation  ***
                      *** Initiating the SOSCF procedure ***
                      *** Re-Reading the Fockian *** 
                      *** Removing any level shift *** 
ITER      Energy       Delta-E        Grad      Rot      Max-DP    RMS-DP
  0   -834.28915443 -834.2891544253  0.000140  0.000140  0.000417  0.000008
               *** Restarting incremental Fock matrix formation ***
  1   -834.28915592  -0.0000014903  0.000039  0.000112  0.000190  0.000004
  2   -834.28915610  -0.0000001859  0.000009  0.000049  0.000036  0.000001
  3   -834.28915610   0.0000000003  0.000011  0.000020  0.000027  0.000001
                 **** Energy Check signals convergence ****
              ***Rediagonalizing the Fockian in SOSCF/NRSCF***

               *****************************************************
               *                     SUCCESS                       *
               *           SCF CONVERGED AFTER   4 CYCLES          *
               *****************************************************

Old exchange energy                            =    -20.498881753 Eh
New exchange energy                            =    -20.498884426 Eh
Exchange energy change after final integration =     -0.000002674 Eh
Total energy after final integration           =   -834.289158774 Eh
Final COS-X integration done in                =     8.583 sec
Total Energy       :         -834.28915877 Eh          -22702.16217 eV
  Last Energy change         ...    1.1602e-09  Tolerance :   1.0000e-08
  Last MAX-Density change    ...    3.5527e-15  Tolerance :   1.0000e-07
             **** THE GBW FILE WAS UPDATED (Q5_0e_0H_B3LYP_631Gd_opt.gbw) ****
             **** DENSITY Q5_0e_0H_B3LYP_631Gd_opt.scfp WAS UPDATED ****
             **** ENERGY FILE WAS UPDATED (Q5_0e_0H_B3LYP_631Gd_opt.en.tmp) ****
             **** THE GBW FILE WAS UPDATED (Q5_0e_0H_B3LYP_631Gd_opt.gbw) ****
             **** DENSITY Q5_0e_0H_B3LYP_631Gd_opt.scfp WAS UPDATED ****
Total SCF time: 0 days 0 hours 0 min 39 sec 

Maximum memory used throughout the entire SCF-calculation: 68.9 MB

-------------------------   --------------------
FINAL SINGLE POINT ENERGY      -834.289158773615
-------------------------   --------------------


           ************************************************************
           *        Program running with 4 parallel MPI-processes     *
           *              working on a common directory               *
           ************************************************************
------------------------------------------------------------------------------
                         ORCA SCF GRADIENT CALCULATION
------------------------------------------------------------------------------

 ... reading COSX grid (gridx3)
Gradient of the Kohn-Sham DFT energy:
Kohn-Sham wavefunction type      ... RKS
Hartree-Fock exchange scaling    ...    0.200
Number of operators              ...    1
Number of atoms                  ...   20
Basis set dimensions             ...  232
Integral neglect threshold       ... 2.5e-11
Integral primitive cutoff        ... 2.5e-12
SHARK Integral package           ... ON

Nuc. rep. gradient       (SHARK) ... done (  0.0 sec)
HCore & Overlap gradient (SHARK) ... done (  0.1 sec)
RI-J gradient            (SHARK) ... done (  0.8 sec)
COSX-gradient                    ... done ( 10.1 sec)
Exchange-correlation gradient    ... done

------------------
CARTESIAN GRADIENT
------------------

   1   C   :    0.000000151    0.000001460    0.000016154
   2   C   :    0.000000718   -0.000009180    0.000007219
   3   C   :    0.000000198   -0.000001485    0.000012485
   4   C   :   -0.000002058    0.000009951    0.000009272
   5   C   :   -0.000001217   -0.000006569    0.000021931
   6   O   :   -0.000001744    0.000003969   -0.000006637
   7   C   :    0.000001024    0.000004942   -0.000001173
   8   O   :    0.000000904   -0.000003104    0.000001909
   9   C   :   -0.000001326    0.000004966    0.000012281
  10   O   :   -0.000002197    0.000004408   -0.000000150
  11   H   :    0.000001664    0.000001733    0.000005576
  12   C   :   -0.000002029   -0.000014136   -0.000012809
  13   O   :    0.000008116    0.000008589    0.000015293
  14   H   :   -0.000001653    0.000005927    0.000010580
  15   C   :    0.000005874   -0.000006794    0.000003026
  16   O   :   -0.000000701   -0.000002116    0.000012731
  17   H   :   -0.000002350   -0.000000823    0.000005309
  18   C   :   -0.000000841    0.000004766   -0.000022047
  19   O   :   -0.000005392   -0.000000800    0.000020707
  20   H   :    0.000002764   -0.000005277    0.000011587

Difference to translation invariance:
           :   -0.0000000939    0.0000004285    0.0001232454

Difference to rotation invariance:
           :   -0.0000240359   -0.0000290903   -0.0001537624

Norm of the cartesian gradient     ...    0.0000627331
RMS gradient                       ...    0.0000080988
MAX gradient                       ...    0.0000220466

-------
TIMINGS
-------

Total SCF gradient time            ...       15.433 sec

One electron gradient       ....       0.099 sec  (  0.6%)
RI-J Coulomb gradient       ....       0.762 sec  (  4.9%)
COSX gradient               ....      10.137 sec  ( 65.7%)
XC gradient                 ....       3.406 sec  ( 22.1%)
CPCM gradient               ....       0.291 sec  (  1.9%)
   A-Matrix (El+Nuc)        ....       0.063 sec  (  0.4%)
   Potential                ....       0.228 sec  (  1.5%)

Maximum memory used throughout the entire SCFGRAD-calculation: 59.9 MB
------------------------------------------------------------------------------
                         ORCA GEOMETRY RELAXATION STEP
------------------------------------------------------------------------------

Reading the OPT-File                    .... done
Getting information on internals        .... done
Copying old internal coords+grads       .... done
Making the new internal coordinates     .... (new redundants).... done
Validating the new internal coordinates .... (new redundants).... done
Calculating the B-matrix                .... done
Calculating the G,G- and P matrices     .... done
Transforming gradient to internals      .... done
Projecting the internal gradient        .... done
Number of atoms                         ....  20
Number of internal coordinates          ....  90
Current Energy                          ....  -834.289158774 Eh
Current gradient norm                   ....     0.000062733 Eh/bohr
Maximum allowed component of the step   ....  0.300
Current trust radius                    ....  0.300
Updating the Hessian (BFGS)             .... done
Forming the augmented Hessian           .... done
Diagonalizing the augmented Hessian     .... done
Last element of RFO vector              ....  0.999996689
Lowest eigenvalues of augmented Hessian:
 -0.000000054  0.002467795  0.008380412  0.011456207  0.013055041
Length of the computed step             ....  0.002573307
The final length of the internal step   ....  0.002573307
Converting the step to cartesian space:
 Initial RMS(Int)=    0.0002712503
Transforming coordinates:
 Iter   0:  RMS(Cart)=    0.0005899111 RMS(Int)=    0.0002712430
 Iter   1:  RMS(Cart)=    0.0000001562 RMS(Int)=    0.0000001076
 Iter   2:  RMS(Cart)=    0.0000000001 RMS(Int)=    0.0000000001
done
Storing new coordinates                 .... done

                                .--------------------.
          ----------------------|Geometry convergence|-------------------------
          Item                value                   Tolerance       Converged
          ---------------------------------------------------------------------
          Energy change      -0.0000002919            0.0000002000      NO
          RMS gradient        0.0000053881            0.0000080000      YES
          MAX gradient        0.0000204635            0.0000300000      YES
          RMS step            0.0002712503            0.0001000000      NO
          MAX step            0.0007709077            0.0002000000      NO
          ........................................................
          Max(Bonds)      0.0000      Max(Angles)    0.01
          Max(Dihed)        0.04      Max(Improp)    0.00
          ---------------------------------------------------------------------

The optimization has not yet converged - more geometry cycles are needed


    ---------------------------------------------------------------------------
                         Redundant Internal Coordinates
                            (Angstroem and degrees)

        Definition                    Value    dE/dq     Step     New-Value
    ----------------------------------------------------------------------------
     1. B(C   1,C   0)                1.3541  0.000000  0.0000    1.3541   
     2. B(C   3,C   2)                1.3541  0.000002  0.0000    1.3541   
     3. B(C   4,C   2)                1.4989  0.000002 -0.0000    1.4989   
     4. B(C   4,C   1)                1.4904 -0.000002  0.0000    1.4905   
     5. B(O   5,C   4)                1.2232 -0.000003 -0.0000    1.2232   
     6. B(C   6,C   3)                1.4904 -0.000004  0.0000    1.4905   
     7. B(C   6,C   0)                1.4989  0.000000 -0.0000    1.4989   
     8. B(O   7,C   6)                1.2232 -0.000003 -0.0000    1.2232   
     9. B(C   8,C   1)                1.4923 -0.000006  0.0000    1.4923   
    10. B(O   9,C   8)                1.2198  0.000001 -0.0000    1.2198   
    11. B(H  10,C   8)                1.1000  0.000000 -0.0000    1.1000   
    12. B(C  11,C   0)                1.5116 -0.000004 -0.0000    1.5116   
    13. B(O  12,C  11)                1.2135  0.000009 -0.0000    1.2135   
    14. B(H  13,C  11)                1.1031 -0.000004  0.0000    1.1031   
    15. B(C  14,C   3)                1.4923 -0.000004  0.0000    1.4923   
    16. B(O  15,C  14)                1.2198 -0.000000  0.0000    1.2198   
    17. B(H  16,C  14)                1.1000  0.000001 -0.0000    1.1000   
    18. B(C  17,C   2)                1.5116 -0.000003 -0.0000    1.5116   
    19. B(O  18,C  17)                1.2135  0.000008 -0.0000    1.2135   
    20. B(H  19,C  17)                1.1031 -0.000003  0.0000    1.1031   
    21. A(C   1,C   0,C   6)          120.33  0.000005   -0.00    120.33   
    22. A(C   1,C   0,C  11)          123.04  0.000004   -0.00    123.04   
    23. A(C   6,C   0,C  11)          116.63 -0.000009    0.00    116.63   
    24. A(C   0,C   1,C   4)          121.68 -0.000002    0.00    121.68   
    25. A(C   0,C   1,C   8)          120.47 -0.000005    0.00    120.47   
    26. A(C   4,C   1,C   8)          117.85  0.000007   -0.00    117.84   
    27. A(C   3,C   2,C  17)          123.04  0.000000   -0.00    123.04   
    28. A(C   3,C   2,C   4)          120.33  0.000004   -0.00    120.33   
    29. A(C   4,C   2,C  17)          116.63 -0.000004    0.00    116.63   
    30. A(C   6,C   3,C  14)          117.85  0.000004   -0.00    117.84   
    31. A(C   2,C   3,C   6)          121.68 -0.000002    0.00    121.68   
    32. A(C   2,C   3,C  14)          120.47 -0.000002    0.00    120.47   
    33. A(C   1,C   4,C   2)          117.90 -0.000002    0.00    117.90   
    34. A(C   2,C   4,O   5)          121.11  0.000001    0.00    121.12   
    35. A(C   1,C   4,O   5)          120.99  0.000002   -0.00    120.99   
    36. A(C   3,C   6,O   7)          120.99  0.000002   -0.00    120.99   
    37. A(C   0,C   6,O   7)          121.11 -0.000000    0.00    121.11   
    38. A(C   0,C   6,C   3)          117.90 -0.000002    0.00    117.90   
    39. A(O   9,C   8,H  10)          121.95  0.000004   -0.00    121.95   
    40. A(C   1,C   8,H  10)          116.49 -0.000003    0.00    116.50   
    41. A(C   1,C   8,O   9)          121.55 -0.000000    0.00    121.55   
    42. A(O  12,C  11,H  13)          122.73  0.000004   -0.00    122.73   
    43. A(C   0,C  11,H  13)          115.76  0.000016   -0.01    115.76   
    44. A(C   0,C  11,O  12)          121.39 -0.000020    0.01    121.40   
    45. A(O  15,C  14,H  16)          121.95  0.000004   -0.00    121.95   
    46. A(C   3,C  14,H  16)          116.49 -0.000004    0.00    116.50   
    47. A(C   3,C  14,O  15)          121.55  0.000000    0.00    121.55   
    48. A(O  18,C  17,H  19)          122.73  0.000004   -0.00    122.73   
    49. A(C   2,C  17,H  19)          115.76  0.000016   -0.01    115.76   
    50. A(C   2,C  17,O  18)          121.39 -0.000019    0.01    121.40   
    51. D(C   8,C   1,C   0,C  11)     -0.59  0.000006   -0.02     -0.61   
    52. D(C   8,C   1,C   0,C   6)    179.57  0.000005   -0.02    179.55   
    53. D(C   4,C   1,C   0,C   6)     -0.99  0.000003   -0.01     -1.00   
    54. D(C   4,C   1,C   0,C  11)    178.86  0.000003   -0.01    178.84   
    55. D(C   6,C   3,C   2,C  17)    178.86 -0.000002   -0.01    178.85   
    56. D(C  14,C   3,C   2,C  17)     -0.59 -0.000003   -0.01     -0.60   
    57. D(C   6,C   3,C   2,C   4)     -0.99 -0.000001   -0.01     -1.00   
    58. D(C  14,C   3,C   2,C   4)    179.57 -0.000002   -0.01    179.56   
    59. D(C   1,C   4,C   2,C  17)    177.20 -0.000001    0.03    177.23   
    60. D(C   1,C   4,C   2,C   3)     -2.94 -0.000001    0.02     -2.92   
    61. D(O   5,C   4,C   1,C   8)      3.92  0.000005   -0.01      3.90   
    62. D(O   5,C   4,C   1,C   0)   -175.54  0.000007   -0.02   -175.56   
    63. D(C   2,C   4,C   1,C   8)   -176.57 -0.000002   -0.01   -176.57   
    64. D(O   5,C   4,C   2,C   3)    176.58 -0.000008    0.03    176.61   
    65. D(C   2,C   4,C   1,C   0)      3.98  0.000000   -0.02      3.96   
    66. D(O   5,C   4,C   2,C  17)     -3.28 -0.000008    0.03     -3.25   
    67. D(O   7,C   6,C   3,C  14)      3.91  0.000002   -0.02      3.89   
    68. D(C   0,C   6,C   3,C  14)   -176.56  0.000005   -0.02   -176.58   
    69. D(C   0,C   6,C   3,C   2)      3.98  0.000004   -0.01      3.96   
    70. D(O   7,C   6,C   0,C  11)     -3.27 -0.000003    0.03     -3.24   
    71. D(O   7,C   6,C   0,C   1)    176.59 -0.000002    0.02    176.61   
    72. D(O   7,C   6,C   3,C   2)   -175.55  0.000001   -0.01   -175.57   
    73. D(C   3,C   6,C   0,C  11)    177.20 -0.000006    0.03    177.23   
    74. D(C   3,C   6,C   0,C   1)     -2.94 -0.000005    0.02     -2.92   
    75. D(H  10,C   8,C   1,C   4)     -9.55  0.000001   -0.02     -9.58   
    76. D(H  10,C   8,C   1,C   0)    169.91 -0.000002   -0.02    169.90   
    77. D(O   9,C   8,C   1,C   4)    170.51  0.000008   -0.03    170.48   
    78. D(O   9,C   8,C   1,C   0)    -10.02  0.000005   -0.02    -10.05   
    79. D(H  13,C  11,C   0,C   1)    -62.00 -0.000001    0.03    -61.97   
    80. D(O  12,C  11,C   0,C   6)    -58.35  0.000003    0.02    -58.33   
    81. D(O  12,C  11,C   0,C   1)    121.80  0.000002    0.03    121.82   
    82. D(H  13,C  11,C   0,C   6)    117.85 -0.000000    0.03    117.88   
    83. D(H  16,C  14,C   3,C   6)     -9.56 -0.000000   -0.00     -9.56   
    84. D(H  16,C  14,C   3,C   2)    169.91  0.000001   -0.00    169.91   
    85. D(O  15,C  14,C   3,C   6)    170.51 -0.000007    0.00    170.52   
    86. D(O  15,C  14,C   3,C   2)    -10.02 -0.000006    0.00    -10.02   
    87. D(H  19,C  17,C   2,C   4)    117.85  0.000000    0.04    117.89   
    88. D(H  19,C  17,C   2,C   3)    -62.00  0.000000    0.04    -61.96   
    89. D(O  18,C  17,C   2,C   4)    -58.36 -0.000006    0.04    -58.32   
    90. D(O  18,C  17,C   2,C   3)    121.79 -0.000006    0.04    121.83   
    ----------------------------------------------------------------------------

         *************************************************************
         *                GEOMETRY OPTIMIZATION CYCLE  17            *
         *************************************************************
---------------------------------
CARTESIAN COORDINATES (ANGSTROEM)
---------------------------------
  C     -1.396018    0.409088   -0.137913
  C     -1.114507   -0.915410   -0.128115
  C      1.395889   -0.408967   -0.138139
  C      1.114380    0.915528   -0.127813
  C      0.287964   -1.417925   -0.172827
  O      0.525784   -2.615663   -0.244501
  C     -0.288094    1.418059   -0.172274
  O     -0.525921    2.615827   -0.243430
  C     -2.214701   -1.922648   -0.083845
  O     -3.371119   -1.595982    0.125627
  H     -1.927101   -2.971152   -0.250708
  C     -2.806612    0.952061   -0.119100
  O     -3.185047    1.698676    0.759530
  H     -3.436971    0.678750   -0.982063
  C      2.214586    1.922746   -0.083422
  O      3.371118    1.595949    0.125218
  H      1.926926    2.971331   -0.249658
  C      2.806475   -0.951967   -0.119539
  O      3.184831   -1.699076    0.758708
  H      3.436891   -0.678220   -0.982319

----------------------------
CARTESIAN COORDINATES (A.U.)
----------------------------
  NO LB      ZA    FRAG     MASS         X           Y           Z
   0 C     6.0000    0    12.011   -2.638091    0.773063   -0.260617
   1 C     6.0000    0    12.011   -2.106113   -1.729874   -0.242102
   2 C     6.0000    0    12.011    2.637848   -0.772836   -0.261045
   3 C     6.0000    0    12.011    2.105873    1.730096   -0.241532
   4 C     6.0000    0    12.011    0.544173   -2.679490   -0.326595
   5 O     8.0000    0    15.999    0.993588   -4.942887   -0.462040
   6 C     6.0000    0    12.011   -0.544419    2.679743   -0.325551
   7 O     8.0000    0    15.999   -0.993846    4.943197   -0.460016
   8 C     6.0000    0    12.011   -4.185178   -3.633278   -0.158445
   9 O     8.0000    0    15.999   -6.370491   -3.015969    0.237400
  10 H     1.0000    0     1.008   -3.641694   -5.614663   -0.473769
  11 C     6.0000    0    12.011   -5.303727    1.799134   -0.225066
  12 O     8.0000    0    15.999   -6.018867    3.210033    1.435304
  13 H     1.0000    0     1.008   -6.494935    1.282651   -1.855829
  14 C     6.0000    0    12.011    4.184961    3.633463   -0.157645
  15 O     8.0000    0    15.999    6.370490    3.015906    0.236628
  16 H     1.0000    0     1.008    3.641362    5.615001   -0.471785
  17 C     6.0000    0    12.011    5.303469   -1.798957   -0.225897
  18 O     8.0000    0    15.999    6.018459   -3.210788    1.433750
  19 H     1.0000    0     1.008    6.494783   -1.281649   -1.856313

--------------------------------
INTERNAL COORDINATES (ANGSTROEM)
--------------------------------
 C      0   0   0     0.000000000000     0.00000000     0.00000000
 C      1   0   0     1.354118850273     0.00000000     0.00000000
 C      2   1   0     2.560990456885    90.59186981     0.00000000
 C      3   2   1     1.354119648913    89.40485282     0.85152771
 C      2   1   3     1.490451411761   121.68064480   357.95226592
 O      5   2   1     1.223222073312   120.98636340   184.43520300
 C      4   3   2     1.490452473828   121.68051810   357.50150876
 O      7   4   3     1.223222623018   120.98645532   184.43291907
 C      2   1   3     1.492285005814   120.47378068   178.50006372
 O      9   2   1     1.219791500740   121.55297632   349.95237718
 H      9   2   1     1.099962020480   116.49519177   169.89501367
 C      1   2   3     1.511604706477   123.04212954   180.89185783
 O     12   1   2     1.213523681608   121.40064674   121.82390703
 H     12   1   2     1.103067259343   115.75578655   298.03239541
 C      4   3   2     1.492284060699   120.47358425   178.05948786
 O     15   4   3     1.219792464348   121.55308060   349.97873175
 H     15   4   3     1.099960639823   116.49517408   169.90652996
 C      3   2   1     1.511604277562   147.52765505   178.75117226
 O     18   3   2     1.213525114656   121.39981908   304.33923963
 H     18   3   2     1.103064239663   115.75655009   120.54580542

---------------------------
INTERNAL COORDINATES (A.U.)
---------------------------
 C      0   0   0     0.000000000000     0.00000000     0.00000000
 C      1   0   0     2.558913779796     0.00000000     0.00000000
 C      2   1   0     4.839570595098    90.59186981     0.00000000
 C      3   2   1     2.558915289007    89.40485282     0.85152771
 C      2   1   3     2.816544984144   121.68064480   357.95226592
 O      5   2   1     2.311554719528   120.98636340   184.43520300
 C      4   3   2     2.816546991160   121.68051810   357.50150876
 O      7   4   3     2.311555758320   120.98645532   184.43291907
 C      2   1   3     2.820009974745   120.47378068   178.50006372
 O      9   2   1     2.305071876883   121.55297632   349.95237718
 H      9   2   1     2.078626976422   116.49519177   169.89501367
 C      1   2   3     2.856518917988   123.04212954   180.89185783
 O     12   1   2     2.293227415267   121.40064674   121.82390703
 H     12   1   2     2.084495027453   115.75578655   298.03239541
 C      4   3   2     2.820008188737   120.47358425   178.05948786
 O     15   4   3     2.305073697839   121.55308060   349.97873175
 H     15   4   3     2.078624367358   116.49517408   169.90652996
 C      3   2   1     2.856518107456   147.52765505   178.75117226
 O     18   3   2     2.293230123335   121.39981908   304.33923963
 H     18   3   2     2.084489321085   115.75655009   120.54580542


           ************************************************************
           *        Program running with 4 parallel MPI-processes     *
           *              working on a common directory               *
           ************************************************************
------------------------------------------------------------------------------
                   ___                                                        
                  /   \      - P O W E R E D   B Y -                         
                 /     \                                                     
                 |  |  |   _    _      __       _____    __    __             
                 |  |  |  | |  | |    /  \     |  _  \  |  |  /  |          
                  \  \/   | |  | |   /    \    | | | |  |  | /  /          
                 / \  \   | |__| |  /  /\  \   | |_| |  |  |/  /          
                |  |  |   |  __  | /  /__\  \  |    /   |      \           
                |  |  |   | |  | | |   __   |  |    \   |  |\   \          
                \     /   | |  | | |  |  |  |  | |\  \  |  | \   \       
                 \___/    |_|  |_| |__|  |__|  |_| \__\ |__|  \__/        
                                                                              
                      - O R C A' S   B I G   F R I E N D -                    
                                      &                                       
                       - I N T E G R A L  F E E D E R -                       
                                                                              
 v1 FN, 2020, v2 2021                                                         
------------------------------------------------------------------------------


Reading SHARK input file Q5_0e_0H_B3LYP_631Gd_opt.SHARKINP.tmp ... ok
----------------------
SHARK INTEGRAL PACKAGE
----------------------

Number of atoms                             ...     20
Number of basis functions                   ...    232
Number of shells                            ...    104
Maximum angular momentum                    ...      2
Integral batch strategy                     ... SHARK/LIBINT Hybrid
RI-J (if used) integral strategy            ... SPLIT-RIJ (Revised 2003 algorithm where possible)
Printlevel                                  ...      1
Contraction scheme used                     ... SEGMENTED contraction
Coulomb Range Separation                    ... NOT USED
Exchange Range Separation                   ... NOT USED
Finite Nucleus Model                        ... NOT USED
Auxiliary Coulomb fitting basis             ... AVAILABLE
   # of basis functions in Aux-J            ...    828
   # of shells in Aux-J                     ...    260
   Maximum angular momentum in Aux-J        ...      4
Auxiliary J/K fitting basis                 ... NOT available
Auxiliary Correlation fitting basis         ... NOT available
Auxiliary 'external' fitting basis          ... NOT available
Integral threshold                          ...     2.500000e-11
Primitive cut-off                           ...     2.500000e-12
Primitive pair pre-selection threshold      ...     2.500000e-12

Calculating pre-screening integrals         ... done (  0.0 sec) Dimension = 104
Organizing shell pair data                  ... done (  0.0 sec)
Shell pair information
Total number of shell pairs                 ...      5460
Shell pairs after pre-screening             ...      4518
Total number of primitive shell pairs       ...     33244
Primitive shell pairs kept                  ...     15892
          la=0 lb=0:   1234 shell pairs
          la=1 lb=0:   1554 shell pairs
          la=1 lb=1:    493 shell pairs
          la=2 lb=0:    678 shell pairs
          la=2 lb=1:    454 shell pairs
          la=2 lb=2:    105 shell pairs

Calculating one electron integrals          ... done (  0.0 sec)
Calculating RI/J V-Matrix + Cholesky decomp.... done (  0.0 sec)
Calculating Nuclear repulsion               ... done (  0.0 sec) ENN=   1019.760699077132 Eh

SHARK setup successfully completed in   0.3 seconds

Maximum memory used throughout the entire GTOINT-calculation: 14.7 MB


           ************************************************************
           *        Program running with 4 parallel MPI-processes     *
           *              working on a common directory               *
           ************************************************************

Diagonalization of the overlap matrix:
Smallest eigenvalue                        ... 4.569e-04
Time for diagonalization                   ...    0.008 sec
Threshold for overlap eigenvalues          ... 1.000e-08
Number of eigenvalues below threshold      ... 0
Time for construction of square roots      ...    0.005 sec
Total time needed                          ...    0.014 sec

-------------------
DFT GRID GENERATION
-------------------

General Integration Accuracy     IntAcc      ... 4.959
Radial Grid Type                 RadialGrid  ... OptM3 with GC (2021)
Angular Grid (max. ang.)         AngularGrid ... 6 (Lebedev-590)
Angular grid pruning method      GridPruning ... 4 (adaptive)
Weight generation scheme         WeightScheme... Becke
Basis function cutoff            BFCut       ... 1.0000e-11
Integration weight cutoff        WCut        ... 1.0000e-14
Angular grids for H and He will be reduced by one unit
Partially contracted basis set               ... off
Rotationally invariant grid construction     ... off

Total number of grid points                  ...   263397
Total number of batches                      ...     4126
Average number of points per batch           ...       63
Average number of grid points per atom       ...    13170
Time for grid setup =    3.857 sec

--------------------
COSX GRID GENERATION
--------------------

GRIDX 1
-------
General Integration Accuracy     IntAcc      ... 4.020
Radial Grid Type                 RadialGrid  ... OptM3 with GC (2021)
Angular Grid (max. ang.)         AngularGrid ... 2 (Lebedev-110)
Angular grid pruning method      GridPruning ... 4 (adaptive)
Weight generation scheme         WeightScheme... Becke
Basis function cutoff            BFCut       ... 1.0000e-11
Integration weight cutoff        WCut        ... 1.0000e-14
Angular grids for H and He will be reduced by one unit
Partially contracted basis set               ... on
Rotationally invariant grid construction     ... off

Total number of grid points                  ...    31759
Total number of batches                      ...      506
Average number of points per batch           ...       62
Average number of grid points per atom       ...     1588
UseSFitting                                  ... on

GRIDX 2
-------
General Integration Accuracy     IntAcc      ... 4.338
Radial Grid Type                 RadialGrid  ... OptM3 with GC (2021)
Angular Grid (max. ang.)         AngularGrid ... 3 (Lebedev-194)
Angular grid pruning method      GridPruning ... 4 (adaptive)
Weight generation scheme         WeightScheme... Becke
Basis function cutoff            BFCut       ... 1.0000e-11
Integration weight cutoff        WCut        ... 1.0000e-14
Angular grids for H and He will be reduced by one unit
Partially contracted basis set               ... on
Rotationally invariant grid construction     ... off

Total number of grid points                  ...    70103
Total number of batches                      ...     1106
Average number of points per batch           ...       63
Average number of grid points per atom       ...     3505
UseSFitting                                  ... on

GRIDX 3
-------
General Integration Accuracy     IntAcc      ... 4.871
Radial Grid Type                 RadialGrid  ... OptM3 with GC (2021)
Angular Grid (max. ang.)         AngularGrid ... 4 (Lebedev-302)
Angular grid pruning method      GridPruning ... 4 (adaptive)
Weight generation scheme         WeightScheme... Becke
Basis function cutoff            BFCut       ... 1.0000e-11
Integration weight cutoff        WCut        ... 1.0000e-14
Angular grids for H and He will be reduced by one unit
Partially contracted basis set               ... on
Rotationally invariant grid construction     ... off

Total number of grid points                  ...   126325
Total number of batches                      ...     1982
Average number of points per batch           ...       63
Average number of grid points per atom       ...     6316
UseSFitting                                  ... on

Time for X-Grid setup             =    1.720 sec


--------------------
CPCM SOLVATION MODEL
--------------------
CPCM parameters:
  Epsilon                                         ...      80.4000
  Refrac                                          ...       1.3300
  Rsolv                                           ...       1.3000
  Surface type                                    ... GAUSSIAN VDW
  Epsilon function type                           ...         CPCM
Radii:
 Radius for C  used is    3.8550 Bohr (=   2.0400 Ang.)
 Radius for O  used is    3.4469 Bohr (=   1.8240 Ang.)
 Radius for H  used is    2.4944 Bohr (=   1.3200 Ang.)
Calculating surface                               ...        done! (  0.0s)
GEPOL surface points                              ...         1140
GEPOL Volume                                      ...    1595.3982
GEPOL Surface-area                                ...     838.0881
Calculating surface distance matrix               ...        done! (  0.0s)
Performing Cholesky decomposition & store         ...        done! (  0.0s)
Overall time for CPCM initialization              ...                 0.1s
--------------
SCF ITERATIONS
--------------
ITER       Energy         Delta-E        Max-DP      RMS-DP      [F,P]     Damp
               ***  Starting incremental Fock matrix formation  ***
                      *** Initiating the SOSCF procedure ***
                      *** Re-Reading the Fockian *** 
                      *** Removing any level shift *** 
ITER      Energy       Delta-E        Grad      Rot      Max-DP    RMS-DP
  0   -834.28915504 -834.2891550435  0.000106  0.000106  0.000348  0.000006
               *** Restarting incremental Fock matrix formation ***
  1   -834.28915593  -0.0000008829  0.000028  0.000073  0.000133  0.000003
  2   -834.28915603  -0.0000000992  0.000019  0.000048  0.000071  0.000002
  3   -834.28915600   0.0000000227  0.000030  0.000030  0.000043  0.000001
                  ***Gradient check signals convergence***
              ***Rediagonalizing the Fockian in SOSCF/NRSCF***

               *****************************************************
               *                     SUCCESS                       *
               *           SCF CONVERGED AFTER   4 CYCLES          *
               *****************************************************

Old exchange energy                            =    -20.498881576 Eh
New exchange energy                            =    -20.498884176 Eh
Exchange energy change after final integration =     -0.000002600 Eh
Total energy after final integration           =   -834.289158635 Eh
Final COS-X integration done in                =     8.623 sec
Total Energy       :         -834.28915863 Eh          -22702.16216 eV
  Last Energy change         ...   -3.1441e-08  Tolerance :   1.0000e-08
  Last MAX-Density change    ...    3.5527e-15  Tolerance :   1.0000e-07
             **** THE GBW FILE WAS UPDATED (Q5_0e_0H_B3LYP_631Gd_opt.gbw) ****
             **** DENSITY Q5_0e_0H_B3LYP_631Gd_opt.scfp WAS UPDATED ****
             **** ENERGY FILE WAS UPDATED (Q5_0e_0H_B3LYP_631Gd_opt.en.tmp) ****
             **** THE GBW FILE WAS UPDATED (Q5_0e_0H_B3LYP_631Gd_opt.gbw) ****
             **** DENSITY Q5_0e_0H_B3LYP_631Gd_opt.scfp WAS UPDATED ****
Total SCF time: 0 days 0 hours 0 min 39 sec 

Maximum memory used throughout the entire SCF-calculation: 69.0 MB

-------------------------   --------------------
FINAL SINGLE POINT ENERGY      -834.289158634517
-------------------------   --------------------


           ************************************************************
           *        Program running with 4 parallel MPI-processes     *
           *              working on a common directory               *
           ************************************************************
------------------------------------------------------------------------------
                         ORCA SCF GRADIENT CALCULATION
------------------------------------------------------------------------------

 ... reading COSX grid (gridx3)
Gradient of the Kohn-Sham DFT energy:
Kohn-Sham wavefunction type      ... RKS
Hartree-Fock exchange scaling    ...    0.200
Number of operators              ...    1
Number of atoms                  ...   20
Basis set dimensions             ...  232
Integral neglect threshold       ... 2.5e-11
Integral primitive cutoff        ... 2.5e-12
SHARK Integral package           ... ON

Nuc. rep. gradient       (SHARK) ... done (  0.0 sec)
HCore & Overlap gradient (SHARK) ... done (  0.1 sec)
RI-J gradient            (SHARK) ... done (  0.8 sec)
COSX-gradient                    ... done ( 10.2 sec)
Exchange-correlation gradient    ... done

------------------
CARTESIAN GRADIENT
------------------

   1   C   :   -0.000000497    0.000005527    0.000013502
   2   C   :   -0.000000586   -0.000006154    0.000005116
   3   C   :   -0.000003348   -0.000006134    0.000006467
   4   C   :    0.000001736    0.000003768    0.000010247
   5   C   :   -0.000000107    0.000003682    0.000011414
   6   O   :   -0.000000477    0.000000196    0.000001925
   7   C   :    0.000000734   -0.000002712    0.000002773
   8   O   :    0.000002166    0.000000236    0.000003749
   9   C   :   -0.000001963    0.000006041   -0.000005619
  10   O   :   -0.000000291   -0.000001686    0.000016776
  11   H   :    0.000000093    0.000001145    0.000008693
  12   C   :    0.000004115   -0.000005279   -0.000010254
  13   O   :    0.000001423    0.000003061    0.000011852
  14   H   :   -0.000001431    0.000005811    0.000008889
  15   C   :   -0.000002151   -0.000001223    0.000017357
  16   O   :    0.000002044   -0.000004431   -0.000001301
  17   H   :    0.000001139   -0.000002545    0.000002611
  18   C   :   -0.000002521    0.000010399    0.000003520
  19   O   :   -0.000004311   -0.000007391    0.000007184
  20   H   :    0.000003807   -0.000002011    0.000009145

Difference to translation invariance:
           :   -0.0000004249    0.0000003037    0.0001240467

Difference to rotation invariance:
           :    0.0000006264   -0.0000092619   -0.0001557136

Norm of the cartesian gradient     ...    0.0000471562
RMS gradient                       ...    0.0000060878
MAX gradient                       ...    0.0000173566

-------
TIMINGS
-------

Total SCF gradient time            ...       15.427 sec

One electron gradient       ....       0.099 sec  (  0.6%)
RI-J Coulomb gradient       ....       0.772 sec  (  5.0%)
COSX gradient               ....      10.192 sec  ( 66.1%)
XC gradient                 ....       3.368 sec  ( 21.8%)
CPCM gradient               ....       0.314 sec  (  2.0%)
   A-Matrix (El+Nuc)        ....       0.087 sec  (  0.6%)
   Potential                ....       0.227 sec  (  1.5%)

Maximum memory used throughout the entire SCFGRAD-calculation: 60.1 MB
------------------------------------------------------------------------------
                         ORCA GEOMETRY RELAXATION STEP
------------------------------------------------------------------------------

Reading the OPT-File                    .... done
Getting information on internals        .... done
Copying old internal coords+grads       .... done
Making the new internal coordinates     .... (new redundants).... done
Validating the new internal coordinates .... (new redundants).... done
Calculating the B-matrix                .... done
Calculating the G,G- and P matrices     .... done
Transforming gradient to internals      .... done
Projecting the internal gradient        .... done
Number of atoms                         ....  20
Number of internal coordinates          ....  90
Current Energy                          ....  -834.289158635 Eh
Current gradient norm                   ....     0.000047156 Eh/bohr
Maximum allowed component of the step   ....  0.300
Current trust radius                    ....  0.300
Updating the Hessian (BFGS)             .... done
Forming the augmented Hessian           .... done
Diagonalizing the augmented Hessian     .... done
Last element of RFO vector              ....  0.999998429
Lowest eigenvalues of augmented Hessian:
 -0.000000025  0.002848056  0.004999065  0.011819522  0.014951612
Length of the computed step             ....  0.001772780
The final length of the internal step   ....  0.001772780
Converting the step to cartesian space:
 Initial RMS(Int)=    0.0001868674
Transforming coordinates:
 Iter   0:  RMS(Cart)=    0.0004236693 RMS(Int)=    0.0001868682
 Iter   1:  RMS(Cart)=    0.0000000796 RMS(Int)=    0.0000000451
done
Storing new coordinates                 .... done

                                .--------------------.
          ----------------------|Geometry convergence|-------------------------
          Item                value                   Tolerance       Converged
          ---------------------------------------------------------------------
          Energy change       0.0000001391            0.0000002000      YES
          RMS gradient        0.0000036930            0.0000080000      YES
          MAX gradient        0.0000118567            0.0000300000      YES
          RMS step            0.0001868674            0.0001000000      NO
          MAX step            0.0004950775            0.0002000000      NO
          ........................................................
          Max(Bonds)      0.0000      Max(Angles)    0.00
          Max(Dihed)        0.03      Max(Improp)    0.00
          ---------------------------------------------------------------------

       The energies and gradients are converged
       and the convergence on bond distances, angles, dihedrals and impropers
       is acceptable.
       Convergence will therefore be signaled now


                    ***********************HURRAY********************
                    ***        THE OPTIMIZATION HAS CONVERGED     ***
                    *************************************************


    ---------------------------------------------------------------------------
                         Redundant Internal Coordinates

                          --- Optimized Parameters ---  
                            (Angstroem and degrees)

        Definition                    OldVal   dE/dq     Step     FinalVal
    ----------------------------------------------------------------------------
     1. B(C   1,C   0)                1.3541  0.000004 -0.0000    1.3541   
     2. B(C   3,C   2)                1.3541 -0.000004  0.0000    1.3541   
     3. B(C   4,C   2)                1.4989 -0.000005  0.0000    1.4989   
     4. B(C   4,C   1)                1.4905 -0.000002  0.0000    1.4905   
     5. B(O   5,C   4)                1.2232 -0.000000  0.0000    1.2232   
     6. B(C   6,C   3)                1.4905 -0.000003  0.0000    1.4905   
     7. B(C   6,C   0)                1.4989 -0.000000 -0.0000    1.4989   
     8. B(O   7,C   6)                1.2232 -0.000000  0.0000    1.2232   
     9. B(C   8,C   1)                1.4923 -0.000002  0.0000    1.4923   
    10. B(O   9,C   8)                1.2198  0.000000  0.0000    1.2198   
    11. B(H  10,C   8)                1.1000 -0.000000 -0.0000    1.1000   
    12. B(C  11,C   0)                1.5116 -0.000003  0.0000    1.5116   
    13. B(O  12,C  11)                1.2135  0.000005 -0.0000    1.2135   
    14. B(H  13,C  11)                1.1031 -0.000002  0.0000    1.1031   
    15. B(C  14,C   3)                1.4923 -0.000005  0.0000    1.4923   
    16. B(O  15,C  14)                1.2198  0.000001  0.0000    1.2198   
    17. B(H  16,C  14)                1.1000 -0.000001 -0.0000    1.1000   
    18. B(C  17,C   2)                1.5116 -0.000003  0.0000    1.5116   
    19. B(O  18,C  17)                1.2135  0.000003 -0.0000    1.2135   
    20. B(H  19,C  17)                1.1031  0.000000  0.0000    1.1031   
    21. A(C   1,C   0,C   6)          120.33 -0.000000    0.00    120.33   
    22. A(C   1,C   0,C  11)          123.04  0.000004   -0.00    123.04   
    23. A(C   6,C   0,C  11)          116.63 -0.000003    0.00    116.63   
    24. A(C   0,C   1,C   4)          121.68 -0.000003    0.00    121.68   
    25. A(C   0,C   1,C   8)          120.47  0.000006   -0.00    120.47   
    26. A(C   4,C   1,C   8)          117.84 -0.000003   -0.00    117.84   
    27. A(C   3,C   2,C  17)          123.04 -0.000002   -0.00    123.04   
    28. A(C   3,C   2,C   4)          120.33  0.000002   -0.00    120.33   
    29. A(C   4,C   2,C  17)          116.63  0.000000    0.00    116.63   
    30. A(C   6,C   3,C  14)          117.84  0.000005   -0.00    117.84   
    31. A(C   2,C   3,C   6)          121.68 -0.000001    0.00    121.68   
    32. A(C   2,C   3,C  14)          120.47 -0.000004    0.00    120.47   
    33. A(C   1,C   4,C   2)          117.90  0.000001    0.00    117.90   
    34. A(C   2,C   4,O   5)          121.11 -0.000002   -0.00    121.11   
    35. A(C   1,C   4,O   5)          120.99  0.000001   -0.00    120.99   
    36. A(C   3,C   6,O   7)          120.99 -0.000001   -0.00    120.99   
    37. A(C   0,C   6,O   7)          121.11  0.000001   -0.00    121.11   
    38. A(C   0,C   6,C   3)          117.90  0.000000    0.00    117.90   
    39. A(O   9,C   8,H  10)          121.95 -0.000001   -0.00    121.95   
    40. A(C   1,C   8,H  10)          116.50 -0.000004    0.00    116.50   
    41. A(C   1,C   8,O   9)          121.55  0.000004   -0.00    121.55   
    42. A(O  12,C  11,H  13)          122.73 -0.000001   -0.00    122.73   
    43. A(C   0,C  11,H  13)          115.76  0.000009   -0.00    115.75   
    44. A(C   0,C  11,O  12)          121.40 -0.000008    0.00    121.40   
    45. A(O  15,C  14,H  16)          121.95  0.000002   -0.00    121.95   
    46. A(C   3,C  14,H  16)          116.50 -0.000000    0.00    116.50   
    47. A(C   3,C  14,O  15)          121.55 -0.000002    0.00    121.55   
    48. A(O  18,C  17,H  19)          122.73 -0.000001   -0.00    122.73   
    49. A(C   2,C  17,H  19)          115.76  0.000008   -0.00    115.75   
    50. A(C   2,C  17,O  18)          121.40 -0.000008    0.00    121.40   
    51. D(C   8,C   1,C   0,C  11)     -0.61 -0.000004    0.00     -0.60   
    52. D(C   8,C   1,C   0,C   6)    179.55 -0.000003    0.00    179.55   
    53. D(C   4,C   1,C   0,C   6)     -1.00 -0.000000   -0.00     -1.00   
    54. D(C   4,C   1,C   0,C  11)    178.84 -0.000002    0.00    178.85   
    55. D(C   6,C   3,C   2,C  17)    178.85  0.000001   -0.00    178.85   
    56. D(C  14,C   3,C   2,C  17)     -0.60  0.000004   -0.01     -0.60   
    57. D(C   6,C   3,C   2,C   4)     -1.00 -0.000000    0.00     -1.00   
    58. D(C  14,C   3,C   2,C   4)    179.56  0.000003   -0.01    179.55   
    59. D(C   1,C   4,C   2,C  17)    177.23 -0.000004    0.02    177.25   
    60. D(C   1,C   4,C   2,C   3)     -2.92 -0.000002    0.02     -2.89   
    61. D(O   5,C   4,C   1,C   8)      3.90  0.000004   -0.03      3.87   
    62. D(O   5,C   4,C   1,C   0)   -175.56  0.000001   -0.03   -175.59   
    63. D(C   2,C   4,C   1,C   8)   -176.57  0.000005   -0.02   -176.60   
    64. D(O   5,C   4,C   2,C   3)    176.61 -0.000001    0.03    176.63   
    65. D(C   2,C   4,C   1,C   0)      3.96  0.000002   -0.02      3.94   
    66. D(O   5,C   4,C   2,C  17)     -3.25 -0.000003    0.03     -3.22   
    67. D(O   7,C   6,C   3,C  14)      3.89 -0.000001   -0.01      3.87   
    68. D(C   0,C   6,C   3,C  14)   -176.58 -0.000001   -0.02   -176.60   
    69. D(C   0,C   6,C   3,C   2)      3.96  0.000002   -0.02      3.94   
    70. D(O   7,C   6,C   0,C  11)     -3.24 -0.000001    0.02     -3.22   
    71. D(O   7,C   6,C   0,C   1)    176.61 -0.000002    0.02    176.63   
    72. D(O   7,C   6,C   3,C   2)   -175.57  0.000002   -0.02   -175.59   
    73. D(C   3,C   6,C   0,C  11)    177.23 -0.000000    0.02    177.25   
    74. D(C   3,C   6,C   0,C   1)     -2.92 -0.000002    0.02     -2.89   
    75. D(H  10,C   8,C   1,C   4)     -9.58  0.000002    0.01     -9.57   
    76. D(H  10,C   8,C   1,C   0)    169.90  0.000004    0.01    169.90   
    77. D(O   9,C   8,C   1,C   4)    170.48 -0.000012    0.01    170.49   
    78. D(O   9,C   8,C   1,C   0)    -10.05 -0.000010    0.01    -10.03   
    79. D(H  13,C  11,C   0,C   1)    -61.97 -0.000001   -0.00    -61.97   
    80. D(O  12,C  11,C   0,C   6)    -58.33 -0.000003    0.00    -58.33   
    81. D(O  12,C  11,C   0,C   1)    121.82 -0.000001    0.00    121.82   
    82. D(H  13,C  11,C   0,C   6)    117.88 -0.000002    0.00    117.88   
    83. D(H  16,C  14,C   3,C   6)     -9.56 -0.000002   -0.00     -9.56   
    84. D(H  16,C  14,C   3,C   2)    169.91 -0.000005    0.00    169.91   
    85. D(O  15,C  14,C   3,C   6)    170.52  0.000009   -0.00    170.51   
    86. D(O  15,C  14,C   3,C   2)    -10.02  0.000006    0.00    -10.02   
    87. D(H  19,C  17,C   2,C   4)    117.89  0.000003   -0.02    117.87   
    88. D(H  19,C  17,C   2,C   3)    -61.96  0.000002   -0.01    -61.97   
    89. D(O  18,C  17,C   2,C   4)    -58.32  0.000006   -0.01    -58.33   
    90. D(O  18,C  17,C   2,C   3)    121.83  0.000004   -0.01    121.82   
    ----------------------------------------------------------------------------
                 *******************************************************
                 *** FINAL ENERGY EVALUATION AT THE STATIONARY POINT ***
                 ***               (AFTER   17 CYCLES)               ***
                 *******************************************************
---------------------------------
CARTESIAN COORDINATES (ANGSTROEM)
---------------------------------
  C     -1.396014    0.409096   -0.137820
  C     -1.114511   -0.915400   -0.127998
  C      1.395901   -0.408979   -0.138061
  C      1.114398    0.915519   -0.127742
  C      0.287963   -1.417936   -0.172457
  O      0.525775   -2.615707   -0.243631
  C     -0.288084    1.418066   -0.171920
  O     -0.525911    2.615858   -0.242708
  C     -2.214730   -1.922624   -0.084004
  O     -3.371222   -1.595912    0.124991
  H     -1.927103   -2.971152   -0.250665
  C     -2.806624    0.952046   -0.119229
  O     -3.185268    1.698647    0.759319
  H     -3.436795    0.678725   -0.982332
  C      2.214608    1.922745   -0.083505
  O      3.371174    1.595958    0.124967
  H      1.926927    2.971335   -0.249669
  C      2.806496   -0.951976   -0.119774
  O      3.185186   -1.698859    0.758518
  H      3.436590   -0.678448   -0.982860

----------------------------
CARTESIAN COORDINATES (A.U.)
----------------------------
  NO LB      ZA    FRAG     MASS         X           Y           Z
   0 C     6.0000    0    12.011   -2.638085    0.773080   -0.260443
   1 C     6.0000    0    12.011   -2.106120   -1.729856   -0.241882
   2 C     6.0000    0    12.011    2.637870   -0.772859   -0.260898
   3 C     6.0000    0    12.011    2.105906    1.730081   -0.241398
   4 C     6.0000    0    12.011    0.544171   -2.679511   -0.325897
   5 O     8.0000    0    15.999    0.993571   -4.942970   -0.460396
   6 C     6.0000    0    12.011   -0.544399    2.679757   -0.324882
   7 O     8.0000    0    15.999   -0.993828    4.943255   -0.458651
   8 C     6.0000    0    12.011   -4.185234   -3.633234   -0.158745
   9 O     8.0000    0    15.999   -6.370686   -3.015837    0.236199
  10 H     1.0000    0     1.008   -3.641697   -5.614663   -0.473689
  11 C     6.0000    0    12.011   -5.303750    1.799107   -0.225310
  12 O     8.0000    0    15.999   -6.019284    3.209979    1.434905
  13 H     1.0000    0     1.008   -6.494602    1.282605   -1.856339
  14 C     6.0000    0    12.011    4.185002    3.633461   -0.157802
  15 O     8.0000    0    15.999    6.370595    3.015924    0.236154
  16 H     1.0000    0     1.008    3.641364    5.615010   -0.471807
  17 C     6.0000    0    12.011    5.303509   -1.798973   -0.226339
  18 O     8.0000    0    15.999    6.019129   -3.210378    1.433391
  19 H     1.0000    0     1.008    6.494214   -1.282081   -1.857337

--------------------------------
INTERNAL COORDINATES (ANGSTROEM)
--------------------------------
 C      0   0   0     0.000000000000     0.00000000     0.00000000
 C      1   0   0     1.354116653704     0.00000000     0.00000000
 C      2   1   0     2.561001699523    90.59212363     0.00000000
 C      3   2   1     1.354122286469    89.40456722     0.85224121
 C      2   1   3     1.490453278407   121.68131734   357.96394094
 O      5   2   1     1.223223155482   120.98597990   184.40886414
 C      4   3   2     1.490456078343   121.68104633   357.51363640
 O      7   4   3     1.223223741774   120.98623673   184.41223289
 C      2   1   3     1.492286408205   120.47312742   178.51382086
 O      9   2   1     1.219792217414   121.55256485   349.96517023
 H      9   2   1     1.099961233882   116.49618652   169.90481254
 C      1   2   3     1.511608075883   123.04094159   180.88160116
 O     12   1   2     1.213520263792   121.40354677   121.82433227
 H     12   1   2     1.103072235967   115.75306729   298.03139636
 C      4   3   2     1.492287659989   120.47400442   178.06530609
 O     15   4   3     1.219793305724   121.55334981   349.98134837
 H     15   4   3     1.099960259568   116.49581306   169.91061912
 C      3   2   1     1.511607832339   147.52876029   178.77282375
 O     18   3   2     1.213522497186   121.40257777   304.30192164
 H     18   3   2     1.103065766680   115.75396477   120.50680871

---------------------------
INTERNAL COORDINATES (A.U.)
---------------------------
 C      0   0   0     0.000000000000     0.00000000     0.00000000
 C      1   0   0     2.558909628882     0.00000000     0.00000000
 C      2   1   0     4.839591840606    90.59212363     0.00000000
 C      3   2   1     2.558920273265    89.40456722     0.85224121
 C      2   1   3     2.816548511594   121.68131734   357.96394094
 O      5   2   1     2.311556764532   120.98597990   184.40886414
 C      4   3   2     2.816553802707   121.68104633   357.51363640
 O      7   4   3     2.311557872464   120.98623673   184.41223289
 C      2   1   3     2.820012624881   120.47312742   178.51382086
 O      9   2   1     2.305073231202   121.55256485   349.96517023
 H      9   2   1     2.078625489967   116.49618652   169.90481254
 C      1   2   3     2.856525285242   123.04094159   180.88160116
 O     12   1   2     2.293220956531   121.40354677   121.82433227
 H     12   1   2     2.084504431910   115.75306729   298.03139636
 C      4   3   2     2.820014990409   120.47400442   178.06530609
 O     15   4   3     2.305075287809   121.55334981   349.98134837
 H     15   4   3     2.078623648780   116.49581306   169.91061912
 C      3   2   1     2.856524825011   147.52876029   178.77282375
 O     18   3   2     2.293225177035   121.40257777   304.30192164
 H     18   3   2     2.084492206729   115.75396477   120.50680871

---------------------
BASIS SET INFORMATION
---------------------
There are 3 groups of distinct atoms

 Group   1 Type C   : 10s4p1d contracted to 3s2p1d pattern {631/31/1}
 Group   2 Type O   : 10s4p1d contracted to 3s2p1d pattern {631/31/1}
 Group   3 Type H   : 4s contracted to 2s pattern {31}

Atom   0C    basis set group =>   1
Atom   1C    basis set group =>   1
Atom   2C    basis set group =>   1
Atom   3C    basis set group =>   1
Atom   4C    basis set group =>   1
Atom   5O    basis set group =>   2
Atom   6C    basis set group =>   1
Atom   7O    basis set group =>   2
Atom   8C    basis set group =>   1
Atom   9O    basis set group =>   2
Atom  10H    basis set group =>   3
Atom  11C    basis set group =>   1
Atom  12O    basis set group =>   2
Atom  13H    basis set group =>   3
Atom  14C    basis set group =>   1
Atom  15O    basis set group =>   2
Atom  16H    basis set group =>   3
Atom  17C    basis set group =>   1
Atom  18O    basis set group =>   2
Atom  19H    basis set group =>   3
---------------------------------
AUXILIARY/J BASIS SET INFORMATION
---------------------------------
There are 3 groups of distinct atoms

 Group   1 Type C   : 12s5p4d2f1g contracted to 6s4p3d1f1g pattern {711111/2111/211/2/1}
 Group   2 Type O   : 12s5p4d2f1g contracted to 6s4p3d1f1g pattern {711111/2111/211/2/1}
 Group   3 Type H   : 5s2p1d contracted to 3s1p1d pattern {311/2/1}

Atom   0C    basis set group =>   1
Atom   1C    basis set group =>   1
Atom   2C    basis set group =>   1
Atom   3C    basis set group =>   1
Atom   4C    basis set group =>   1
Atom   5O    basis set group =>   2
Atom   6C    basis set group =>   1
Atom   7O    basis set group =>   2
Atom   8C    basis set group =>   1
Atom   9O    basis set group =>   2
Atom  10H    basis set group =>   3
Atom  11C    basis set group =>   1
Atom  12O    basis set group =>   2
Atom  13H    basis set group =>   3
Atom  14C    basis set group =>   1
Atom  15O    basis set group =>   2
Atom  16H    basis set group =>   3
Atom  17C    basis set group =>   1
Atom  18O    basis set group =>   2
Atom  19H    basis set group =>   3


           ************************************************************
           *        Program running with 4 parallel MPI-processes     *
           *              working on a common directory               *
           ************************************************************
------------------------------------------------------------------------------
                           ORCA GTO INTEGRAL CALCULATION
                           -- RI-GTO INTEGRALS CHOSEN --
------------------------------------------------------------------------------
------------------------------------------------------------------------------
                   ___                                                        
                  /   \      - P O W E R E D   B Y -                         
                 /     \                                                     
                 |  |  |   _    _      __       _____    __    __             
                 |  |  |  | |  | |    /  \     |  _  \  |  |  /  |          
                  \  \/   | |  | |   /    \    | | | |  |  | /  /          
                 / \  \   | |__| |  /  /\  \   | |_| |  |  |/  /          
                |  |  |   |  __  | /  /__\  \  |    /   |      \           
                |  |  |   | |  | | |   __   |  |    \   |  |\   \          
                \     /   | |  | | |  |  |  |  | |\  \  |  | \   \       
                 \___/    |_|  |_| |__|  |__|  |_| \__\ |__|  \__/        
                                                                              
                      - O R C A' S   B I G   F R I E N D -                    
                                      &                                       
                       - I N T E G R A L  F E E D E R -                       
                                                                              
 v1 FN, 2020, v2 2021                                                         
------------------------------------------------------------------------------


Reading SHARK input file Q5_0e_0H_B3LYP_631Gd_opt.SHARKINP.tmp ... ok
----------------------
SHARK INTEGRAL PACKAGE
----------------------

Number of atoms                             ...     20
Number of basis functions                   ...    232
Number of shells                            ...    104
Maximum angular momentum                    ...      2
Integral batch strategy                     ... SHARK/LIBINT Hybrid
RI-J (if used) integral strategy            ... SPLIT-RIJ (Revised 2003 algorithm where possible)
Printlevel                                  ...      1
Contraction scheme used                     ... SEGMENTED contraction
Coulomb Range Separation                    ... NOT USED
Exchange Range Separation                   ... NOT USED
Finite Nucleus Model                        ... NOT USED
Auxiliary Coulomb fitting basis             ... AVAILABLE
   # of basis functions in Aux-J            ...    828
   # of shells in Aux-J                     ...    260
   Maximum angular momentum in Aux-J        ...      4
Auxiliary J/K fitting basis                 ... NOT available
Auxiliary Correlation fitting basis         ... NOT available
Auxiliary 'external' fitting basis          ... NOT available
Integral threshold                          ...     2.500000e-11
Primitive cut-off                           ...     2.500000e-12
Primitive pair pre-selection threshold      ...     2.500000e-12

Calculating pre-screening integrals         ... done (  0.0 sec) Dimension = 104
Organizing shell pair data                  ... done (  0.0 sec)
Shell pair information
Total number of shell pairs                 ...      5460
Shell pairs after pre-screening             ...      4518
Total number of primitive shell pairs       ...     33244
Primitive shell pairs kept                  ...     15892
          la=0 lb=0:   1234 shell pairs
          la=1 lb=0:   1554 shell pairs
          la=1 lb=1:    493 shell pairs
          la=2 lb=0:    678 shell pairs
          la=2 lb=1:    454 shell pairs
          la=2 lb=2:    105 shell pairs

Calculating one electron integrals          ... done (  0.0 sec)
Calculating RI/J V-Matrix + Cholesky decomp.... done (  0.0 sec)
Calculating Nuclear repulsion               ... done (  0.0 sec) ENN=   1019.758092205942 Eh

SHARK setup successfully completed in   0.2 seconds

Maximum memory used throughout the entire GTOINT-calculation: 14.7 MB


           ************************************************************
           *        Program running with 4 parallel MPI-processes     *
           *              working on a common directory               *
           ************************************************************
-------------------------------------------------------------------------------
                                 ORCA SCF
-------------------------------------------------------------------------------

------------
SCF SETTINGS
------------
Hamiltonian:
 Density Functional     Method          .... DFT(GTOs)
 Exchange Functional    Exchange        .... B88
   X-Alpha parameter    XAlpha          ....  0.666667
   Becke's b parameter  XBeta           ....  0.004200
 Correlation Functional Correlation     .... LYP
 LDA part of GGA corr.  LDAOpt          .... VWN-5
 Gradients option       PostSCFGGA      .... off
 Hybrid DFT is turned on
   Fraction HF Exchange ScalHFX         ....  0.200000
   Scaling of DF-GGA-X  ScalDFX         ....  0.720000
   Scaling of DF-GGA-C  ScalDFC         ....  0.810000
   Scaling of DF-LDA-C  ScalLDAC        ....  1.000000
   Perturbative correction              ....  0.000000
   Density functional embedding theory  .... OFF
   NL short-range parameter             ....  4.800000
 RI-approximation to the Coulomb term is turned on
   Number of AuxJ basis functions       .... 828
   RIJ-COSX (HFX calculated with COS-X)).... on


General Settings:
 Integral files         IntName         .... Q5_0e_0H_B3LYP_631Gd_opt
 Hartree-Fock type      HFTyp           .... RHF
 Total Charge           Charge          ....    0
 Multiplicity           Mult            ....    1
 Number of Electrons    NEL             ....  112
 Basis Dimension        Dim             ....  232
 Nuclear Repulsion      ENuc            ....   1019.7580922059 Eh

Convergence Acceleration:
 DIIS                   CNVDIIS         .... on
   Start iteration      DIISMaxIt       ....    12
   Startup error        DIISStart       ....  0.200000
   # of expansion vecs  DIISMaxEq       ....     5
   Bias factor          DIISBfac        ....   1.050
   Max. coefficient     DIISMaxC        ....  10.000
 Trust-Rad. Augm. Hess. CNVTRAH         .... auto
   Auto Start mean grad. ratio tolernc. ....  1.125000
   Auto Start start iteration           ....     1
   Auto Start num. interpolation iter.  ....    10
   Max. Number of Micro iterations      ....    16
   Max. Number of Macro iterations      .... Maxiter - #DIIS iter
   Number of Davidson start vectors     ....     2
   Converg. threshold I  (grad. norm)   ....   1.000e-05
   Converg. threshold II (energy diff.) ....   1.000e-08
   Grad. Scal. Fac. for Micro threshold ....   0.100
   Minimum threshold for Micro iter.    ....   0.010
   NR start threshold (gradient norm)   ....   0.001
   Initial trust radius                 ....   0.400
   Minimum AH scaling param. (alpha)    ....   1.000
   Maximum AH scaling param. (alpha)    .... 1000.000
   Orbital update algorithm             .... Taylor
   White noise on init. David. guess    .... on
   Maximum white noise                  ....   0.010
   Quad. conv. algorithm                .... NR
 SOSCF                  CNVSOSCF        .... on
   Start iteration      SOSCFMaxIt      ....   150
   Startup grad/error   SOSCFStart      ....  0.003300
 Level Shifting         CNVShift        .... on
   Level shift para.    LevelShift      ....    0.2500
   Turn off err/grad.   ShiftErr        ....    0.0010
 Zerner damping         CNVZerner       .... off
 Static damping         CNVDamp         .... on
   Fraction old density DampFac         ....    0.7000
   Max. Damping (<1)    DampMax         ....    0.9800
   Min. Damping (>=0)   DampMin         ....    0.0000
   Turn off err/grad.   DampErr         ....    0.1000
 Fernandez-Rico         CNVRico         .... off

SCF Procedure:
 Maximum # iterations   MaxIter         ....   125
 SCF integral mode      SCFMode         .... Direct
   Integral package                     .... SHARK and LIBINT hybrid scheme
 Reset frequency        DirectResetFreq ....    20
 Integral Threshold     Thresh          ....  2.500e-11 Eh
 Primitive CutOff       TCut            ....  2.500e-12 Eh

Convergence Tolerance:
 Convergence Check Mode ConvCheckMode   .... Total+1el-Energy
 Convergence forced     ConvForced      .... 0
 Energy Change          TolE            ....  1.000e-08 Eh
 1-El. energy change                    ....  1.000e-05 Eh
 Orbital Gradient       TolG            ....  1.000e-05
 Orbital Rotation angle TolX            ....  1.000e-05
 DIIS Error             TolErr          ....  5.000e-07


Diagonalization of the overlap matrix:
Smallest eigenvalue                        ... 4.569e-04
Time for diagonalization                   ...    0.008 sec
Threshold for overlap eigenvalues          ... 1.000e-08
Number of eigenvalues below threshold      ... 0
Time for construction of square roots      ...    0.005 sec
Total time needed                          ...    0.013 sec

---------------------
INITIAL GUESS: MOREAD
---------------------
Guess MOs are being read from file: Q5_0e_0H_B3LYP_631Gd_opt.gbw
Input Geometry matches current geometry (good)
Input basis set matches current basis set (good)
MOs were renormalized
MOs were reorthogonalized (Cholesky)
                      ------------------
                      INITIAL GUESS DONE (   0.0 sec)
                      ------------------
-------------------
DFT GRID GENERATION
-------------------

General Integration Accuracy     IntAcc      ... 4.959
Radial Grid Type                 RadialGrid  ... OptM3 with GC (2021)
Angular Grid (max. ang.)         AngularGrid ... 6 (Lebedev-590)
Angular grid pruning method      GridPruning ... 4 (adaptive)
Weight generation scheme         WeightScheme... Becke
Basis function cutoff            BFCut       ... 1.0000e-11
Integration weight cutoff        WCut        ... 1.0000e-14
Angular grids for H and He will be reduced by one unit
Partially contracted basis set               ... off
Rotationally invariant grid construction     ... off

Total number of grid points                  ...   263397
Total number of batches                      ...     4126
Average number of points per batch           ...       63
Average number of grid points per atom       ...    13170
Time for grid setup =    3.845 sec

--------------------
COSX GRID GENERATION
--------------------

GRIDX 1
-------
General Integration Accuracy     IntAcc      ... 4.020
Radial Grid Type                 RadialGrid  ... OptM3 with GC (2021)
Angular Grid (max. ang.)         AngularGrid ... 2 (Lebedev-110)
Angular grid pruning method      GridPruning ... 4 (adaptive)
Weight generation scheme         WeightScheme... Becke
Basis function cutoff            BFCut       ... 1.0000e-11
Integration weight cutoff        WCut        ... 1.0000e-14
Angular grids for H and He will be reduced by one unit
Partially contracted basis set               ... on
Rotationally invariant grid construction     ... off

Total number of grid points                  ...    31759
Total number of batches                      ...      506
Average number of points per batch           ...       62
Average number of grid points per atom       ...     1588
UseSFitting                                  ... on

GRIDX 2
-------
General Integration Accuracy     IntAcc      ... 4.338
Radial Grid Type                 RadialGrid  ... OptM3 with GC (2021)
Angular Grid (max. ang.)         AngularGrid ... 3 (Lebedev-194)
Angular grid pruning method      GridPruning ... 4 (adaptive)
Weight generation scheme         WeightScheme... Becke
Basis function cutoff            BFCut       ... 1.0000e-11
Integration weight cutoff        WCut        ... 1.0000e-14
Angular grids for H and He will be reduced by one unit
Partially contracted basis set               ... on
Rotationally invariant grid construction     ... off

Total number of grid points                  ...    70103
Total number of batches                      ...     1106
Average number of points per batch           ...       63
Average number of grid points per atom       ...     3505
UseSFitting                                  ... on

GRIDX 3
-------
General Integration Accuracy     IntAcc      ... 4.871
Radial Grid Type                 RadialGrid  ... OptM3 with GC (2021)
Angular Grid (max. ang.)         AngularGrid ... 4 (Lebedev-302)
Angular grid pruning method      GridPruning ... 4 (adaptive)
Weight generation scheme         WeightScheme... Becke
Basis function cutoff            BFCut       ... 1.0000e-11
Integration weight cutoff        WCut        ... 1.0000e-14
Angular grids for H and He will be reduced by one unit
Partially contracted basis set               ... on
Rotationally invariant grid construction     ... off

Total number of grid points                  ...   126323
Total number of batches                      ...     1982
Average number of points per batch           ...       63
Average number of grid points per atom       ...     6316
UseSFitting                                  ... on

Time for X-Grid setup             =    1.719 sec


--------------------
CPCM SOLVATION MODEL
--------------------
CPCM parameters:
  Epsilon                                         ...      80.4000
  Refrac                                          ...       1.3300
  Rsolv                                           ...       1.3000
  Surface type                                    ... GAUSSIAN VDW
  Epsilon function type                           ...         CPCM
Radii:
 Radius for C  used is    3.8550 Bohr (=   2.0400 Ang.)
 Radius for O  used is    3.4469 Bohr (=   1.8240 Ang.)
 Radius for H  used is    2.4944 Bohr (=   1.3200 Ang.)
Calculating surface                               ...        done! (  0.0s)
GEPOL surface points                              ...         1140
GEPOL Volume                                      ...    1595.3820
GEPOL Surface-area                                ...     838.0778
Calculating surface distance matrix               ...        done! (  0.0s)
Performing Cholesky decomposition & store         ...        done! (  0.0s)
Overall time for CPCM initialization              ...                 0.1s
--------------
SCF ITERATIONS
--------------
ITER       Energy         Delta-E        Max-DP      RMS-DP      [F,P]     Damp
               ***  Starting incremental Fock matrix formation  ***
                      *** Initiating the SOSCF procedure ***
                      *** Re-Reading the Fockian *** 
                      *** Removing any level shift *** 
ITER      Energy       Delta-E        Grad      Rot      Max-DP    RMS-DP
  0   -834.28915550 -834.2891555003  0.000070  0.000070  0.000199  0.000004
               *** Restarting incremental Fock matrix formation ***
  1   -834.28915595  -0.0000004469  0.000020  0.000062  0.000090  0.000002
  2   -834.28915600  -0.0000000542  0.000004  0.000014  0.000020  0.000001
  3   -834.28915600   0.0000000024  0.000010  0.000013  0.000017  0.000000
                  ***Gradient check signals convergence***
              ***Rediagonalizing the Fockian in SOSCF/NRSCF***

               *****************************************************
               *                     SUCCESS                       *
               *           SCF CONVERGED AFTER   4 CYCLES          *
               *****************************************************

Old exchange energy                            =    -20.498879836 Eh
New exchange energy                            =    -20.498882452 Eh
Exchange energy change after final integration =     -0.000002616 Eh
Total energy after final integration           =   -834.289158619 Eh
Final COS-X integration done in                =     8.672 sec

----------------
TOTAL SCF ENERGY
----------------

Total Energy       :         -834.28915862 Eh          -22702.16216 eV

Components:
Nuclear Repulsion  :         1019.75809221 Eh           27749.02842 eV
Electronic Energy  :        -1854.04725083 Eh          -50451.19058 eV
One Electron Energy:        -3162.62271671 Eh          -86059.33929 eV
Two Electron Energy:         1308.57546589 Eh           35608.14871 eV
Max COSX asymmetry :            0.00000049 Eh               0.00001 eV
CPCM Dielectric    :           -0.02926437 Eh              -0.79632 eV

Virial components:
Potential Energy   :        -1663.51627660 Eh          -45266.57919 eV
Kinetic Energy     :          829.22711798 Eh           22564.41703 eV
Virial Ratio       :            2.00610453


DFT components:
N(Alpha)           :       55.999992867174 electrons
N(Beta)            :       55.999992867174 electrons
N(Total)           :      111.999985734349 electrons
E(X)               :      -81.621459092522 Eh       
E(C)               :       -4.643610747104 Eh       
E(XC)              :      -86.265069839626 Eh       
DFET-embed. en.    :        0.000000000000 Eh       
CPCM Solvation Model Properties:
Surface-charge          :           -0.00793078
Charge-correction       :            0.00007804 Eh               0.00212 eV
Free-energy (cav+disp)  :  This term is not implemented in the current solvation scheme

---------------
SCF CONVERGENCE
---------------

  Last Energy change         ...   -3.8983e-09  Tolerance :   1.0000e-08
  Last MAX-Density change    ...    2.7756e-15  Tolerance :   1.0000e-07
  Last RMS-Density change    ...    4.9880e-17  Tolerance :   5.0000e-09
  Last Orbital Gradient      ...    1.7896e-06  Tolerance :   1.0000e-05
  Last Orbital Rotation      ...    2.6436e-06  Tolerance :   1.0000e-05

             **** THE GBW FILE WAS UPDATED (Q5_0e_0H_B3LYP_631Gd_opt.gbw) ****
             **** DENSITY Q5_0e_0H_B3LYP_631Gd_opt.scfp WAS UPDATED ****
             **** ENERGY FILE WAS UPDATED (Q5_0e_0H_B3LYP_631Gd_opt.en.tmp) ****
             **** THE GBW FILE WAS UPDATED (Q5_0e_0H_B3LYP_631Gd_opt.gbw) ****
             **** DENSITY Q5_0e_0H_B3LYP_631Gd_opt.scfp WAS UPDATED ****
----------------
ORBITAL ENERGIES
----------------

  NO   OCC          E(Eh)            E(eV) 
   0   2.0000     -19.185590      -522.0664 
   1   2.0000     -19.185581      -522.0662 
   2   2.0000     -19.179010      -521.8874 
   3   2.0000     -19.179007      -521.8873 
   4   2.0000     -19.166310      -521.5418 
   5   2.0000     -19.166308      -521.5417 
   6   2.0000     -10.321986      -280.8755 
   7   2.0000     -10.321959      -280.8748 
   8   2.0000     -10.299531      -280.2645 
   9   2.0000     -10.299523      -280.2643 
  10   2.0000     -10.297437      -280.2075 
  11   2.0000     -10.297429      -280.2073 
  12   2.0000     -10.257097      -279.1098 
  13   2.0000     -10.257084      -279.1095 
  14   2.0000     -10.249409      -278.9006 
  15   2.0000     -10.249399      -278.9003 
  16   2.0000      -1.088515       -29.6200 
  17   2.0000      -1.085549       -29.5393 
  18   2.0000      -1.075142       -29.2561 
  19   2.0000      -1.073741       -29.2180 
  20   2.0000      -1.063393       -28.9364 
  21   2.0000      -1.062999       -28.9257 
  22   2.0000      -0.889373       -24.2011 
  23   2.0000      -0.838063       -22.8048 
  24   2.0000      -0.751508       -20.4496 
  25   2.0000      -0.725038       -19.7293 
  26   2.0000      -0.684653       -18.6304 
  27   2.0000      -0.637426       -17.3452 
  28   2.0000      -0.616322       -16.7710 
  29   2.0000      -0.594513       -16.1775 
  30   2.0000      -0.574259       -15.6264 
  31   2.0000      -0.559923       -15.2363 
  32   2.0000      -0.520368       -14.1599 
  33   2.0000      -0.506963       -13.7952 
  34   2.0000      -0.498881       -13.5752 
  35   2.0000      -0.489051       -13.3077 
  36   2.0000      -0.473365       -12.8809 
  37   2.0000      -0.472340       -12.8530 
  38   2.0000      -0.461792       -12.5660 
  39   2.0000      -0.456688       -12.4271 
  40   2.0000      -0.454766       -12.3748 
  41   2.0000      -0.451748       -12.2927 
  42   2.0000      -0.439005       -11.9459 
  43   2.0000      -0.437703       -11.9105 
  44   2.0000      -0.416380       -11.3303 
  45   2.0000      -0.412945       -11.2368 
  46   2.0000      -0.400979       -10.9112 
  47   2.0000      -0.397903       -10.8275 
  48   2.0000      -0.321654        -8.7527 
  49   2.0000      -0.317593        -8.6421 
  50   2.0000      -0.316234        -8.6052 
  51   2.0000      -0.310039        -8.4366 
  52   2.0000      -0.292952        -7.9716 
  53   2.0000      -0.286922        -7.8075 
  54   2.0000      -0.277808        -7.5595 
  55   2.0000      -0.255423        -6.9504 
  56   0.0000      -0.158826        -4.3219 
  57   0.0000      -0.109964        -2.9923 
  58   0.0000      -0.051875        -1.4116 
  59   0.0000      -0.043159        -1.1744 
  60   0.0000      -0.033864        -0.9215 
  61   0.0000      -0.003211        -0.0874 
  62   0.0000       0.039102         1.0640 
  63   0.0000       0.114586         3.1180 
  64   0.0000       0.121761         3.3133 
  65   0.0000       0.137310         3.7364 
  66   0.0000       0.142816         3.8862 
  67   0.0000       0.152329         4.1451 
  68   0.0000       0.178756         4.8642 
  69   0.0000       0.197455         5.3730 
  70   0.0000       0.201231         5.4758 
  71   0.0000       0.228684         6.2228 
  72   0.0000       0.246438         6.7059 
  73   0.0000       0.249280         6.7833 
  74   0.0000       0.273951         7.4546 
  75   0.0000       0.280310         7.6276 
  76   0.0000       0.304265         8.2795 
  77   0.0000       0.312427         8.5016 
  78   0.0000       0.345526         9.4023 
  79   0.0000       0.354621         9.6497 
  80   0.0000       0.390519        10.6266 
  81   0.0000       0.393184        10.6991 
  82   0.0000       0.425578        11.5806 
  83   0.0000       0.464700        12.6451 
  84   0.0000       0.473441        12.8830 
  85   0.0000       0.497003        13.5241 
  86   0.0000       0.503251        13.6942 
  87   0.0000       0.516935        14.0665 
  88   0.0000       0.533542        14.5184 
  89   0.0000       0.539888        14.6911 
  90   0.0000       0.542058        14.7501 
  91   0.0000       0.554744        15.0953 
  92   0.0000       0.591229        16.0882 
  93   0.0000       0.597452        16.2575 
  94   0.0000       0.600894        16.3511 
  95   0.0000       0.625830        17.0297 
  96   0.0000       0.644692        17.5430 
  97   0.0000       0.646400        17.5894 
  98   0.0000       0.647761        17.6265 
  99   0.0000       0.649040        17.6613 
 100   0.0000       0.653826        17.7915 
 101   0.0000       0.662299        18.0221 
 102   0.0000       0.671650        18.2765 
 103   0.0000       0.687419        18.7056 
 104   0.0000       0.747706        20.3461 
 105   0.0000       0.751951        20.4616 
 106   0.0000       0.768972        20.9248 
 107   0.0000       0.768978        20.9249 
 108   0.0000       0.778650        21.1881 
 109   0.0000       0.786670        21.4064 
 110   0.0000       0.798490        21.7280 
 111   0.0000       0.823701        22.4140 
 112   0.0000       0.834952        22.7202 
 113   0.0000       0.843700        22.9582 
 114   0.0000       0.857973        23.3466 
 115   0.0000       0.868914        23.6444 
 116   0.0000       0.872545        23.7432 
 117   0.0000       0.895831        24.3768 
 118   0.0000       0.903068        24.5737 
 119   0.0000       0.924106        25.1462 
 120   0.0000       0.926922        25.2228 
 121   0.0000       0.945650        25.7325 
 122   0.0000       0.953297        25.9405 
 123   0.0000       0.977441        26.5975 
 124   0.0000       0.987038        26.8587 
 125   0.0000       0.991041        26.9676 
 126   0.0000       0.998559        27.1722 
 127   0.0000       1.011504        27.5244 
 128   0.0000       1.012390        27.5485 
 129   0.0000       1.024119        27.8677 
 130   0.0000       1.057534        28.7770 
 131   0.0000       1.070730        29.1360 
 132   0.0000       1.075589        29.2683 
 133   0.0000       1.085697        29.5433 
 134   0.0000       1.105094        30.0711 
 135   0.0000       1.119456        30.4620 
 136   0.0000       1.174048        31.9475 
 137   0.0000       1.187428        32.3116 
 138   0.0000       1.204443        32.7746 
 139   0.0000       1.212024        32.9808 
 140   0.0000       1.253724        34.1156 
 141   0.0000       1.269776        34.5524 
 142   0.0000       1.281224        34.8639 
 143   0.0000       1.295726        35.2585 
 144   0.0000       1.311462        35.6867 
 145   0.0000       1.345990        36.6263 
 146   0.0000       1.358790        36.9745 
 147   0.0000       1.395290        37.9678 
 148   0.0000       1.403801        38.1994 
 149   0.0000       1.465597        39.8809 
 150   0.0000       1.485220        40.4149 
 151   0.0000       1.499748        40.8102 
 152   0.0000       1.501817        40.8665 
 153   0.0000       1.523936        41.4684 
 154   0.0000       1.526499        41.5381 
 155   0.0000       1.572216        42.7822 
 156   0.0000       1.577737        42.9324 
 157   0.0000       1.603683        43.6384 
 158   0.0000       1.619736        44.0753 
 159   0.0000       1.648679        44.8628 
 160   0.0000       1.669329        45.4248 
 161   0.0000       1.681899        45.7668 
 162   0.0000       1.687896        45.9300 
 163   0.0000       1.696013        46.1509 
 164   0.0000       1.709313        46.5128 
 165   0.0000       1.729277        47.0560 
 166   0.0000       1.747670        47.5565 
 167   0.0000       1.766330        48.0643 
 168   0.0000       1.769869        48.1606 
 169   0.0000       1.781435        48.4753 
 170   0.0000       1.795306        48.8528 
 171   0.0000       1.796694        48.8905 
 172   0.0000       1.806198        49.1492 
 173   0.0000       1.822610        49.5957 
 174   0.0000       1.825941        49.6864 
 175   0.0000       1.830841        49.8197 
 176   0.0000       1.875448        51.0335 
 177   0.0000       1.894551        51.5533 
 178   0.0000       1.898634        51.6645 
 179   0.0000       1.909147        51.9505 
 180   0.0000       1.926415        52.4204 
 181   0.0000       1.937653        52.7262 
 182   0.0000       1.948302        53.0160 
 183   0.0000       1.959281        53.3147 
 184   0.0000       1.970410        53.6176 
 185   0.0000       2.005193        54.5641 
 186   0.0000       2.010113        54.6980 
 187   0.0000       2.027932        55.1828 
 188   0.0000       2.044010        55.6204 
 189   0.0000       2.057942        55.9995 
 190   0.0000       2.123144        57.7737 
 191   0.0000       2.123660        57.7877 
 192   0.0000       2.155104        58.6434 
 193   0.0000       2.198118        59.8138 
 194   0.0000       2.217590        60.3437 
 195   0.0000       2.232833        60.7585 
 196   0.0000       2.253541        61.3220 
 197   0.0000       2.293881        62.4197 
 198   0.0000       2.327699        63.3399 
 199   0.0000       2.336032        63.5667 
 200   0.0000       2.377046        64.6827 
 201   0.0000       2.386102        64.9291 
 202   0.0000       2.419738        65.8444 
 203   0.0000       2.432311        66.1866 
 204   0.0000       2.456601        66.8475 
 205   0.0000       2.464871        67.0725 
 206   0.0000       2.493701        67.8571 
 207   0.0000       2.541353        69.1537 
 208   0.0000       2.548068        69.3365 
 209   0.0000       2.555334        69.5342 
 210   0.0000       2.562627        69.7326 
 211   0.0000       2.589885        70.4744 
 212   0.0000       2.601665        70.7949 
 213   0.0000       2.619864        71.2901 
 214   0.0000       2.655255        72.2532 
 215   0.0000       2.660466        72.3950 
 216   0.0000       2.672440        72.7208 
 217   0.0000       2.740250        74.5660 
 218   0.0000       2.744359        74.6778 
 219   0.0000       2.821181        76.7682 
 220   0.0000       2.901332        78.9492 
 221   0.0000       2.912334        79.2486 
 222   0.0000       2.920073        79.4592 
 223   0.0000       2.934519        79.8523 
 224   0.0000       2.947341        80.2012 
 225   0.0000       2.953694        80.3741 
 226   0.0000       2.985225        81.2321 
 227   0.0000       3.016923        82.0947 
 228   0.0000       3.053087        83.0787 
 229   0.0000       3.062044        83.3225 
 230   0.0000       3.291618        89.5695 
 231   0.0000       3.326754        90.5256 

                    ********************************
                    * MULLIKEN POPULATION ANALYSIS *
                    ********************************

-----------------------
MULLIKEN ATOMIC CHARGES
-----------------------
   0 C :   -0.006493
   1 C :    0.018440
   2 C :   -0.006493
   3 C :    0.018440
   4 C :    0.371031
   5 O :   -0.396128
   6 C :    0.371026
   7 O :   -0.396129
   8 C :    0.208626
   9 O :   -0.388791
  10 H :    0.192993
  11 C :    0.202021
  12 O :   -0.386987
  13 H :    0.185290
  14 C :    0.208635
  15 O :   -0.388798
  16 H :    0.192991
  17 C :    0.202025
  18 O :   -0.386990
  19 H :    0.185292
Sum of atomic charges:    0.0000000

--------------------------------
MULLIKEN REDUCED ORBITAL CHARGES
--------------------------------
  0 C s       :     3.216593  s :     3.216593
      pz      :     0.875002  p :     2.753787
      px      :     0.917581
      py      :     0.961205
      dz2     :     0.003187  d :     0.036113
      dxz     :     0.003237
      dyz     :     0.005691
      dx2y2   :     0.010713
      dxy     :     0.013284
  1 C s       :     3.201553  s :     3.201553
      pz      :     0.964751  p :     2.744303
      px      :     0.880058
      py      :     0.899494
      dz2     :     0.003235  d :     0.035704
      dxz     :     0.002945
      dyz     :     0.004778
      dx2y2   :     0.011578
      dxy     :     0.013167
  2 C s       :     3.216596  s :     3.216596
      pz      :     0.875008  p :     2.753785
      px      :     0.917585
      py      :     0.961193
      dz2     :     0.003187  d :     0.036112
      dxz     :     0.003237
      dyz     :     0.005691
      dx2y2   :     0.010713
      dxy     :     0.013285
  3 C s       :     3.201557  s :     3.201557
      pz      :     0.964773  p :     2.744299
      px      :     0.880057
      py      :     0.899470
      dz2     :     0.003235  d :     0.035703
      dxz     :     0.002945
      dyz     :     0.004778
      dx2y2   :     0.011578
      dxy     :     0.013167
  4 C s       :     3.096734  s :     3.096734
      pz      :     0.777596  p :     2.442968
      px      :     0.868371
      py      :     0.797001
      dz2     :     0.005133  d :     0.089267
      dxz     :     0.005190
      dyz     :     0.014945
      dx2y2   :     0.025197
      dxy     :     0.038803
  5 O s       :     3.875543  s :     3.875543
      pz      :     1.288600  p :     4.492650
      px      :     1.810250
      py      :     1.393800
      dz2     :     0.002506  d :     0.027936
      dxz     :     0.000513
      dyz     :     0.010175
      dx2y2   :     0.007767
      dxy     :     0.006975
  6 C s       :     3.096739  s :     3.096739
      pz      :     0.777593  p :     2.442969
      px      :     0.868372
      py      :     0.797004
      dz2     :     0.005132  d :     0.089267
      dxz     :     0.005189
      dyz     :     0.014945
      dx2y2   :     0.025198
      dxy     :     0.038804
  7 O s       :     3.875543  s :     3.875543
      pz      :     1.288595  p :     4.492650
      px      :     1.810250
      py      :     1.393805
      dz2     :     0.002505  d :     0.027935
      dxz     :     0.000513
      dyz     :     0.010175
      dx2y2   :     0.007767
      dxy     :     0.006975
  8 C s       :     3.170983  s :     3.170983
      pz      :     0.722597  p :     2.538418
      px      :     0.819178
      py      :     0.996644
      dz2     :     0.005546  d :     0.081972
      dxz     :     0.013575
      dyz     :     0.003701
      dx2y2   :     0.026313
      dxy     :     0.032837
  9 O s       :     3.870975  s :     3.870975
      pz      :     1.318173  p :     4.490394
      px      :     1.411562
      py      :     1.760660
      dz2     :     0.002831  d :     0.027422
      dxz     :     0.009713
      dyz     :     0.000812
      dx2y2   :     0.007361
      dxy     :     0.006704
 10 H s       :     0.807007  s :     0.807007
 11 C s       :     3.174443  s :     3.174443
      pz      :     0.884002  p :     2.539392
      px      :     0.905868
      py      :     0.749522
      dz2     :     0.021493  d :     0.084145
      dxz     :     0.020576
      dyz     :     0.013636
      dx2y2   :     0.012349
      dxy     :     0.016090
 12 O s       :     3.860900  s :     3.860900
      pz      :     1.444565  p :     4.498591
      px      :     1.729890
      py      :     1.324136
      dz2     :     0.007567  d :     0.027497
      dxz     :     0.005174
      dyz     :     0.006456
      dx2y2   :     0.004836
      dxy     :     0.003463
 13 H s       :     0.814710  s :     0.814710
 14 C s       :     3.170980  s :     3.170980
      pz      :     0.722562  p :     2.538414
      px      :     0.819184
      py      :     0.996668
      dz2     :     0.005545  d :     0.081972
      dxz     :     0.013573
      dyz     :     0.003695
      dx2y2   :     0.026317
      dxy     :     0.032842
 15 O s       :     3.870975  s :     3.870975
      pz      :     1.318135  p :     4.490402
      px      :     1.411554
      py      :     1.760713
      dz2     :     0.002828  d :     0.027421
      dxz     :     0.009715
      dyz     :     0.000812
      dx2y2   :     0.007362
      dxy     :     0.006705
 16 H s       :     0.807009  s :     0.807009
 17 C s       :     3.174443  s :     3.174443
      pz      :     0.883993  p :     2.539387
      px      :     0.905847
      py      :     0.749548
      dz2     :     0.021488  d :     0.084144
      dxz     :     0.020565
      dyz     :     0.013639
      dx2y2   :     0.012354
      dxy     :     0.016098
 18 O s       :     3.860902  s :     3.860902
      pz      :     1.444605  p :     4.498591
      px      :     1.729849
      py      :     1.324137
      dz2     :     0.007565  d :     0.027497
      dxz     :     0.005172
      dyz     :     0.006455
      dx2y2   :     0.004839
      dxy     :     0.003466
 19 H s       :     0.814708  s :     0.814708


                     *******************************
                     * LOEWDIN POPULATION ANALYSIS *
                     *******************************

----------------------
LOEWDIN ATOMIC CHARGES
----------------------
   0 C :    0.008559
   1 C :   -0.048250
   2 C :    0.008566
   3 C :   -0.048252
   4 C :    0.139042
   5 O :   -0.164789
   6 C :    0.139041
   7 O :   -0.164789
   8 C :    0.085327
   9 O :   -0.180378
  10 H :    0.143761
  11 C :    0.078288
  12 O :   -0.198541
  13 H :    0.136981
  14 C :    0.085327
  15 O :   -0.180384
  16 H :    0.143760
  17 C :    0.078292
  18 O :   -0.198542
  19 H :    0.136983

-------------------------------
LOEWDIN REDUCED ORBITAL CHARGES
-------------------------------
  0 C s       :     2.916519  s :     2.916519
      pz      :     0.862848  p :     2.984211
      px      :     1.056123
      py      :     1.065241
      dz2     :     0.007306  d :     0.090711
      dxz     :     0.006103
      dyz     :     0.011253
      dx2y2   :     0.029994
      dxy     :     0.036055
  1 C s       :     2.907156  s :     2.907156
      pz      :     0.943447  p :     3.047007
      px      :     1.035293
      py      :     1.068267
      dz2     :     0.007891  d :     0.094087
      dxz     :     0.005739
      dyz     :     0.009569
      dx2y2   :     0.032976
      dxy     :     0.037911
  2 C s       :     2.916520  s :     2.916520
      pz      :     0.862854  p :     2.984204
      px      :     1.056121
      py      :     1.065230
      dz2     :     0.007306  d :     0.090710
      dxz     :     0.006103
      dyz     :     0.011252
      dx2y2   :     0.029993
      dxy     :     0.036056
  3 C s       :     2.907158  s :     2.907158
      pz      :     0.943459  p :     3.047008
      px      :     1.035293
      py      :     1.068255
      dz2     :     0.007891  d :     0.094086
      dxz     :     0.005739
      dyz     :     0.009568
      dx2y2   :     0.032976
      dxy     :     0.037911
  4 C s       :     2.869249  s :     2.869249
      pz      :     0.774268  p :     2.779507
      px      :     1.009329
      py      :     0.995910
      dz2     :     0.012278  d :     0.212203
      dxz     :     0.009984
      dyz     :     0.029228
      dx2y2   :     0.062959
      dxy     :     0.097753
  5 O s       :     3.560860  s :     3.560860
      pz      :     1.275784  p :     4.548258
      px      :     1.795748
      py      :     1.476725
      dz2     :     0.006643  d :     0.055672
      dxz     :     0.000683
      dyz     :     0.013726
      dx2y2   :     0.019467
      dxy     :     0.015152
  6 C s       :     2.869249  s :     2.869249
      pz      :     0.774258  p :     2.779507
      px      :     1.009330
      py      :     0.995919
      dz2     :     0.012277  d :     0.212203
      dxz     :     0.009981
      dyz     :     0.029227
      dx2y2   :     0.062962
      dxy     :     0.097756
  7 O s       :     3.560860  s :     3.560860
      pz      :     1.275776  p :     4.548258
      px      :     1.795748
      py      :     1.476733
      dz2     :     0.006643  d :     0.055671
      dxz     :     0.000682
      dyz     :     0.013725
      dx2y2   :     0.019468
      dxy     :     0.015152
  8 C s       :     2.936466  s :     2.936466
      pz      :     0.735915  p :     2.788418
      px      :     0.982239
      py      :     1.070264
      dz2     :     0.012222  d :     0.189790
      dxz     :     0.027779
      dyz     :     0.006759
      dx2y2   :     0.060153
      dxy     :     0.082877
  9 O s       :     3.565202  s :     3.565202
      pz      :     1.303576  p :     4.559494
      px      :     1.497952
      py      :     1.757966
      dz2     :     0.006537  d :     0.055682
      dxz     :     0.013481
      dyz     :     0.001412
      dx2y2   :     0.018388
      dxy     :     0.015864
 10 H s       :     0.856239  s :     0.856239
 11 C s       :     2.939784  s :     2.939784
      pz      :     0.979439  p :     2.788101
      px      :     0.980342
      py      :     0.828319
      dz2     :     0.048587  d :     0.193827
      dxz     :     0.043930
      dyz     :     0.033195
      dx2y2   :     0.028391
      dxy     :     0.039724
 12 O s       :     3.564426  s :     3.564426
      pz      :     1.503077  p :     4.578001
      px      :     1.718933
      py      :     1.355990
      dz2     :     0.013133  d :     0.056114
      dxz     :     0.010343
      dyz     :     0.017302
      dx2y2   :     0.007312
      dxy     :     0.008024
 13 H s       :     0.863019  s :     0.863019
 14 C s       :     2.936466  s :     2.936466
      pz      :     0.735851  p :     2.788417
      px      :     0.982262
      py      :     1.070304
      dz2     :     0.012220  d :     0.189790
      dxz     :     0.027772
      dyz     :     0.006745
      dx2y2   :     0.060162
      dxy     :     0.082891
 15 O s       :     3.565202  s :     3.565202
      pz      :     1.303517  p :     4.559500
      px      :     1.497957
      py      :     1.758026
      dz2     :     0.006537  d :     0.055682
      dxz     :     0.013477
      dyz     :     0.001410
      dx2y2   :     0.018391
      dxy     :     0.015867
 16 H s       :     0.856240  s :     0.856240
 17 C s       :     2.939784  s :     2.939784
      pz      :     0.979388  p :     2.788099
      px      :     0.980319
      py      :     0.828392
      dz2     :     0.048573  d :     0.193826
      dxz     :     0.043903
      dyz     :     0.033204
      dx2y2   :     0.028402
      dxy     :     0.039744
 18 O s       :     3.564428  s :     3.564428
      pz      :     1.503075  p :     4.578000
      px      :     1.718894
      py      :     1.356030
      dz2     :     0.013126  d :     0.056114
      dxz     :     0.010338
      dyz     :     0.017303
      dx2y2   :     0.007317
      dxy     :     0.008029
 19 H s       :     0.863017  s :     0.863017


                      *****************************
                      * MAYER POPULATION ANALYSIS *
                      *****************************

  NA   - Mulliken gross atomic population
  ZA   - Total nuclear charge
  QA   - Mulliken gross atomic charge
  VA   - Mayer's total valence
  BVA  - Mayer's bonded valence
  FA   - Mayer's free valence

  ATOM       NA         ZA         QA         VA         BVA        FA
  0 C      6.0065     6.0000    -0.0065     3.7147     3.7147    -0.0000
  1 C      5.9816     6.0000     0.0184     3.7533     3.7533     0.0000
  2 C      6.0065     6.0000    -0.0065     3.7147     3.7147    -0.0000
  3 C      5.9816     6.0000     0.0184     3.7533     3.7533     0.0000
  4 C      5.6290     6.0000     0.3710     3.9334     3.9334     0.0000
  5 O      8.3961     8.0000    -0.3961     2.1109     2.1109     0.0000
  6 C      5.6290     6.0000     0.3710     3.9334     3.9334     0.0000
  7 O      8.3961     8.0000    -0.3961     2.1109     2.1109     0.0000
  8 C      5.7914     6.0000     0.2086     3.7966     3.7966    -0.0000
  9 O      8.3888     8.0000    -0.3888     2.1003     2.1003     0.0000
 10 H      0.8070     1.0000     0.1930     0.9256     0.9256    -0.0000
 11 C      5.7980     6.0000     0.2020     3.8429     3.8429    -0.0000
 12 O      8.3870     8.0000    -0.3870     2.0783     2.0783     0.0000
 13 H      0.8147     1.0000     0.1853     0.9167     0.9167     0.0000
 14 C      5.7914     6.0000     0.2086     3.7966     3.7966     0.0000
 15 O      8.3888     8.0000    -0.3888     2.1003     2.1003     0.0000
 16 H      0.8070     1.0000     0.1930     0.9256     0.9256     0.0000
 17 C      5.7980     6.0000     0.2020     3.8429     3.8429     0.0000
 18 O      8.3870     8.0000    -0.3870     2.0783     2.0783    -0.0000
 19 H      0.8147     1.0000     0.1853     0.9167     0.9167    -0.0000

  Mayer bond orders larger than 0.100000
B(  0-C ,  1-C ) :   1.6828 B(  0-C ,  6-C ) :   0.9727 B(  0-C , 11-C ) :   0.8911 
B(  1-C ,  4-C ) :   0.9647 B(  1-C ,  8-C ) :   0.9573 B(  2-C ,  3-C ) :   1.6828 
B(  2-C ,  4-C ) :   0.9727 B(  2-C , 17-C ) :   0.8911 B(  3-C ,  6-C ) :   0.9647 
B(  3-C , 14-C ) :   0.9573 B(  4-C ,  5-O ) :   1.8730 B(  6-C ,  7-O ) :   1.8730 
B(  8-C ,  9-O ) :   1.8905 B(  8-C , 10-H ) :   0.8840 B( 11-C , 12-O ) :   1.9613 
B( 11-C , 13-H ) :   0.8751 B( 14-C , 15-O ) :   1.8905 B( 14-C , 16-H ) :   0.8840 
B( 17-C , 18-O ) :   1.9612 B( 17-C , 19-H ) :   0.8751 

-------
TIMINGS
-------

Total SCF time: 0 days 0 hours 0 min 39 sec 

Total time                  ....      39.197 sec
Sum of individual times     ....      38.877 sec  ( 99.2%)

Fock matrix formation       ....      33.235 sec  ( 84.8%)
  Split-RI-J                ....       1.324 sec  (  4.0% of F)
  Chain of spheres X        ....      27.677 sec  ( 83.3% of F)
  XC integration            ....       2.775 sec  (  8.3% of F)
    Basis function eval.    ....       1.231 sec  ( 44.4% of XC)
    Density eval.           ....       0.680 sec  ( 24.5% of XC)
    XC-Functional eval.     ....       0.276 sec  (  9.9% of XC)
    XC-Potential eval.      ....       0.359 sec  ( 12.9% of XC)
Diagonalization             ....       0.010 sec  (  0.0%)
Density matrix formation    ....       0.004 sec  (  0.0%)
Population analysis         ....       0.015 sec  (  0.0%)
Initial guess               ....       0.013 sec  (  0.0%)
Orbital Transformation      ....       0.000 sec  (  0.0%)
Orbital Orthonormalization  ....       0.008 sec  (  0.0%)
DIIS solution               ....       0.005 sec  (  0.0%)
SOSCF solution              ....       0.032 sec  (  0.1%)
Grid generation             ....       5.564 sec  ( 14.2%)

Maximum memory used throughout the entire SCF-calculation: 68.9 MB

-------------------------   --------------------
FINAL SINGLE POINT ENERGY      -834.289158619085
-------------------------   --------------------

                                *** OPTIMIZATION RUN DONE ***

                            ***************************************
                            *     ORCA property calculations      *
                            ***************************************

                                    ---------------------
                                    Active property flags
                                    ---------------------
   (+) Dipole Moment


------------------------------------------------------------------------------
                       ORCA ELECTRIC PROPERTIES CALCULATION
------------------------------------------------------------------------------

Dipole Moment Calculation                       ... on
Quadrupole Moment Calculation                   ... off
Polarizability Calculation                      ... off
GBWName                                         ... Q5_0e_0H_B3LYP_631Gd_opt.gbw
Electron density                                ... Q5_0e_0H_B3LYP_631Gd_opt.scfp
The origin for moment calculation is the CENTER OF MASS  = (-0.000102,  0.000059  0.022427)

-------------
DIPOLE MOMENT
-------------
                                X             Y             Z
Electronic contribution:      0.00006      -0.00005       0.49806
Nuclear contribution   :     -0.00016       0.00031      -2.33974
                        -----------------------------------------
Total Dipole Moment    :     -0.00010       0.00026      -1.84167
                        -----------------------------------------
Magnitude (a.u.)       :      1.84167
Magnitude (Debye)      :      4.68116


--------------------
Rotational spectrum 
--------------------
 
Rotational constants in cm-1:     0.027213     0.014800     0.009866 
Rotational constants in MHz :   815.830112   443.681704   295.776723 

 Dipole components along the rotational axes: 
x,y,z [a.u.] :    -0.000002    -0.000028    -1.841673 
x,y,z [Debye]:    -0.000006    -0.000070    -4.681161 

 


           ************************************************************
           *        Program running with 4 parallel MPI-processes     *
           *              working on a common directory               *
           ************************************************************

-------------------------------------------------------------------------------
                               ORCA SCF HESSIAN
-------------------------------------------------------------------------------

                   --------- SHARK INITIALIZATION DONE ---------

Hessian of the Kohn-Sham DFT energy:
Kohn-Sham wavefunction type                      ... RKS
Hartree-Fock exchange scaling                    ...    0.200
Number of operators                              ...    1
Number of atoms                                  ...   20
Basis set dimensions                             ...  232
Integral neglect threshold                       ... 2.5e-11
Integral primitive cutoff                        ... 2.5e-12

Setting up DFT Hessian calculations              ... 

HESS GRID
---------

General Integration Accuracy     IntAcc      ... 4.959
Radial Grid Type                 RadialGrid  ... OptM3 with GC (2021)
Angular Grid (max. ang.)         AngularGrid ... 7 (Lebedev-770)
Angular grid pruning method      GridPruning ... 4 (adaptive)
Weight generation scheme         WeightScheme... Becke
Basis function cutoff            BFCut       ... 1.0000e-11
Integration weight cutoff        WCut        ... 1.0000e-14
Angular grids for H and He will be reduced by one unit
Partially contracted basis set               ... off
Rotationally invariant grid construction     ... off

Total number of grid points                  ...   374418
Total number of batches                      ...     5860
Average number of points per batch           ...       63
Average number of grid points per atom       ...    18721

Building densities                               ... done   (      0.0 sec)
Calculating rho(r) on the grid                   ... done   (      0.6 sec)
Building xc-kernel on the grid                   ... done   (      0.2 sec)
                                                     done   (      8.3 sec)

Nuclear repulsion Hessian  (SHARK)               ... done   (      0.0 sec)

----------------------------------------------
Forming right-hand sides of CP-SCF equations     ...
----------------------------------------------
One electron integral derivatives  (SHARK)       ... done   (     41.9 sec)
Transforming the overlap derivative matrices     ... done   (      3.1 sec)
Adding tr(S(x)F(y) C-PCM term to the hessian     ... done   (      0.0 sec)
Making the Q(x) pseudodensities                  ... done   (      0.0 sec)
Adding the E*S(x)*S(y) terms to the Hessian      ... done   (      0.0 sec)
Calculating energy weighted overlap derivatives  ... done   (      0.0 sec)
Two electron integral derivatives (SHARK-RI)     ... done   (     17.3 sec)
Exchange-correlation integral derivatives        ... done   (     62.1 sec)
tr(F(y)Q(x)) contribution to the Hessian         ... done   (      0.0 sec)
Response fock operator R(S(x)) (SHARK-RIJCOSX)   ... done   (     41.4 sec)
XC Response fock operator R(S(x))                ... done   (     27.4 sec)
tr(F(y)S(x)) contribution to the Hessian         ... done   (      0.0 sec)
Transforming and finalizing RHSs                 ... done   (      0.1 sec)

----------------------------------------------
Solving the CP-SCF equations (RIJCOSX)           ...
----------------------------------------------
     CP-SCF ITERATION   0:   6.9657e-01 (  15.6 sec   0/ 60 done)
     CP-SCF ITERATION   1:   5.4145e-02 (  16.1 sec   0/ 60 done)
     CP-SCF ITERATION   2:   3.1952e-02 (  16.1 sec   0/ 60 done)
     CP-SCF ITERATION   3:   1.1840e-02 (  16.1 sec   0/ 60 done)
     CP-SCF ITERATION   4:   4.1212e-03 (  16.2 sec   0/ 60 done)
     CP-SCF ITERATION   5:   1.8661e-03 (  16.3 sec   0/ 60 done)
     CP-SCF ITERATION   6:   7.3139e-04 (  16.1 sec   0/ 60 done)
     CP-SCF ITERATION   7:   3.0577e-04 (  16.2 sec  26/ 60 done)
     CP-SCF ITERATION   8:   1.1884e-04 (  10.9 sec  58/ 60 done)
     CP-SCF ITERATION   9:   4.3269e-05 (   2.5 sec  60/ 60 done)
                    *** THE CP-SCF HAS CONVERGED ***

                                                 ... done   (    142.8 sec)
Forming perturbed density Hessian contributions  ... done   (      0.0 sec)
Calculating [Q*(d^2 A/dXdY)*Q  ] C-PCM term      ... done   (      0.0 sec)
Calculating [d^2(V_N)/(dXdY)*Q ] C-PCM term      ... done   (      0.0 sec)
Calculating [d^2(V_el)/(dXdY)*Q] C-PCM term      ... done   (      0.7 sec)
Calculating C-PCM term that depends on dQ/dX     ... done   (      0.1 sec)
2nd integral derivative contribs (SHARK-RI)      ... done   (     59.7 sec)
Exchange-correlation Hessian                     ... done   (     40.1 sec)
Dipole derivatives                               ... (center of mass: -0.000102,  0.000059  0.022427)done   (      0.1 sec)

Total SCF Hessian time: 0 days 0 hours 7 min 35 sec 

Writing the Hessian file to the disk             ... done


Maximum memory used throughout the entire SCFHESS-calculation: 271.7 MB

-----------------------
VIBRATIONAL FREQUENCIES
-----------------------

Scaling factor for frequencies =  1.000000000  (already applied!)

   0:         0.00 cm**-1
   1:         0.00 cm**-1
   2:         0.00 cm**-1
   3:         0.00 cm**-1
   4:         0.00 cm**-1
   5:         0.00 cm**-1
   6:        38.23 cm**-1
   7:        48.54 cm**-1
   8:        61.27 cm**-1
   9:       105.12 cm**-1
  10:       109.90 cm**-1
  11:       133.23 cm**-1
  12:       154.73 cm**-1
  13:       170.77 cm**-1
  14:       174.31 cm**-1
  15:       209.88 cm**-1
  16:       235.22 cm**-1
  17:       286.82 cm**-1
  18:       325.19 cm**-1
  19:       332.47 cm**-1
  20:       342.42 cm**-1
  21:       346.48 cm**-1
  22:       373.48 cm**-1
  23:       442.54 cm**-1
  24:       457.38 cm**-1
  25:       494.13 cm**-1
  26:       577.28 cm**-1
  27:       584.67 cm**-1
  28:       631.87 cm**-1
  29:       686.04 cm**-1
  30:       729.34 cm**-1
  31:       809.41 cm**-1
  32:       847.91 cm**-1
  33:       894.01 cm**-1
  34:       919.54 cm**-1
  35:       967.69 cm**-1
  36:      1023.97 cm**-1
  37:      1026.62 cm**-1
  38:      1030.57 cm**-1
  39:      1071.35 cm**-1
  40:      1099.88 cm**-1
  41:      1244.02 cm**-1
  42:      1271.40 cm**-1
  43:      1350.06 cm**-1
  44:      1407.75 cm**-1
  45:      1409.48 cm**-1
  46:      1415.87 cm**-1
  47:      1425.05 cm**-1
  48:      1638.70 cm**-1
  49:      1663.33 cm**-1
  50:      1730.61 cm**-1
  51:      1731.93 cm**-1
  52:      1770.44 cm**-1
  53:      1775.07 cm**-1
  54:      1784.90 cm**-1
  55:      1788.70 cm**-1
  56:      3022.01 cm**-1
  57:      3022.63 cm**-1
  58:      3075.05 cm**-1
  59:      3075.45 cm**-1


------------
NORMAL MODES
------------

These modes are the Cartesian displacements weighted by the diagonal matrix
M(i,i)=1/sqrt(m[i]) where m[i] is the mass of the displaced atom
Thus, these vectors are normalized but *not* orthogonal

                  0          1          2          3          4          5    
      0       0.000000   0.000000   0.000000   0.000000   0.000000   0.000000
      1       0.000000   0.000000   0.000000   0.000000   0.000000   0.000000
      2       0.000000   0.000000   0.000000   0.000000   0.000000   0.000000
      3       0.000000   0.000000   0.000000   0.000000   0.000000   0.000000
      4       0.000000   0.000000   0.000000   0.000000   0.000000   0.000000
      5       0.000000   0.000000   0.000000   0.000000   0.000000   0.000000
      6       0.000000   0.000000   0.000000   0.000000   0.000000   0.000000
      7       0.000000   0.000000   0.000000   0.000000   0.000000   0.000000
      8       0.000000   0.000000   0.000000   0.000000   0.000000   0.000000
      9       0.000000   0.000000   0.000000   0.000000   0.000000   0.000000
     10       0.000000   0.000000   0.000000   0.000000   0.000000   0.000000
     11       0.000000   0.000000   0.000000   0.000000   0.000000   0.000000
     12       0.000000   0.000000   0.000000   0.000000   0.000000   0.000000
     13       0.000000   0.000000   0.000000   0.000000   0.000000   0.000000
     14       0.000000   0.000000   0.000000   0.000000   0.000000   0.000000
     15       0.000000   0.000000   0.000000   0.000000   0.000000   0.000000
     16       0.000000   0.000000   0.000000   0.000000   0.000000   0.000000
     17       0.000000   0.000000   0.000000   0.000000   0.000000   0.000000
     18       0.000000   0.000000   0.000000   0.000000   0.000000   0.000000
     19       0.000000   0.000000   0.000000   0.000000   0.000000   0.000000
     20       0.000000   0.000000   0.000000   0.000000   0.000000   0.000000
     21       0.000000   0.000000   0.000000   0.000000   0.000000   0.000000
     22       0.000000   0.000000   0.000000   0.000000   0.000000   0.000000
     23       0.000000   0.000000   0.000000   0.000000   0.000000   0.000000
     24       0.000000   0.000000   0.000000   0.000000   0.000000   0.000000
     25       0.000000   0.000000   0.000000   0.000000   0.000000   0.000000
     26       0.000000   0.000000   0.000000   0.000000   0.000000   0.000000
     27       0.000000   0.000000   0.000000   0.000000   0.000000   0.000000
     28       0.000000   0.000000   0.000000   0.000000   0.000000   0.000000
     29       0.000000   0.000000   0.000000   0.000000   0.000000   0.000000
     30       0.000000   0.000000   0.000000   0.000000   0.000000   0.000000
     31       0.000000   0.000000   0.000000   0.000000   0.000000   0.000000
     32       0.000000   0.000000   0.000000   0.000000   0.000000   0.000000
     33       0.000000   0.000000   0.000000   0.000000   0.000000   0.000000
     34       0.000000   0.000000   0.000000   0.000000   0.000000   0.000000
     35       0.000000   0.000000   0.000000   0.000000   0.000000   0.000000
     36       0.000000   0.000000   0.000000   0.000000   0.000000   0.000000
     37       0.000000   0.000000   0.000000   0.000000   0.000000   0.000000
     38       0.000000   0.000000   0.000000   0.000000   0.000000   0.000000
     39       0.000000   0.000000   0.000000   0.000000   0.000000   0.000000
     40       0.000000   0.000000   0.000000   0.000000   0.000000   0.000000
     41       0.000000   0.000000   0.000000   0.000000   0.000000   0.000000
     42       0.000000   0.000000   0.000000   0.000000   0.000000   0.000000
     43       0.000000   0.000000   0.000000   0.000000   0.000000   0.000000
     44       0.000000   0.000000   0.000000   0.000000   0.000000   0.000000
     45       0.000000   0.000000   0.000000   0.000000   0.000000   0.000000
     46       0.000000   0.000000   0.000000   0.000000   0.000000   0.000000
     47       0.000000   0.000000   0.000000   0.000000   0.000000   0.000000
     48       0.000000   0.000000   0.000000   0.000000   0.000000   0.000000
     49       0.000000   0.000000   0.000000   0.000000   0.000000   0.000000
     50       0.000000   0.000000   0.000000   0.000000   0.000000   0.000000
     51       0.000000   0.000000   0.000000   0.000000   0.000000   0.000000
     52       0.000000   0.000000   0.000000   0.000000   0.000000   0.000000
     53       0.000000   0.000000   0.000000   0.000000   0.000000   0.000000
     54       0.000000   0.000000   0.000000   0.000000   0.000000   0.000000
     55       0.000000   0.000000   0.000000   0.000000   0.000000   0.000000
     56       0.000000   0.000000   0.000000   0.000000   0.000000   0.000000
     57       0.000000   0.000000   0.000000   0.000000   0.000000   0.000000
     58       0.000000   0.000000   0.000000   0.000000   0.000000   0.000000
     59       0.000000   0.000000   0.000000   0.000000   0.000000   0.000000
                  6          7          8          9         10         11    
      0      -0.006212  -0.008647   0.012978  -0.039010   0.008098   0.008456
      1      -0.013196  -0.002481   0.013590  -0.013192   0.007624   0.012540
      2      -0.030710   0.021207  -0.021780   0.018617  -0.011757  -0.269614
      3       0.012033   0.004368   0.004965  -0.042468   0.000992   0.004406
      4      -0.010024  -0.000532   0.015837  -0.017574   0.008301   0.013417
      5      -0.001372   0.089187   0.033976  -0.070320   0.061235  -0.271732
      6       0.006207   0.008652   0.012972  -0.039058  -0.007927  -0.008478
      7       0.013206   0.002487   0.013583  -0.013226  -0.007572  -0.012394
      8      -0.030708   0.021242   0.021785  -0.018741  -0.011685  -0.269626
      9      -0.012040  -0.004370   0.004966  -0.042467  -0.000801  -0.004422
     10       0.010025   0.000514   0.015853  -0.017645  -0.008258  -0.013270
     11      -0.001391   0.089180  -0.034081   0.070538   0.060884  -0.271797
     12       0.014744   0.007471   0.005033  -0.032424  -0.007333  -0.006159
     13       0.006987  -0.002760   0.004729  -0.015519  -0.003268  -0.019364
     14      -0.145654   0.133838   0.133815  -0.000045  -0.019951  -0.123377
     15       0.016479  -0.002354  -0.008434  -0.017877  -0.007311  -0.021366
     16       0.019521  -0.010473  -0.008013  -0.022134   0.001101  -0.045598
     17      -0.340074   0.246983   0.337989   0.148296  -0.105525   0.277537
     18      -0.014760  -0.007467   0.005030  -0.032381   0.007478   0.006146
     19      -0.006941   0.002714   0.004773  -0.015502   0.003333   0.019469
     20      -0.145688   0.133668  -0.133936  -0.000107  -0.019961  -0.123381
     21      -0.016513   0.002356  -0.008466  -0.017838   0.007397   0.021373
     22      -0.019417   0.010374  -0.007914  -0.022086  -0.000977   0.045581
     23      -0.340142   0.246504  -0.338210  -0.148802  -0.104852   0.277613
     24       0.036274   0.012411  -0.018097  -0.022662  -0.038094  -0.024290
     25      -0.029087  -0.010490   0.041390  -0.051100   0.063508   0.056891
     26       0.172822   0.096633   0.000458  -0.181363   0.184381  -0.079216
     27       0.070916   0.007540  -0.047962  -0.016076  -0.038648   0.057465
     28      -0.054863  -0.017925   0.100096  -0.138793   0.181734   0.106005
     29       0.403120   0.081553  -0.252937  -0.015853   0.008504   0.301011
     30       0.025788   0.023762  -0.015212  -0.001487  -0.083315  -0.132545
     31      -0.020376  -0.010923   0.010717  -0.005321   0.008023   0.054608
     32       0.099107   0.121309   0.200284  -0.437455   0.458322  -0.249999
     33      -0.010123  -0.020582   0.021260  -0.015612  -0.007939  -0.006660
     34      -0.033267  -0.030419   0.047376   0.028685  -0.010688  -0.043217
     35       0.026554  -0.208250   0.059515   0.111265  -0.096436  -0.082019
     36       0.081867  -0.147010   0.035319   0.158897  -0.160753   0.063399
     37       0.158697   0.155484  -0.206451   0.221249  -0.200293  -0.175522
     38      -0.096336  -0.421612   0.281420   0.025432  -0.003353   0.060474
     39      -0.116748   0.082287   0.039537  -0.176769   0.142622  -0.088843
     40      -0.246544  -0.239597   0.337465  -0.132247   0.169219   0.041844
     41       0.172472  -0.218448  -0.045082   0.283367  -0.266380  -0.050624
     42      -0.036273  -0.012435  -0.018087  -0.022449   0.038215   0.024354
     43       0.029038   0.010488   0.041389  -0.051492  -0.063363  -0.056882
     44       0.172799   0.096697  -0.000653   0.182199   0.183486  -0.079401
     45      -0.070845  -0.007599  -0.047871  -0.015931   0.038667  -0.057329
     46       0.054765   0.017984   0.100000  -0.139665  -0.181079  -0.106207
     47       0.403216   0.081873   0.252796   0.015931   0.008459   0.301063
     48      -0.025827  -0.023773  -0.015250  -0.000974   0.083419   0.132668
     49       0.020335   0.010884   0.010781  -0.005559  -0.008215  -0.054547
     50       0.098968   0.121199  -0.200613   0.439545   0.456142  -0.250513
     51       0.010130   0.020588   0.021235  -0.015597   0.008003   0.006627
     52       0.033278   0.030563   0.047367   0.028765   0.010597   0.043248
     53       0.026558  -0.208354  -0.059230  -0.111710  -0.095957  -0.081976
     54      -0.081890   0.147078   0.035114   0.159620   0.160075  -0.063538
     55      -0.158721  -0.155534  -0.206177   0.222283   0.199323   0.175406
     56      -0.096442  -0.422037  -0.280962  -0.025303  -0.003210   0.060528
     57       0.116801  -0.082325   0.039654  -0.177474  -0.141880   0.088890
     58       0.246616   0.240076   0.337205  -0.133069  -0.168546  -0.041816
     59       0.172573  -0.218422   0.045461  -0.284666  -0.265182  -0.050549
                 12         13         14         15         16         17    
      0       0.012533  -0.015363   0.003327  -0.059956  -0.016296  -0.091366
      1       0.056576   0.089476  -0.020721   0.046700   0.127576   0.058462
      2      -0.017026   0.073916  -0.112107  -0.354742  -0.059015  -0.032082
      3       0.022462   0.002183   0.002681  -0.063531  -0.110577   0.059760
      4       0.060337   0.087154  -0.019593   0.048198   0.105495   0.083030
      5      -0.097259   0.103578  -0.021044  -0.161398  -0.034302  -0.118535
      6       0.012529  -0.015332  -0.003400  -0.059944   0.016280   0.091354
      7       0.056555   0.089309   0.021153   0.046601  -0.127557  -0.058449
      8       0.016953  -0.072633  -0.112543   0.354717  -0.059021  -0.032112
      9       0.022481   0.002199  -0.002667  -0.063544   0.110558  -0.059773
     10       0.060287   0.087009   0.019977   0.048165  -0.105484  -0.082986
     11       0.097268  -0.103216  -0.021626   0.161432  -0.034445  -0.118560
     12       0.013200   0.000519   0.005683  -0.052453  -0.131139   0.064419
     13       0.064054   0.111418   0.005183   0.066354   0.006528   0.011851
     14      -0.006766   0.020826  -0.037622   0.068626  -0.037414  -0.085501
     15       0.010125   0.010958   0.028120  -0.032739  -0.318686  -0.059282
     16       0.056325   0.112970   0.004091   0.077724  -0.032768  -0.020610
     17       0.114224   0.010131   0.055575  -0.071201  -0.005845   0.035140
     18       0.013222   0.000565  -0.005674  -0.052478   0.131123  -0.064430
     19       0.064050   0.111468  -0.004678   0.066374  -0.006513  -0.011813
     20       0.006746  -0.020345  -0.037718  -0.068612  -0.037481  -0.085500
     21       0.010166   0.011204  -0.028051  -0.032788   0.318668   0.059274
     22       0.056368   0.112991  -0.003605   0.077697   0.032781   0.020610
     23      -0.114206  -0.010751   0.055547   0.071236  -0.005806   0.035138
     24       0.044284   0.145067   0.038731   0.006911  -0.000260   0.138526
     25       0.037840  -0.075353  -0.052486  -0.032716  -0.054362   0.048223
     26      -0.178838   0.111944   0.185256   0.058772   0.050621   0.056665
     27       0.088640   0.043411  -0.005838  -0.014414  -0.074628   0.126788
     28      -0.038997  -0.301635  -0.042608  -0.131355  -0.337383   0.087254
     29       0.181979  -0.121216  -0.080916   0.079278   0.048307  -0.074134
     30       0.019339   0.393083   0.118793   0.121321   0.245118   0.164914
     31       0.092681  -0.039615  -0.097874  -0.037060   0.000099   0.016703
     32      -0.565101   0.316334   0.609718   0.280752   0.138256   0.318535
     33      -0.033525  -0.049061   0.032217  -0.035983  -0.027186  -0.170535
     34      -0.051838   0.023665   0.028452   0.055290   0.151705  -0.021716
     35      -0.011400   0.047094  -0.047324  -0.161217  -0.057417   0.137239
     36      -0.144792  -0.141668   0.152840   0.208715  -0.164489  -0.149010
     37      -0.142582   0.019251   0.021315  -0.094558  -0.062151   0.118783
     38       0.015156   0.009587   0.012711   0.074366   0.060029   0.034174
     39       0.008982  -0.019983  -0.044468  -0.240330   0.030169  -0.250036
     40      -0.094573  -0.083320   0.097693   0.199655   0.222258  -0.214848
     41      -0.032104   0.059849  -0.010312  -0.053469  -0.126044   0.261863
     42       0.044294   0.145438  -0.038016   0.006856   0.000263  -0.138488
     43       0.037781  -0.075812   0.052026  -0.032654   0.054321  -0.048274
     44       0.179053  -0.113878   0.184678  -0.058672   0.050550   0.056649
     45       0.088577   0.043428   0.005967  -0.014465   0.074600  -0.126801
     46      -0.038897  -0.302082   0.041249  -0.131355   0.337336  -0.087248
     47      -0.182050   0.121845  -0.080220  -0.079380   0.048467  -0.074116
     48       0.019370   0.394188  -0.116799   0.121207  -0.245052  -0.164786
     49       0.092508  -0.040456   0.097387  -0.036865  -0.000190  -0.016865
     50       0.565771  -0.322644   0.608082  -0.280421   0.138091   0.318469
     51      -0.033542  -0.048749  -0.032430  -0.036016   0.027189   0.170541
     52      -0.051883   0.023964  -0.028307   0.055204  -0.151654   0.021671
     53       0.011317  -0.046581  -0.047599   0.161200  -0.057421   0.137215
     54      -0.144826  -0.140106  -0.153500   0.208602   0.164567   0.149015
     55      -0.142523   0.019415  -0.021142  -0.094554   0.062140  -0.118775
     56      -0.015173  -0.009733   0.012683  -0.074402   0.060033   0.034120
     57       0.008968  -0.020497   0.044432  -0.240366  -0.030200   0.250060
     58      -0.094724  -0.082306  -0.098078   0.199536  -0.222132   0.214770
     59       0.031978  -0.059770  -0.010648   0.053491  -0.126066   0.261884
                 18         19         20         21         22         23    
      0      -0.016974  -0.002294   0.066452  -0.012209  -0.037150   0.178669
      1       0.006664   0.020916   0.037848  -0.019135   0.011841   0.019887
      2      -0.057230   0.031821  -0.000298   0.031122  -0.038047   0.165527
      3       0.014501   0.065197   0.090467  -0.007844  -0.075118   0.029959
      4       0.013426   0.037127   0.051858  -0.031138  -0.050058  -0.041226
      5      -0.103915   0.034806   0.140023  -0.267297  -0.008684  -0.199843
      6      -0.016952   0.002348  -0.066513  -0.012057  -0.037115  -0.178714
      7       0.006628  -0.020939  -0.037919  -0.019044   0.011825  -0.019970
      8       0.057296   0.031663  -0.000374  -0.031122   0.038006   0.165568
      9       0.014442  -0.065216  -0.090470  -0.007600  -0.075105  -0.029984
     10       0.013356  -0.037165  -0.052025  -0.031123  -0.050068   0.041267
     11       0.103916   0.034529   0.141188   0.266987   0.008668  -0.199875
     12      -0.005046   0.037395  -0.026294   0.007681   0.072739  -0.055386
     13       0.025226   0.018370  -0.069724  -0.050197  -0.010999  -0.163042
     14      -0.023525   0.038417   0.081040  -0.143913   0.017524  -0.073055
     15       0.019886   0.027025  -0.252577   0.020858   0.554181   0.040443
     16       0.025199   0.014658  -0.110600  -0.059850   0.087422  -0.164343
     17       0.015644  -0.011423  -0.038210   0.058421   0.001024   0.011302
     18      -0.005101  -0.037373   0.026336   0.007650   0.072728   0.055378
     19       0.025164  -0.018438   0.069513  -0.050426  -0.011012   0.163019
     20       0.023565   0.038353   0.081658   0.143729  -0.017562  -0.073055
     21       0.019778  -0.027065   0.252706   0.020313   0.554164  -0.040375
     22       0.025144  -0.014709   0.110394  -0.060109   0.087407   0.164307
     23      -0.015642  -0.011391  -0.038436  -0.058363  -0.001017   0.011375
     24       0.035658   0.147212   0.135242   0.031014  -0.208660   0.024258
     25       0.017413   0.013156   0.056310  -0.054414  -0.010546  -0.015679
     26       0.042682  -0.034370  -0.008454   0.055366   0.005711   0.023765
     27       0.034407   0.163357   0.127450   0.042670  -0.226060   0.022068
     28       0.073907   0.012814   0.035187   0.005598  -0.054911  -0.018613
     29      -0.048610   0.025088  -0.044792   0.018201   0.030645  -0.004669
     30       0.031015   0.153977   0.149507   0.049926  -0.213254   0.065608
     31      -0.017228   0.028683   0.080565  -0.112027  -0.014167  -0.048117
     32       0.259352  -0.115452  -0.113482   0.453241  -0.028435   0.289249
     33      -0.084079   0.055675   0.053868   0.010099  -0.068490   0.212895
     34      -0.167956   0.173746  -0.215079   0.135666   0.014545  -0.002813
     35       0.090600  -0.092620  -0.025095   0.004805   0.015332   0.100023
     36       0.000355   0.007599   0.167130  -0.096587  -0.070770  -0.064657
     37       0.010569   0.005053  -0.117567   0.056360   0.003291   0.011044
     38      -0.019965   0.028522  -0.058614   0.027105   0.026940  -0.034213
     39      -0.226983   0.181264  -0.053045   0.126906  -0.098643   0.420601
     40      -0.465671   0.489492  -0.420474   0.313953  -0.014902  -0.036747
     41       0.297736  -0.290965   0.125233  -0.141301   0.048121  -0.047919
     42       0.035454  -0.147306  -0.135095   0.031292  -0.208643  -0.024209
     43       0.017457  -0.013161  -0.056508  -0.054238  -0.010550   0.015623
     44      -0.042734  -0.034280  -0.008743  -0.055371  -0.005719   0.023787
     45       0.034203  -0.163437  -0.127281   0.042938  -0.226058  -0.022002
     46       0.073900  -0.012963  -0.035085   0.005692  -0.054891   0.018644
     47       0.048683   0.025025  -0.044798  -0.018110  -0.030602  -0.004652
     48       0.030746  -0.154085  -0.149294   0.050140  -0.213210  -0.065536
     49      -0.017111  -0.028583  -0.080989  -0.111630  -0.014199   0.047947
     50      -0.259495  -0.114911  -0.115648  -0.453033   0.028310   0.289349
     51      -0.084180  -0.055499  -0.053898   0.010221  -0.068445  -0.212967
     52      -0.168276  -0.173381   0.215477   0.135146   0.014534   0.002864
     53      -0.090775  -0.092485  -0.025140  -0.004730  -0.015316   0.100049
     54       0.000396  -0.007604  -0.167533  -0.096209  -0.070754   0.064602
     55       0.010506  -0.005095   0.117835   0.056113   0.003277  -0.010990
     56       0.020029   0.028484  -0.058650  -0.026934  -0.026918  -0.034257
     57      -0.227377  -0.180821   0.053388   0.126797  -0.098567  -0.420701
     58      -0.466523  -0.488492   0.421264   0.312878  -0.014891   0.036968
     59      -0.298371  -0.290485   0.125638   0.141051  -0.048078  -0.047835
                 24         25         26         27         28         29    
      0       0.119929   0.014513   0.199997  -0.103810   0.096174  -0.065125
      1       0.052819  -0.120431   0.058929  -0.141549  -0.068293   0.066542
      2       0.176418   0.152876  -0.220765   0.036308  -0.165295   0.047975
      3      -0.023992  -0.065548   0.095289   0.013727   0.002487   0.033676
      4       0.054949  -0.072800   0.049032  -0.175405  -0.103438   0.127407
      5      -0.124191  -0.179128  -0.068237  -0.032330   0.263658   0.045235
      6       0.119826  -0.014521   0.200020   0.103767  -0.096239  -0.065109
      7       0.052884   0.120373   0.058921   0.141526   0.068340   0.066543
      8      -0.176337   0.152904   0.220760   0.036286  -0.165323  -0.047922
      9      -0.023978   0.065519   0.095294  -0.013755  -0.002458   0.033661
     10       0.054942   0.072856   0.049098   0.175410   0.103345   0.127393
     11       0.124097  -0.179186   0.068239  -0.032297   0.263660  -0.045256
     12       0.006625  -0.102903   0.148285   0.079724  -0.071841   0.011162
     13       0.110673   0.278927  -0.088470  -0.095987   0.013856  -0.138801
     14      -0.174252   0.003075   0.156478   0.053831  -0.265121  -0.162809
     15      -0.076178  -0.176648  -0.086034  -0.121133  -0.031153   0.041197
     16       0.092088   0.288460  -0.126010  -0.146140   0.000770  -0.173706
     17       0.061370   0.020261  -0.050230  -0.023009   0.069734   0.026464
     18       0.006682   0.102897   0.148275  -0.079757   0.071806   0.011152
     19       0.110680  -0.278930  -0.088397   0.095977  -0.013784  -0.138859
     20       0.174221   0.002938  -0.156578   0.053902  -0.265094   0.162787
     21      -0.076180   0.176674  -0.085980   0.121157   0.031170   0.041194
     22       0.092170  -0.288461  -0.125985   0.146164  -0.000804  -0.173704
     23      -0.061322   0.020169   0.050206  -0.022978   0.069723  -0.026527
     24      -0.135615   0.018030  -0.064536  -0.059063   0.014767   0.076202
     25       0.053142  -0.134810   0.126604  -0.227182  -0.112799   0.289252
     26       0.043344  -0.011670   0.015879  -0.022202   0.028931   0.024518
     27      -0.191163   0.088323  -0.138138   0.030851   0.057832  -0.043471
     28      -0.088977   0.083561  -0.081730   0.059441   0.041016  -0.074760
     29       0.016462  -0.000698   0.003603   0.011541  -0.031097  -0.001361
     30      -0.038725  -0.065369   0.013925  -0.257540  -0.119391   0.281006
     31       0.048175  -0.190573   0.151218  -0.289772  -0.076688   0.348326
     32       0.246216   0.226586  -0.010137   0.033304  -0.436897   0.010125
     33       0.211900   0.124813   0.124492  -0.115276   0.108925  -0.145466
     34      -0.122566  -0.065778   0.057748   0.023887   0.036291  -0.002385
     35      -0.010446   0.048914   0.142218  -0.037342   0.099805  -0.098484
     36       0.116337   0.012269  -0.159928   0.004443  -0.099397   0.066763
     37      -0.103464  -0.022573   0.063423   0.027813   0.044200  -0.029531
     38      -0.080120  -0.041284   0.023999   0.020903   0.012168   0.003092
     39       0.305200   0.248183   0.082017  -0.085147   0.151870  -0.237509
     40      -0.232229  -0.054842  -0.291167   0.344620  -0.033462  -0.010779
     41      -0.045738  -0.048498   0.285214  -0.163631   0.083251  -0.022609
     42      -0.135627  -0.018033  -0.064520   0.059072  -0.014720   0.076192
     43       0.053198   0.134795   0.126724   0.227176   0.112829   0.289221
     44      -0.043289  -0.011604  -0.015815  -0.022111   0.028984  -0.024409
     45      -0.191176  -0.088311  -0.138161  -0.030812  -0.057811  -0.043448
     46      -0.088974  -0.083557  -0.081757  -0.059430  -0.041004  -0.074750
     47      -0.016458  -0.000709  -0.003609   0.011524  -0.031101   0.001348
     48      -0.038779   0.065402   0.014048   0.257544   0.119353   0.280953
     49       0.048335   0.190470   0.151347   0.289748   0.076921   0.348297
     50      -0.246077   0.226744   0.010131   0.033421  -0.436886  -0.009932
     51       0.211789  -0.124828   0.124479   0.115240  -0.108985  -0.145442
     52      -0.122561   0.065780   0.057779  -0.023877  -0.036320  -0.002393
     53       0.010452   0.048968  -0.142181  -0.037318   0.099849   0.098482
     54       0.116382  -0.012262  -0.159897  -0.004404   0.099430   0.066741
     55      -0.103500   0.022582   0.063411  -0.027835  -0.044217  -0.029523
     56       0.080053  -0.041279  -0.023960   0.020893   0.012144  -0.003115
     57       0.304984  -0.248214   0.081925   0.085091  -0.151941  -0.237503
     58      -0.232217   0.054937  -0.291213  -0.344511   0.033533  -0.010780
     59       0.045632  -0.048419  -0.285344  -0.163667   0.083336   0.022602
                 30         31         32         33         34         35    
      0      -0.110936   0.073171   0.049023  -0.095964  -0.019679  -0.036525
      1      -0.061677   0.007103  -0.146155   0.031816  -0.105001   0.079486
      2       0.206432  -0.213878  -0.234671  -0.129075  -0.072427   0.036995
      3       0.104237   0.064268   0.246886  -0.221617   0.054971   0.052117
      4       0.029788  -0.033073  -0.058384   0.029087  -0.046078   0.055228
      5       0.030411   0.188807  -0.059846   0.059715  -0.001084   0.000873
      6       0.110963   0.073156  -0.049075  -0.095961  -0.019682   0.036537
      7       0.061593   0.007065   0.146252   0.031755  -0.105033  -0.079453
      8       0.206466   0.213777  -0.234703   0.129117   0.072409   0.036935
      9      -0.104226   0.064189  -0.246942  -0.221627   0.054937  -0.052135
     10      -0.029820  -0.032975   0.058418   0.029106  -0.046072  -0.055203
     11       0.030419  -0.188843  -0.059705  -0.059649   0.001047   0.000857
     12       0.161702   0.086294   0.241883  -0.203768  -0.015228   0.141061
     13       0.047424   0.056282   0.068100  -0.071359   0.035732   0.034902
     14      -0.276404  -0.365993   0.192976  -0.074544  -0.031516  -0.022351
     15      -0.059230  -0.038802  -0.096170   0.071133  -0.005314  -0.010439
     16      -0.007737   0.012966   0.027515  -0.030123   0.046099  -0.008648
     17       0.067447   0.080843  -0.043014   0.013753   0.010403   0.005008
     18      -0.161704   0.086266  -0.241924  -0.203758  -0.015269  -0.141045
     19      -0.047317   0.056149  -0.068193  -0.071389   0.035708  -0.034908
     20      -0.276374   0.366095   0.192837   0.074495   0.031530  -0.022363
     21       0.059224  -0.038779   0.096189   0.071129  -0.005305   0.010440
     22       0.007733   0.012980  -0.027513  -0.030122   0.046102   0.008625
     23       0.067436  -0.080857  -0.043001  -0.013758  -0.010387   0.005014
     24      -0.012318  -0.046882  -0.022796   0.068304   0.025588  -0.043532
     25       0.117225  -0.127504   0.126305   0.054946   0.086051  -0.099500
     26       0.038015   0.045705   0.018037   0.029886   0.037055   0.002861
     27      -0.086063  -0.015020  -0.099526   0.067958  -0.022864  -0.012451
     28      -0.054879   0.021973  -0.058831   0.016647  -0.027528   0.019140
     29      -0.001025  -0.013716   0.008385  -0.018304  -0.005614  -0.000603
     30       0.012879  -0.201061  -0.035724   0.205461   0.032918  -0.136335
     31       0.156177  -0.122192   0.134200   0.122585   0.121386  -0.124220
     32      -0.145100  -0.262017  -0.021465  -0.159912  -0.155007  -0.015896
     33      -0.027958  -0.023696   0.162966   0.266646  -0.019912   0.102737
     34      -0.064006   0.063267  -0.012150   0.004475  -0.099749   0.108261
     35      -0.013421  -0.028704   0.134892   0.088111   0.087422  -0.062157
     36       0.068127  -0.035276  -0.085886  -0.033891  -0.007622  -0.005408
     37      -0.016806   0.008309   0.051026  -0.016387   0.038479  -0.038185
     38      -0.027100   0.023703  -0.000182  -0.022009  -0.014034   0.009984
     39       0.178549  -0.209262   0.302655   0.345877   0.228949  -0.116604
     40       0.333496  -0.159506   0.207628  -0.231807   0.510944  -0.529086
     41      -0.300822   0.182333  -0.037817   0.102272  -0.299144   0.309346
     42       0.012322  -0.046889   0.022822   0.068301   0.025586   0.043518
     43      -0.117267  -0.127506  -0.126284   0.054975   0.086086   0.099463
     44       0.037957  -0.045749   0.017973  -0.029902  -0.037013   0.002913
     45       0.086062  -0.014999   0.099542   0.067960  -0.022854   0.012458
     46       0.054888   0.021978   0.058827   0.016636  -0.027534  -0.019131
     47      -0.001028   0.013730   0.008386   0.018299   0.005609  -0.000614
     48      -0.012953  -0.200979   0.035776   0.205487   0.033001   0.136308
     49      -0.156143  -0.122325  -0.134149   0.122558   0.121343   0.124175
     50      -0.145101   0.261982  -0.021512   0.160056   0.155006  -0.015933
     51       0.027955  -0.023745  -0.162911   0.266643  -0.019947  -0.102746
     52       0.064029   0.063257   0.012106   0.004491  -0.099776  -0.108213
     53      -0.013393   0.028772   0.134900  -0.088140  -0.087484  -0.062154
     54      -0.068137  -0.035242   0.085894  -0.033891  -0.007615   0.005414
     55       0.016816   0.008297  -0.051040  -0.016388   0.038490   0.038172
     56      -0.027093  -0.023693  -0.000196   0.022004   0.014055   0.009992
     57      -0.178630  -0.209371  -0.302570   0.345891   0.229074   0.116570
     58      -0.333412  -0.159465  -0.207606  -0.231784   0.511031   0.528829
     59      -0.300915  -0.182333  -0.037808  -0.102348   0.299370   0.309369
                 36         37         38         39         40         41    
      0      -0.124547  -0.015126  -0.002177   0.002032   0.267368  -0.423903
      1       0.131377   0.004635   0.014845   0.191239   0.131989  -0.035833
      2      -0.060384   0.032913  -0.016320  -0.022129   0.023049  -0.012195
      3      -0.078194   0.006736   0.005002  -0.031409   0.253051   0.181278
      4       0.142330  -0.001795   0.022288   0.170808   0.102131   0.079838
      5      -0.003269  -0.077918   0.079294   0.005141  -0.011873   0.004485
      6       0.124599  -0.014857   0.002165   0.002103  -0.267380  -0.423914
      7      -0.131425   0.004358  -0.014815   0.191241  -0.131954  -0.035836
      8      -0.060284  -0.033013  -0.016381   0.022184   0.023025   0.012215
      9       0.078179   0.006924  -0.004978  -0.031355  -0.253059   0.181320
     10      -0.142359  -0.002115  -0.022302   0.170812  -0.102078   0.079859
     11      -0.003675   0.077773   0.079427  -0.005090  -0.011902  -0.004470
     12       0.048138   0.004687   0.023732   0.036826  -0.034476   0.182093
     13      -0.005876   0.000682   0.006396  -0.035296   0.039202   0.059461
     14       0.029172   0.020654  -0.028538   0.001977  -0.008539   0.008316
     15       0.024125  -0.001282  -0.000395   0.010661   0.003858  -0.018387
     16      -0.012213   0.000054  -0.000779  -0.091542   0.053700  -0.031393
     17      -0.008774  -0.004720   0.006233  -0.005424   0.005468  -0.001724
     18      -0.048176   0.004637  -0.023703   0.036830   0.034511   0.182057
     19       0.005872   0.000715  -0.006386  -0.035284  -0.039201   0.059458
     20       0.029273  -0.020542  -0.028575  -0.001989  -0.008558  -0.008311
     21      -0.024121  -0.001342   0.000389   0.010657  -0.003859  -0.018382
     22       0.012238   0.000077   0.000769  -0.091532  -0.053726  -0.031388
     23      -0.008792   0.004690   0.006242   0.005391   0.005452   0.001716
     24      -0.027528   0.022335  -0.031973  -0.042938  -0.066796  -0.007734
     25      -0.121015  -0.017954  -0.004214  -0.146995  -0.142665  -0.012672
     26       0.038076   0.160254  -0.162218   0.017937   0.014759  -0.025809
     27       0.012450  -0.007642   0.005111   0.012205  -0.028040  -0.028331
     28       0.020817   0.003446  -0.000459   0.019331  -0.000550  -0.011277
     29      -0.009651  -0.037829   0.038328  -0.004868   0.000115   0.007509
     30      -0.085569  -0.107515   0.078266  -0.120013  -0.305963  -0.316111
     31      -0.101501   0.075782  -0.104464  -0.151858  -0.200691  -0.119035
     32      -0.200412  -0.657937   0.659767  -0.113466  -0.063905   0.124653
     33       0.073395  -0.001944   0.012288  -0.042345  -0.167924   0.149643
     34      -0.118827   0.025746  -0.021546  -0.122856  -0.046844   0.017211
     35       0.103494  -0.025752   0.022355   0.072847  -0.011720   0.015519
     36       0.013749   0.005764  -0.002139   0.027334   0.017583  -0.005892
     37       0.008834  -0.010422   0.005380   0.013725   0.021960  -0.016978
     38      -0.032300   0.003708  -0.004882  -0.024838   0.004747  -0.004882
     39       0.376295  -0.041654   0.053119   0.250340  -0.110234   0.181549
     40       0.333475  -0.099917   0.063881   0.401965   0.308219  -0.221236
     41      -0.270543   0.041523  -0.033200  -0.314709  -0.167330   0.069284
     42       0.027451   0.022300   0.031960  -0.042960   0.066781  -0.007728
     43       0.121115  -0.017606   0.004234  -0.146997   0.142622  -0.012692
     44       0.038824  -0.159899  -0.162513  -0.017935   0.014831   0.025788
     45      -0.012422  -0.007650  -0.005113   0.012200   0.028044  -0.028338
     46      -0.020835   0.003378   0.000447   0.019327   0.000556  -0.011276
     47      -0.009824   0.037745   0.038398   0.004860   0.000103  -0.007503
     48       0.086010  -0.107012  -0.078322  -0.119989   0.305909  -0.316196
     49       0.101298   0.075573   0.104306  -0.151960   0.200664  -0.119004
     50      -0.203260   0.656386   0.661018   0.113179  -0.063955  -0.124584
     51      -0.073363  -0.002077  -0.012315  -0.042382   0.167909   0.149635
     52       0.118691   0.025968   0.021558  -0.122821   0.046815   0.017216
     53       0.103418   0.025950   0.022395  -0.072864  -0.011735  -0.015522
     54      -0.013785   0.005727   0.002154   0.027334  -0.017575  -0.005890
     55      -0.008776  -0.010431  -0.005390   0.013719  -0.021957  -0.016977
     56      -0.032286  -0.003776  -0.004888   0.024835   0.004745   0.004871
     57      -0.376143  -0.042401  -0.053165   0.250295   0.110291   0.181580
     58      -0.332913  -0.100536  -0.063927   0.401838  -0.308109  -0.221280
     59      -0.270404  -0.042091  -0.033205   0.314739  -0.167330  -0.069334
                 42         43         44         45         46         47    
      0       0.037768  -0.177474   0.009263   0.017554   0.015398   0.046763
      1       0.026874  -0.031834   0.011751   0.012809   0.014428   0.023986
      2      -0.006841  -0.007055  -0.012913  -0.014208   0.005229   0.003477
      3       0.364389   0.173398  -0.020613  -0.017325  -0.040145  -0.081577
      4       0.091803   0.031748  -0.027255  -0.023606  -0.007408  -0.017818
      5      -0.004297  -0.000047   0.002907   0.001485   0.002615   0.004066
      6       0.037752   0.177446   0.009560  -0.017370   0.015426  -0.046758
      7       0.026871   0.031831   0.011958  -0.012573   0.014456  -0.023991
      8       0.006858  -0.007059   0.013160  -0.013999  -0.005198   0.003467
      9       0.364382  -0.173383  -0.020887   0.016897  -0.040178   0.081576
     10       0.091798  -0.031745  -0.027648   0.023121  -0.007454   0.017828
     11       0.004302  -0.000046  -0.002938   0.001437  -0.002616   0.004065
     12      -0.388600  -0.190631   0.008436   0.019641   0.005887   0.061582
     13      -0.071542  -0.047635  -0.003489   0.008442  -0.005267   0.007482
     14       0.001754   0.003081  -0.001490   0.002895  -0.000211  -0.002201
     15       0.050089   0.021463  -0.003403  -0.003164  -0.000418  -0.006963
     16       0.010078   0.013520   0.006572  -0.001155   0.002609   0.000696
     17      -0.000237  -0.000592   0.000655  -0.000593  -0.000014   0.000470
     18      -0.388607   0.190637   0.008759  -0.019485   0.005922  -0.061586
     19      -0.071547   0.047639  -0.003345  -0.008512  -0.005252  -0.007481
     20      -0.001763   0.003086   0.001438   0.002918   0.000204  -0.002201
     21       0.050090  -0.021464  -0.003455   0.003105  -0.000424   0.006964
     22       0.010077  -0.013520   0.006550   0.001273   0.002607  -0.000699
     23       0.000238  -0.000595  -0.000642  -0.000604   0.000015   0.000470
     24      -0.045581   0.007451   0.016294   0.010466   0.023164   0.027334
     25      -0.040995   0.031465   0.026693   0.010026   0.058113   0.065795
     26      -0.004488  -0.006083  -0.001393  -0.001985   0.005589   0.006336
     27      -0.012108   0.007183   0.011041   0.001770   0.038309   0.043971
     28      -0.024324  -0.034032  -0.014497  -0.004377  -0.036889  -0.039075
     29       0.000163  -0.003242  -0.002810  -0.000377  -0.010318  -0.011509
     30      -0.383243  -0.576965  -0.240285  -0.075779  -0.627642  -0.660326
     31      -0.143146  -0.136042  -0.042649  -0.013665  -0.113555  -0.113731
     32       0.065444   0.100193   0.037026   0.014598   0.072418   0.075194
     33       0.014226   0.042104  -0.057420  -0.063609   0.019103   0.000657
     34       0.036581   0.013049   0.008365   0.008970  -0.007149  -0.006006
     35      -0.006165  -0.002481  -0.018572  -0.020334   0.009361   0.007014
     36      -0.004296  -0.003548   0.012200   0.013212  -0.004007  -0.000187
     37      -0.000846  -0.000679   0.021914   0.024015  -0.008958  -0.004788
     38       0.006416   0.007096   0.040278   0.043857  -0.017927  -0.010741
     39       0.060772   0.108047   0.448518   0.484355  -0.189241  -0.097373
     40      -0.126303  -0.140381  -0.371449  -0.400280   0.171611   0.105085
     41       0.019739  -0.002085  -0.287591  -0.312405   0.113411   0.047780
     42      -0.045575  -0.007452   0.016459  -0.010141   0.023183  -0.027334
     43      -0.040993  -0.031458   0.026835  -0.009456   0.058143  -0.065803
     44       0.004470  -0.006087   0.001438  -0.001973  -0.005561   0.006304
     45      -0.012108  -0.007183   0.011055  -0.001508   0.038321  -0.043974
     46      -0.024324   0.034030  -0.014556   0.004058  -0.036906   0.039081
     47      -0.000170  -0.003225   0.002803  -0.000307   0.010291  -0.011477
     48      -0.383254   0.576924  -0.241299   0.070464  -0.627894   0.660371
     49      -0.143113   0.135990  -0.042821   0.012713  -0.113577   0.113716
     50      -0.065367   0.100063  -0.037198   0.013815  -0.072343   0.075083
     51       0.014229  -0.042082  -0.058505   0.062655   0.018985  -0.000633
     52       0.036578  -0.013047   0.008515  -0.008836  -0.007131   0.006000
     53       0.006172  -0.002486   0.018925  -0.020036  -0.009326   0.007007
     54      -0.004295   0.003545   0.012423  -0.013008  -0.003982   0.000182
     55      -0.000844   0.000672   0.022334  -0.023664  -0.008917   0.004781
     56      -0.006417   0.007106  -0.041020   0.043187   0.017841  -0.010721
     57       0.060799  -0.108123   0.456770  -0.476960  -0.188325   0.097162
     58      -0.126316   0.140451  -0.378358   0.394273   0.170890  -0.104926
     59      -0.019758  -0.002102   0.292760  -0.307491  -0.112756   0.047611
                 48         49         50         51         52         53    
      0      -0.094369  -0.103324   0.031839   0.040763   0.044319  -0.041402
      1       0.436930   0.422241  -0.084272  -0.008159  -0.080762   0.119701
      2       0.000278   0.001515   0.008679   0.007006   0.001359   0.001979
      3       0.100748   0.082986  -0.035718  -0.007520  -0.047015   0.058009
      4      -0.446272  -0.434987   0.101404  -0.071775   0.101910  -0.136760
      5       0.000363   0.000832   0.000700  -0.002615   0.004060  -0.004503
      6      -0.094468   0.103251  -0.031835   0.040764   0.044366   0.041351
      7       0.437287  -0.421864   0.084244  -0.008159  -0.080892  -0.119597
      8      -0.000113   0.001353   0.008714  -0.007014  -0.001392   0.001937
      9       0.100821  -0.082900   0.035712  -0.007521  -0.047085  -0.057953
     10      -0.446643   0.434604  -0.101387  -0.071774   0.102064   0.136619
     11      -0.000534   0.000997   0.000660   0.002590  -0.004023  -0.004443
     12      -0.026214   0.012084   0.121022  -0.119023  -0.030106  -0.001538
     13      -0.017782  -0.077918  -0.521933   0.529608   0.021299   0.022477
     14      -0.000874  -0.009025  -0.031571   0.029208   0.002821  -0.000999
     15      -0.023036  -0.025801  -0.068625   0.070607   0.011821  -0.000759
     16       0.007740   0.121672   0.344894  -0.356493  -0.019089   0.008816
     17       0.001370   0.007780   0.020224  -0.020085  -0.001612   0.000837
     18      -0.026212  -0.012111  -0.121030  -0.119024  -0.030109   0.001563
     19      -0.017822   0.077900   0.521984   0.529616   0.021292  -0.022452
     20       0.000877  -0.009005  -0.031400  -0.029031  -0.002814  -0.001005
     21      -0.023055   0.025782   0.068635   0.070610   0.011825   0.000750
     22       0.007826  -0.121664  -0.344926  -0.356498  -0.019111  -0.008825
     23      -0.001372   0.007739   0.020114   0.019969   0.001607   0.000834
     24       0.124811   0.161687  -0.039177  -0.042556   0.443836  -0.438377
     25       0.022250   0.012252  -0.019019   0.033036  -0.108205   0.109416
     26      -0.022157  -0.028572   0.006761   0.008443  -0.073668   0.073132
     27      -0.090631  -0.116058   0.029691   0.033067  -0.299227   0.294339
     28       0.017531   0.024718   0.000746  -0.014972   0.081466  -0.081079
     29       0.017290   0.021872  -0.004576  -0.006056   0.053531  -0.052554
     30       0.144963   0.114751   0.042276  -0.032032  -0.243705   0.244347
     31       0.023942  -0.005914  -0.010917   0.051696  -0.305960   0.307126
     32      -0.000104   0.000813  -0.013888   0.011945  -0.012474   0.011155
     33       0.027932   0.024847   0.062083   0.059545   0.021303   0.009570
     34      -0.032497  -0.030436  -0.091997  -0.093713  -0.029931  -0.024348
     35       0.021766   0.022443  -0.135513  -0.125351  -0.045851  -0.012591
     36       0.008500   0.008496  -0.045419  -0.043771  -0.017697  -0.001504
     37      -0.010495  -0.011175   0.081233   0.077058   0.028088   0.008976
     38      -0.021400  -0.021527   0.102002   0.094148   0.032929   0.010173
     39      -0.059424  -0.052106  -0.084264  -0.099073  -0.065288   0.010956
     40       0.186411   0.180839  -0.057145  -0.014040   0.010485   0.010353
     41       0.025805   0.023030  -0.054977  -0.045454   0.009674  -0.031146
     42       0.124939  -0.161579   0.039175  -0.042572   0.444390   0.437886
     43       0.022259  -0.012227   0.019018   0.033042  -0.108360  -0.109312
     44       0.022145  -0.028502   0.006754  -0.008420   0.073577   0.072869
     45      -0.090725   0.115981  -0.029688   0.033079  -0.299600  -0.294008
     46       0.017555  -0.024709  -0.000745  -0.014977   0.081582   0.081003
     47      -0.017268   0.021805  -0.004566   0.006041  -0.053463  -0.052362
     48       0.145080  -0.114646  -0.042291  -0.032035  -0.243993  -0.244056
     49       0.023962   0.005916   0.010924   0.051710  -0.306338  -0.306777
     50       0.000090   0.000831  -0.013865  -0.011905   0.012392   0.011040
     51       0.027957  -0.024828  -0.062107   0.059576   0.021313  -0.009636
     52      -0.032522   0.030408   0.092068  -0.093792  -0.029949   0.024453
     53      -0.021798   0.022433  -0.135512   0.125364   0.045860  -0.012710
     54       0.008508  -0.008488   0.045435  -0.043792  -0.017708   0.001551
     55      -0.010509   0.011169  -0.081285   0.077117   0.028110  -0.009059
     56       0.021413  -0.021501   0.101996  -0.094156  -0.032932   0.010266
     57      -0.059437   0.052030   0.084291  -0.099104  -0.065336  -0.010823
     58       0.186563  -0.180677   0.057148  -0.014049   0.010488  -0.010366
     59      -0.025759   0.022945  -0.054978   0.045476  -0.009693  -0.031162
                 54         55         56         57         58         59    
      0      -0.011701  -0.002805   0.000168   0.000217   0.000245   0.000159
      1       0.031648   0.035314  -0.000556  -0.000502  -0.000173  -0.000007
      2       0.017119   0.018126  -0.000112   0.000033   0.000044  -0.000007
      3       0.008619  -0.004460  -0.000583  -0.000345  -0.000595   0.000707
      4       0.017521  -0.019308  -0.000253   0.000110  -0.000692   0.000710
      5      -0.002416  -0.001273  -0.000078   0.000017  -0.000013   0.000037
      6      -0.011706   0.002764   0.000147  -0.000232   0.000249  -0.000152
      7       0.031783  -0.035182  -0.000507   0.000550  -0.000173   0.000003
      8      -0.017187   0.018036   0.000115   0.000023  -0.000044  -0.000008
      9       0.008587   0.004492  -0.000549   0.000397  -0.000576  -0.000722
     10       0.017462   0.019385  -0.000262  -0.000087  -0.000673  -0.000727
     11       0.002427  -0.001256   0.000079   0.000010   0.000012   0.000037
     12       0.028582  -0.031469   0.000348   0.000043  -0.000232  -0.000258
     13      -0.168124   0.163427   0.000532  -0.000542   0.000982  -0.001420
     14      -0.008341   0.000137   0.000021  -0.000569  -0.000042  -0.000113
     15      -0.021006   0.022611  -0.000101  -0.000051  -0.000322   0.000392
     16       0.103954  -0.104113  -0.000074   0.000288  -0.000376   0.000627
     17       0.005844  -0.004336  -0.000007   0.000127   0.000011   0.000032
     18       0.028432   0.031580   0.000343  -0.000075  -0.000238   0.000252
     19      -0.167346  -0.164114   0.000579   0.000491   0.000945   0.001445
     20       0.008281   0.000117  -0.000072  -0.000565   0.000046  -0.000111
     21      -0.020898  -0.022697  -0.000096   0.000060  -0.000312  -0.000400
     22       0.103450   0.104535  -0.000100  -0.000280  -0.000359  -0.000636
     23      -0.005788  -0.004325   0.000018   0.000126  -0.000012   0.000032
     24      -0.053540   0.037381  -0.000153  -0.000440  -0.014859   0.014353
     25       0.003752   0.001293  -0.000425   0.000116   0.059053  -0.057638
     26       0.011527  -0.003877   0.000183   0.000240   0.009177  -0.008931
     27       0.034553  -0.026088   0.000252   0.000361   0.000992  -0.000878
     28      -0.009023   0.002072  -0.000193  -0.000158  -0.000839   0.000829
     29      -0.005799   0.004845   0.000199   0.000173  -0.000249   0.000233
     30       0.034466  -0.040569  -0.000902   0.001169   0.173360  -0.168935
     31       0.030520  -0.007098   0.006746  -0.001598  -0.683974   0.666507
     32      -0.013839  -0.005164  -0.001318  -0.002328  -0.106001   0.103264
     33       0.179451   0.180210  -0.036087  -0.033052  -0.000240  -0.000301
     34      -0.298465  -0.298574  -0.015582  -0.014135  -0.000415   0.000449
     35      -0.329193  -0.327061  -0.048627  -0.044387  -0.000512   0.000025
     36      -0.110760  -0.111249  -0.000222  -0.000141  -0.000058   0.000107
     37       0.208831   0.207680   0.000718   0.000609   0.000087  -0.000162
     38       0.243865   0.241386   0.000946   0.000833   0.000087  -0.000133
     39      -0.295562  -0.311062   0.434686   0.396616   0.003770   0.001406
     40       0.076507   0.095780   0.179948   0.164057   0.001794  -0.000117
     41      -0.105399  -0.093122   0.566145   0.516414   0.004641   0.001746
     42      -0.053258  -0.037566  -0.000113   0.000452  -0.014486  -0.014736
     43       0.003734  -0.001284  -0.000434  -0.000076   0.057544   0.059152
     44      -0.011470  -0.003909  -0.000160   0.000255  -0.008915  -0.009137
     45       0.034358   0.026207   0.000217  -0.000383   0.000969   0.000903
     46      -0.008995  -0.002104  -0.000178   0.000175  -0.000817  -0.000851
     47       0.005748   0.004855  -0.000183   0.000190   0.000242   0.000239
     48       0.034221   0.040685  -0.001006  -0.001079   0.168964   0.173404
     49       0.030401   0.007204   0.006866   0.000961  -0.666526  -0.684038
     50       0.013865  -0.005109   0.001103  -0.002437   0.102974   0.105648
     51       0.180271  -0.179423  -0.032903   0.036216  -0.000249   0.000295
     52      -0.299897   0.297340  -0.014232   0.015515  -0.000403  -0.000459
     53       0.330545  -0.325481   0.044355  -0.048656   0.000512   0.000038
     54      -0.111270   0.110766  -0.000208   0.000160  -0.000056  -0.000109
     55       0.209836  -0.206823   0.000660  -0.000673   0.000083   0.000164
     56      -0.244870   0.240224  -0.000865   0.000916  -0.000084  -0.000136
     57      -0.296918   0.309695   0.396469  -0.434740   0.003812  -0.001306
     58       0.076892  -0.095396   0.164281  -0.179995   0.001795   0.000164
     59       0.105863  -0.092716  -0.516436   0.566123  -0.004695   0.001623


-----------
IR SPECTRUM
-----------

 Mode   freq       eps      Int      T**2         TX        TY        TZ
       cm**-1   L/(mol*cm) km/mol    a.u.
----------------------------------------------------------------------------
  6:     38.23   0.000147    0.74  0.001198  (-0.000003  0.000006  0.034606)
  7:     48.54   0.000187    0.95  0.001204  (-0.000011  0.000031  0.034696)
  8:     61.27   0.000658    3.33  0.003352  (-0.003092  0.057815 -0.000021)
  9:    105.12   0.001218    6.16  0.003617  (-0.057844 -0.016453  0.000071)
 10:    109.90   0.000701    3.54  0.001991  ( 0.000135  0.000030  0.044615)
 11:    133.23   0.008919   45.07  0.020890  ( 0.000002  0.000038 -0.144535)
 12:    154.73   0.000633    3.20  0.001277  ( 0.019190  0.030145  0.000030)
 13:    170.77   0.004473   22.60  0.008173  ( 0.047245  0.077077 -0.000156)
 14:    174.31   0.001590    8.03  0.002846  ( 0.000185  0.000240  0.053349)
 15:    209.88   0.004538   22.93  0.006748  (-0.052466  0.063206  0.000024)
 16:    235.22   0.000073    0.37  0.000097  (-0.000003  0.000010 -0.009827)
 17:    286.82   0.000847    4.28  0.000922  ( 0.000008 -0.000005  0.030366)
 18:    325.19   0.007509   37.95  0.007206  (-0.024703 -0.081212 -0.000045)
 19:    332.47   0.001235    6.24  0.001159  ( 0.000021  0.000078 -0.034041)
 20:    342.42   0.000240    1.21  0.000218  ( 0.000017 -0.000012  0.014779)
 21:    346.48   0.000277    1.40  0.000249  ( 0.012921  0.009075 -0.000022)
 22:    373.48   0.004310   21.78  0.003601  (-0.059494 -0.007846 -0.000005)
 23:    442.54   0.000532    2.69  0.000375  (-0.000016 -0.000002  0.019361)
 24:    457.38   0.004311   21.79  0.002941  ( 0.053771  0.007068  0.000003)
 25:    494.13   0.000195    0.99  0.000123  (-0.000006  0.000001  0.011106)
 26:    577.28   0.018179   91.87  0.009827  ( 0.097711  0.016735 -0.000003)
 27:    584.67   0.000130    0.66  0.000070  (-0.000017  0.000003 -0.008339)
 28:    631.87   0.000892    4.51  0.000441  (-0.000011  0.000015 -0.020992)
 29:    686.04   0.028225  142.64  0.012839  (-0.003982  0.113238  0.000021)
 30:    729.34   0.002817   14.24  0.001206  (-0.000001  0.000002 -0.034721)
 31:    809.41   0.003043   15.38  0.001173  (-0.009368 -0.032948  0.000000)
 32:    847.91   0.001995   10.08  0.000734  ( 0.000000 -0.000001  0.027096)
 33:    894.01   0.005570   28.15  0.001944  ( 0.036789 -0.024306 -0.000007)
 34:    919.54   0.016013   80.92  0.005434  ( 0.063508  0.037432  0.000003)
 35:    967.69   0.000027    0.14  0.000009  (-0.000007 -0.000007  0.002956)
 36:   1023.97   0.000141    0.71  0.000043  ( 0.000017 -0.000006  0.006548)
 37:   1026.62   0.000474    2.40  0.000144  (-0.007416  0.009445  0.000011)
 38:   1030.57   0.000000    0.00  0.000000  (-0.000010  0.000002  0.000054)
 39:   1071.35   0.023480  118.66  0.006839  (-0.035940 -0.074481 -0.000012)
 40:   1099.88   0.000246    1.24  0.000070  (-0.000002 -0.000004 -0.008354)
 41:   1244.02   0.037817  191.11  0.009486  ( 0.092894  0.029275  0.000002)
 42:   1271.40   0.103841  524.77  0.025488  (-0.156569 -0.031207  0.000002)
 43:   1350.06   0.000023    0.12  0.000005  ( 0.000005  0.000001  0.002327)
 44:   1407.75   0.005583   28.21  0.001238  (-0.025444  0.024292  0.000216)
 45:   1409.48   0.002654   13.41  0.000588  (-0.000212  0.000227 -0.024236)
 46:   1415.87   0.001510    7.63  0.000333  ( 0.004666  0.017635  0.000029)
 47:   1425.05   0.000384    1.94  0.000084  ( 0.000006 -0.000004  0.009167)
 48:   1638.70   0.016401   82.88  0.003123  ( 0.039594  0.039442  0.000005)
 49:   1663.33   0.000248    1.25  0.000047  ( 0.000015  0.000015 -0.006822)
 50:   1730.61   0.005877   29.70  0.001060  (-0.000004  0.000014 -0.032555)
 51:   1731.93   0.075522  381.66  0.013608  (-0.011736  0.116061  0.000026)
 52:   1770.44   0.074350  375.73  0.013105  ( 0.114476 -0.000535 -0.000002)
 53:   1775.07   0.000976    4.93  0.000172  (-0.000073  0.000018  0.013097)
 54:   1784.90   0.136929  691.98  0.023940  ( 0.059451 -0.142848  0.000132)
 55:   1788.70   0.028033  141.67  0.004891  ( 0.000138 -0.000302 -0.069933)
 56:   3022.01   0.010788   54.52  0.001114  (-0.033122 -0.003779 -0.001627)
 57:   3022.63   0.012169   61.50  0.001256  ( 0.001518  0.000178 -0.035412)
 58:   3075.05   0.022302  112.70  0.002263  ( 0.001695  0.047543  0.000082)
 59:   3075.45   0.000290    1.46  0.000029  ( 0.000021  0.000617 -0.005385)

* The epsilon (eps) is given for a Dirac delta lineshape.
** The dipole moment derivative (T) already includes vibrational overlap.

The first frequency considered to be a vibration is 6
The total number of vibrations considered is 54


--------------------------
THERMOCHEMISTRY AT 298.15K
--------------------------

Temperature         ... 298.15 K
Pressure            ... 1.00 atm
Total Mass          ... 220.14 AMU

Throughout the following assumptions are being made:
  (1) The electronic state is orbitally nondegenerate
  (2) There are no thermally accessible electronically excited states
  (3) Hindered rotations indicated by low frequency modes are not
      treated as such but are treated as vibrations and this may
      cause some error
  (4) All equations used are the standard statistical mechanics
      equations for an ideal gas
  (5) All vibrations are strictly harmonic

freq.      38.23  E(vib)   ...       0.54 
freq.      48.54  E(vib)   ...       0.53 
freq.      61.27  E(vib)   ...       0.51 
freq.     105.12  E(vib)   ...       0.45 
freq.     109.90  E(vib)   ...       0.45 
freq.     133.23  E(vib)   ...       0.42 
freq.     154.73  E(vib)   ...       0.40 
freq.     170.77  E(vib)   ...       0.38 
freq.     174.31  E(vib)   ...       0.38 
freq.     209.88  E(vib)   ...       0.34 
freq.     235.22  E(vib)   ...       0.32 
freq.     286.82  E(vib)   ...       0.27 
freq.     325.19  E(vib)   ...       0.24 
freq.     332.47  E(vib)   ...       0.24 
freq.     342.42  E(vib)   ...       0.23 
freq.     346.48  E(vib)   ...       0.23 
freq.     373.48  E(vib)   ...       0.21 
freq.     442.54  E(vib)   ...       0.17 
freq.     457.38  E(vib)   ...       0.16 
freq.     494.13  E(vib)   ...       0.14 
freq.     577.28  E(vib)   ...       0.11 
freq.     584.67  E(vib)   ...       0.11 
freq.     631.87  E(vib)   ...       0.09 
freq.     686.04  E(vib)   ...       0.07 
freq.     729.34  E(vib)   ...       0.06 
freq.     809.41  E(vib)   ...       0.05 
freq.     847.91  E(vib)   ...       0.04 
freq.     894.01  E(vib)   ...       0.03 
freq.     919.54  E(vib)   ...       0.03 
freq.     967.69  E(vib)   ...       0.03 
freq.    1023.97  E(vib)   ...       0.02 
freq.    1026.62  E(vib)   ...       0.02 
freq.    1030.57  E(vib)   ...       0.02 
freq.    1071.35  E(vib)   ...       0.02 
freq.    1099.88  E(vib)   ...       0.02 
freq.    1244.02  E(vib)   ...       0.01 
freq.    1271.40  E(vib)   ...       0.01 
freq.    1350.06  E(vib)   ...       0.01 
freq.    1407.75  E(vib)   ...       0.00 
freq.    1409.48  E(vib)   ...       0.00 
freq.    1415.87  E(vib)   ...       0.00 
freq.    1425.05  E(vib)   ...       0.00 
freq.    1638.70  E(vib)   ...       0.00 
freq.    1663.33  E(vib)   ...       0.00 
freq.    1730.61  E(vib)   ...       0.00 
freq.    1731.93  E(vib)   ...       0.00 
freq.    1770.44  E(vib)   ...       0.00 
freq.    1775.07  E(vib)   ...       0.00 
freq.    1784.90  E(vib)   ...       0.00 
freq.    1788.70  E(vib)   ...       0.00 
freq.    3022.01  E(vib)   ...       0.00 
freq.    3022.63  E(vib)   ...       0.00 
freq.    3075.05  E(vib)   ...       0.00 
freq.    3075.45  E(vib)   ...       0.00 

------------
INNER ENERGY
------------

The inner energy is: U= E(el) + E(ZPE) + E(vib) + E(rot) + E(trans)
    E(el)   - is the total energy from the electronic structure calculation
              = E(kin-el) + E(nuc-el) + E(el-el) + E(nuc-nuc)
    E(ZPE)  - the the zero temperature vibrational energy from the frequency calculation
    E(vib)  - the the finite temperature correction to E(ZPE) due to population
              of excited vibrational states
    E(rot)  - is the rotational thermal energy
    E(trans)- is the translational thermal energy

Summary of contributions to the inner energy U:
Electronic energy                ...   -834.28915862 Eh
Zero point energy                ...      0.12152809 Eh      76.26 kcal/mol
Thermal vibrational correction   ...      0.01178070 Eh       7.39 kcal/mol
Thermal rotational correction    ...      0.00141627 Eh       0.89 kcal/mol
Thermal translational correction ...      0.00141627 Eh       0.89 kcal/mol
-----------------------------------------------------------------------
Total thermal energy                   -834.15301728 Eh


Summary of corrections to the electronic energy:
(perhaps to be used in another calculation)
Total thermal correction                  0.01461325 Eh       9.17 kcal/mol
Non-thermal (ZPE) correction              0.12152809 Eh      76.26 kcal/mol
-----------------------------------------------------------------------
Total correction                          0.13614134 Eh      85.43 kcal/mol


--------
ENTHALPY
--------

The enthalpy is H = U + kB*T
                kB is Boltzmann's constant
Total free energy                 ...   -834.15301728 Eh 
Thermal Enthalpy correction       ...      0.00094421 Eh       0.59 kcal/mol
-----------------------------------------------------------------------
Total Enthalpy                    ...   -834.15207307 Eh


Note: Only C1 symmetry has been detected, increase convergence thresholds 
      if your molecule has a higher symmetry. Symmetry factor of 1.0 is   
      used for the rotational entropy correction. 
 

Note: Rotational entropy computed according to Herzberg 
Infrared and Raman Spectra, Chapter V,1, Van Nostrand Reinhold, 1945 
Point Group:  C1, Symmetry Number:   1  
Rotational constants in cm-1:     0.027213     0.014800     0.009866 

Vibrational entropy computed according to the QRRHO of S. Grimme
Chem.Eur.J. 2012 18 9955


-------
ENTROPY
-------

The entropy contributions are T*S = T*(S(el)+S(vib)+S(rot)+S(trans))
     S(el)   - electronic entropy
     S(vib)  - vibrational entropy
     S(rot)  - rotational entropy
     S(trans)- translational entropy
The entropies will be listed as multiplied by the temperature to get
units of energy

Electronic entropy                ...      0.00000000 Eh      0.00 kcal/mol
Vibrational entropy               ...      0.02103714 Eh     13.20 kcal/mol
Rotational entropy                ...      0.01538166 Eh      9.65 kcal/mol
Translational entropy             ...      0.01998879 Eh     12.54 kcal/mol
-----------------------------------------------------------------------
Final entropy term                ...      0.05640759 Eh     35.40 kcal/mol

In case the symmetry of your molecule has not been determined correctly
or in case you have a reason to use a different symmetry number we print 
out the resulting rotational entropy values for sn=1,12 :
 --------------------------------------------------------
|  sn= 1 | S(rot)=       0.01538166 Eh      9.65 kcal/mol|
|  sn= 2 | S(rot)=       0.01472721 Eh      9.24 kcal/mol|
|  sn= 3 | S(rot)=       0.01434437 Eh      9.00 kcal/mol|
|  sn= 4 | S(rot)=       0.01407275 Eh      8.83 kcal/mol|
|  sn= 5 | S(rot)=       0.01386206 Eh      8.70 kcal/mol|
|  sn= 6 | S(rot)=       0.01368992 Eh      8.59 kcal/mol|
|  sn= 7 | S(rot)=       0.01354437 Eh      8.50 kcal/mol|
|  sn= 8 | S(rot)=       0.01341829 Eh      8.42 kcal/mol|
|  sn= 9 | S(rot)=       0.01330709 Eh      8.35 kcal/mol|
|  sn=10 | S(rot)=       0.01320761 Eh      8.29 kcal/mol|
|  sn=11 | S(rot)=       0.01311762 Eh      8.23 kcal/mol|
|  sn=12 | S(rot)=       0.01303546 Eh      8.18 kcal/mol|
 --------------------------------------------------------


-------------------
GIBBS FREE ENERGY
-------------------

The Gibbs free energy is G = H - T*S

Total enthalpy                    ...   -834.15207307 Eh 
Total entropy correction          ...     -0.05640759 Eh    -35.40 kcal/mol
-----------------------------------------------------------------------
Final Gibbs free energy         ...   -834.20848067 Eh

For completeness - the Gibbs free energy minus the electronic energy
G-E(el)                           ...      0.08067795 Eh     50.63 kcal/mol


Timings for individual modules:

Sum of individual times         ...     1809.895 sec (=  30.165 min)
GTO integral calculation        ...       15.918 sec (=   0.265 min)   0.9 %
SCF iterations                  ...     1062.703 sec (=  17.712 min)  58.7 %
SCF Gradient evaluation         ...      274.313 sec (=   4.572 min)  15.2 %
Geometry relaxation             ...        0.582 sec (=   0.010 min)   0.0 %
Analytical frequency calculation...      456.379 sec (=   7.606 min)  25.2 %
                             ****ORCA TERMINATED NORMALLY****
TOTAL RUN TIME: 0 days 0 hours 30 minutes 20 seconds 214 msec
```
