## Supplementary material for "A novel quinone biosynthetic pathway illuminates the evolution of aerobic metabolism": Q5_1e_0H_B3LYP_631Gd_opt.out

```
                                 *****************
                                 * O   R   C   A *
                                 *****************

                                            #,                                       
                                            ###                                      
                                            ####                                     
                                            #####                                    
                                            ######                                   
                                           ########,                                 
                                     ,,################,,,,,                         
                               ,,#################################,,                 
                          ,,##########################################,,             
                       ,#########################################, ''#####,          
                    ,#############################################,,   '####,        
                  ,##################################################,,,,####,       
                ,###########''''           ''''###############################       
              ,#####''   ,,,,##########,,,,          '''####'''          '####       
            ,##' ,,,,###########################,,,                        '##       
           ' ,,###''''                  '''############,,,                           
         ,,##''                                '''############,,,,        ,,,,,,###''
      ,#''                                            '''#######################'''  
     '                                                          ''''####''''         
             ,#######,   #######,   ,#######,      ##                                
            ,#'     '#,  ##    ##  ,#'     '#,    #''#        ######   ,####,        
            ##       ##  ##   ,#'  ##            #'  '#       #        #'  '#        
            ##       ##  #######   ##           ,######,      #####,   #    #        
            '#,     ,#'  ##    ##  '#,     ,#' ,#      #,         ##   #,  ,#        
             '#######'   ##     ##  '#######'  #'      '#     #####' # '####'        


                  #######################################################
                  #                        -***-                        #
                  #          Department of theory and spectroscopy      #
                  #    Directorship and core code : Frank Neese         #
                  #        Max Planck Institute fuer Kohlenforschung    #
                  #                Kaiser Wilhelm Platz 1               #
                  #                 D-45470 Muelheim/Ruhr               #
                  #                      Germany                        #
                  #                                                     #
                  #                  All rights reserved                #
                  #                        -***-                        #
                  #######################################################


                         Program Version 5.0.2 -  RELEASE  -


 With contributions from (in alphabetic order):
   Daniel Aravena         : Magnetic Suceptibility
   Michael Atanasov       : Ab Initio Ligand Field Theory (pilot matlab implementation)
   Alexander A. Auer      : GIAO ZORA, VPT2 properties, NMR spectrum
   Ute Becker             : Parallelization
   Giovanni Bistoni       : ED, misc. LED, open-shell LED, HFLD
   Martin Brehm           : Molecular dynamics
   Dmytro Bykov           : SCF Hessian
   Vijay G. Chilkuri      : MRCI spin determinant printing, contributions to CSF-ICE
   Dipayan Datta          : RHF DLPNO-CCSD density
   Achintya Kumar Dutta   : EOM-CC, STEOM-CC
   Dmitry Ganyushin       : Spin-Orbit,Spin-Spin,Magnetic field MRCI
   Miquel Garcia          : C-PCM and meta-GGA Hessian, CC/C-PCM, Gaussian charge scheme
   Yang Guo               : DLPNO-NEVPT2, F12-NEVPT2, CIM, IAO-localization
   Andreas Hansen         : Spin unrestricted coupled pair/coupled cluster methods
   Benjamin Helmich-Paris : MC-RPA, TRAH-SCF, COSX integrals
   Lee Huntington         : MR-EOM, pCC
   Robert Izsak           : Overlap fitted RIJCOSX, COSX-SCS-MP3, EOM
   Marcus Kettner         : VPT2
   Christian Kollmar      : KDIIS, OOCD, Brueckner-CCSD(T), CCSD density, CASPT2, CASPT2-K
   Simone Kossmann        : Meta GGA functionals, TD-DFT gradient, OOMP2, MP2 Hessian
   Martin Krupicka        : Initial AUTO-CI
   Lucas Lang             : DCDCAS
   Marvin Lechner         : AUTO-CI (C++ implementation), FIC-MRCC
   Dagmar Lenk            : GEPOL surface, SMD
   Dimitrios Liakos       : Extrapolation schemes; Compound Job, initial MDCI parallelization
   Dimitrios Manganas     : Further ROCIS development; embedding schemes
   Dimitrios Pantazis     : SARC Basis sets
   Anastasios Papadopoulos: AUTO-CI, single reference methods and gradients
   Taras Petrenko         : DFT Hessian,TD-DFT gradient, ASA, ECA, R-Raman, ABS, FL, XAS/XES, NRVS
   Peter Pinski           : DLPNO-MP2, DLPNO-MP2 Gradient
   Christoph Reimann      : Effective Core Potentials
   Marius Retegan         : Local ZFS, SOC
   Christoph Riplinger    : Optimizer, TS searches, QM/MM, DLPNO-CCSD(T), (RO)-DLPNO pert. Triples
   Tobias Risthaus        : Range-separated hybrids, TD-DFT gradient, RPA, STAB
   Michael Roemelt        : Original ROCIS implementation
   Masaaki Saitow         : Open-shell DLPNO-CCSD energy and density
   Barbara Sandhoefer     : DKH picture change effects
   Avijit Sen             : IP-ROCIS
   Kantharuban Sivalingam : CASSCF convergence, NEVPT2, FIC-MRCI
   Bernardo de Souza      : ESD, SOC TD-DFT
   Georgi Stoychev        : AutoAux, RI-MP2 NMR, DLPNO-MP2 response
   Willem Van den Heuvel  : Paramagnetic NMR
   Boris Wezisla          : Elementary symmetry handling
   Frank Wennmohs         : Technical directorship


 We gratefully acknowledge several colleagues who have allowed us to
 interface, adapt or use parts of their codes:
   Stefan Grimme, W. Hujo, H. Kruse, P. Pracht,  : VdW corrections, initial TS optimization,
                  C. Bannwarth, S. Ehlert          DFT functionals, gCP, sTDA/sTD-DF
   Ed Valeev, F. Pavosevic, A. Kumar             : LibInt (2-el integral package), F12 methods
   Garnet Chan, S. Sharma, J. Yang, R. Olivares  : DMRG
   Ulf Ekstrom                                   : XCFun DFT Library
   Mihaly Kallay                                 : mrcc  (arbitrary order and MRCC methods)
   Jiri Pittner, Ondrej Demel                    : Mk-CCSD
   Frank Weinhold                                : gennbo (NPA and NBO analysis)
   Christopher J. Cramer and Donald G. Truhlar   : smd solvation model
   Lars Goerigk                                  : TD-DFT with DH, B97 family of functionals
   V. Asgeirsson, H. Jonsson                     : NEB implementation
   FAccTs GmbH                                   : IRC, NEB, NEB-TS, DLPNO-Multilevel, CI-OPT
                                                   MM, QMMM, 2- and 3-layer-ONIOM, Crystal-QMMM,
                                                   LR-CPCM, SF, NACMEs, symmetry and pop. for TD-DFT,
                                                   nearIR, NL-DFT gradient (VV10), updates on ESD,
                                                   ML-optimized integration grids
   S Lehtola, MJT Oliveira, MAL Marques          : LibXC Library
   Liviu Ungur et al                             : ANISO software


 Your calculation uses the libint2 library for the computation of 2-el integrals
 For citations please refer to: http://libint.valeyev.net

 Your ORCA version has been built with support for libXC version: 5.1.0
 For citations please refer to: https://tddft.org/programs/libxc/

 This ORCA versions uses:
   CBLAS   interface :  Fast vector & matrix operations
   LAPACKE interface :  Fast linear algebra routines
   SCALAPACK package :  Parallel linear algebra routines
   Shared memory     :  Shared parallel matrices
   BLAS/LAPACK       :  OpenBLAS 0.3.15  USE64BITINT DYNAMIC_ARCH NO_AFFINITY Zen SINGLE_THREADED
        Core in use  :  Zen
   Copyright (c) 2011-2014, The OpenBLAS Project


================================================================================

----- Orbital basis set information -----
Your calculation utilizes the basis: 6-31G(d)
   H-He, Li-Ne : W. J. Hehre, R. Ditchfield and J.A. Pople, J. Chem. Phys. 56, 2257 (1972).
                 Note: He and Ne are unpublished basis sets taken from the Gaussian program.
                 Note: Li and B from J. D. Dill and J. A. Pople, J. Chem. Phys. 62, 2921 (1975).
   Na - Ar     : M. M. Francl, W. J. Pietro, W. J. Hehre, J. S. Binkley, M. S. Gordon, 
                 D. J. DeFrees and J. A. Pople, J. Chem. Phys. 77, 3654 (1982).
   K - Zn      : V. A. Rassolov, J. A. Pople, M. A. Ratner, and T. L. Windus, J. Chem. Phys. 109, 1223 (1998).

----- AuxJ basis set information -----
Your calculation utilizes the auxiliary basis: def2/J
   F. Weigend, Phys. Chem. Chem. Phys. 8, 1057 (2006).

================================================================================
                                        WARNINGS
                       Please study these warnings very carefully!
================================================================================


WARNING: your system is open-shell and RHF/RKS was chosen
  ===> : WILL SWITCH to UHF/UKS


WARNING: Geometry Optimization
  ===> : Switching off AutoStart
         For restart on a previous wavefunction, please use MOREAD

INFO   : the flag for use of the SHARK integral package has been found!

================================================================================
                                       INPUT FILE
================================================================================
NAME = Q5_1e_0H_B3LYP_631Gd_opt.inp
|  1> !Defgrid3 VeryTightOpt CPCM(water) B3LYP 6-31G(d) OPT FREQ
|  2> 
|  3> %maxcore 2048
|  4> 
|  5> %pal
|  6>    nprocs 4
|  7> end
|  8> 
|  9> * xyz -1 2
| 10> C     -1.369424    0.417891   -0.104955
| 11> C     -1.061071   -0.931323   -0.093739
| 12> C      1.369476   -0.417846   -0.104917
| 13> C      1.061073    0.931344   -0.093752
| 14> C      0.315350   -1.431065   -0.104471
| 15> O      0.564939   -2.660627   -0.128869
| 16> C     -0.315343    1.431047   -0.104595
| 17> O     -0.564959    2.660645   -0.128999
| 18> C     -2.131497   -1.934886   -0.051762
| 19> O     -3.312945   -1.665082    0.152983
| 20> H     -1.809882   -2.973594   -0.213481
| 21> C     -2.784722    0.887522   -0.186229
| 22> O     -3.251160    1.755829    0.533798
| 23> H     -3.383239    0.450248   -1.001943
| 24> C      2.131503    1.934916   -0.051746
| 25> O      3.312931    1.665113    0.153142
| 26> H      1.809910    2.973611   -0.213533
| 27> C      2.784740   -0.887481   -0.186237
| 28> O      3.251116   -1.756004    0.533587
| 29> H      3.383330   -0.449978   -1.001762
| 30> **                         ****END OF INPUT****
================================================================================

                       *****************************
                       * Geometry Optimization Run *
                       *****************************

Geometry optimization settings:
Update method            Update   .... BFGS
Choice of coordinates    CoordSys .... Z-matrix Internals
Initial Hessian          InHess   .... Almoef's Model

Convergence Tolerances:
Energy Change            TolE     ....  2.0000e-07 Eh
Max. Gradient            TolMAXG  ....  3.0000e-05 Eh/bohr
RMS Gradient             TolRMSG  ....  8.0000e-06 Eh/bohr
Max. Displacement        TolMAXD  ....  2.0000e-04 bohr
RMS Displacement         TolRMSD  ....  1.0000e-04 bohr
Strict Convergence                ....  False
------------------------------------------------------------------------------
                        ORCA OPTIMIZATION COORDINATE SETUP
------------------------------------------------------------------------------

The optimization will be done in new redundant internal coordinates
Making redundant internal coordinates   ...  (new redundants) done
Evaluating the initial hessian          ...  (Almloef) done
Evaluating the coordinates              ...  done
Calculating the B-matrix                .... done
Calculating the G-matrix                .... done
Diagonalizing the G-matrix              .... done
The first mode is                       ....   36
The number of degrees of freedom        ....   54

    -----------------------------------------------------------------
                    Redundant Internal Coordinates


    -----------------------------------------------------------------
         Definition                    Initial Value    Approx d2E/dq
    -----------------------------------------------------------------
      1. B(C   1,C   0)                  1.3840         0.638611   
      2. B(C   3,C   2)                  1.3840         0.638641   
      3. B(C   4,C   2)                  1.4621         0.479376   
      4. B(C   4,C   1)                  1.4644         0.475422   
      5. B(O   5,C   4)                  1.2549         0.919301   
      6. B(C   6,C   3)                  1.4644         0.475452   
      7. B(C   6,C   0)                  1.4620         0.479510   
      8. B(O   7,C   6)                  1.2549         0.919164   
      9. B(C   8,C   1)                  1.4679         0.469314   
     10. B(O   9,C   8)                  1.2290         1.010835   
     11. B(H  10,C   8)                  1.0993         0.347980   
     12. B(C  11,C   0)                  1.4934         0.427346   
     13. B(O  12,C  11)                  1.2206         1.042509   
     14. B(H  13,C  11)                  1.1022         0.344331   
     15. B(C  14,C   3)                  1.4679         0.469297   
     16. B(O  15,C  14)                  1.2290         1.010819   
     17. B(H  16,C  14)                  1.0993         0.347991   
     18. B(C  17,C   2)                  1.4934         0.427390   
     19. B(O  18,C  17)                  1.2206         1.042469   
     20. B(H  19,C  17)                  1.1022         0.344343   
     21. A(C   1,C   0,C   6)          120.9912         0.416757   
     22. A(C   1,C   0,C  11)          121.2075         0.408323   
     23. A(C   6,C   0,C  11)          117.7332         0.388271   
     24. A(C   0,C   1,C   4)          122.8218         0.416122   
     25. A(C   0,C   1,C   8)          120.2806         0.415166   
     26. A(C   4,C   1,C   8)          116.8927         0.394093   
     27. A(C   3,C   2,C  17)          121.2101         0.408334   
     28. A(C   3,C   2,C   4)          120.9895         0.416739   
     29. A(C   4,C   2,C  17)          117.7322         0.388260   
     30. A(C   6,C   3,C  14)          116.8940         0.394095   
     31. A(C   2,C   3,C   6)          122.8226         0.416130   
     32. A(C   2,C   3,C  14)          120.2785         0.415167   
     33. A(C   1,C   4,C   2)          116.1783         0.395561   
     34. A(C   2,C   4,O   5)          122.3846         0.441977   
     35. A(C   1,C   4,O   5)          121.4312         0.441316   
     36. A(C   3,C   6,O   7)          121.4308         0.441310   
     37. A(C   0,C   6,O   7)          122.3832         0.441988   
     38. A(C   0,C   6,C   3)          116.1802         0.395585   
     39. A(O   9,C   8,H  10)          120.8744         0.379101   
     40. A(C   1,C   8,H  10)          115.3681         0.334877   
     41. A(C   1,C   8,O   9)          123.7568         0.447915   
     42. A(O  12,C  11,H  13)          120.7486         0.380438   
     43. A(C   0,C  11,H  13)          115.4767         0.329145   
     44. A(C   0,C  11,O  12)          123.6241         0.442848   
     45. A(O  15,C  14,H  16)          120.8745         0.379102   
     46. A(C   3,C  14,H  16)          115.3686         0.334877   
     47. A(C   3,C  14,O  15)          123.7562         0.447911   
     48. A(O  18,C  17,H  19)          120.7484         0.380438   
     49. A(C   2,C  17,H  19)          115.4773         0.329153   
     50. A(C   2,C  17,O  18)          123.6239         0.442853   
     51. D(C   8,C   1,C   0,C  11)     -4.9930         0.028327   
     52. D(C   8,C   1,C   0,C   6)    178.0781         0.028327   
     53. D(C   4,C   1,C   0,C   6)     -1.0946         0.028327   
     54. D(C   4,C   1,C   0,C  11)    175.8343         0.028327   
     55. D(C   6,C   3,C   2,C  17)    175.8270         0.028330   
     56. D(C  14,C   3,C   2,C  17)     -4.9990         0.028330   
     57. D(C   6,C   3,C   2,C   4)     -1.1010         0.028330   
     58. D(C  14,C   3,C   2,C   4)    178.0730         0.028330   
     59. D(C   1,C   4,C   2,C  17)   -176.9414         0.015646   
     60. D(C   1,C   4,C   2,C   3)      0.0904         0.015646   
     61. D(O   5,C   4,C   1,C   8)      2.6735         0.015389   
     62. D(O   5,C   4,C   1,C   0)   -178.1276         0.015389   
     63. D(C   2,C   4,C   1,C   8)   -178.1886         0.015389   
     64. D(O   5,C   4,C   2,C   3)    179.2193         0.015646   
     65. D(C   2,C   4,C   1,C   0)      1.0104         0.015389   
     66. D(O   5,C   4,C   2,C  17)      2.1876         0.015646   
     67. D(O   7,C   6,C   3,C  14)      2.6701         0.015391   
     68. D(C   0,C   6,C   3,C  14)   -178.1836         0.015391   
     69. D(C   0,C   6,C   3,C   2)      1.0166         0.015391   
     70. D(O   7,C   6,C   0,C  11)      2.1892         0.015655   
     71. D(O   7,C   6,C   0,C   1)    179.2216         0.015655   
     72. D(O   7,C   6,C   3,C   2)   -178.1297         0.015391   
     73. D(C   3,C   6,C   0,C  11)   -176.9482         0.015655   
     74. D(C   3,C   6,C   0,C   1)      0.0843         0.015655   
     75. D(H  10,C   8,C   1,C   4)    -10.5227         0.014998   
     76. D(H  10,C   8,C   1,C   0)    170.2568         0.014998   
     77. D(O   9,C   8,C   1,C   4)    169.1923         0.014998   
     78. D(O   9,C   8,C   1,C   0)    -10.0282         0.014998   
     79. D(H  13,C  11,C   0,C   1)    -51.3118         0.012483   
     80. D(O  12,C  11,C   0,C   6)    -49.8450         0.012483   
     81. D(O  12,C  11,C   0,C   1)    133.1293         0.012483   
     82. D(H  13,C  11,C   0,C   6)    125.7139         0.012483   
     83. D(H  16,C  14,C   3,C   6)    -10.5231         0.014997   
     84. D(H  16,C  14,C   3,C   2)    170.2552         0.014997   
     85. D(O  15,C  14,C   3,C   6)    169.1892         0.014997   
     86. D(O  15,C  14,C   3,C   2)    -10.0325         0.014997   
     87. D(H  19,C  17,C   2,C   4)    125.7351         0.012485   
     88. D(H  19,C  17,C   2,C   3)    -51.2897         0.012485   
     89. D(O  18,C  17,C   2,C   4)    -49.8262         0.012485   
     90. D(O  18,C  17,C   2,C   3)    133.1490         0.012485   
    -----------------------------------------------------------------

Number of atoms                         .... 20
Number of degrees of freedom            .... 90

         *************************************************************
         *                GEOMETRY OPTIMIZATION CYCLE   1            *
         *************************************************************
---------------------------------
CARTESIAN COORDINATES (ANGSTROEM)
---------------------------------
  C     -1.369424    0.417891   -0.104955
  C     -1.061071   -0.931323   -0.093739
  C      1.369476   -0.417846   -0.104917
  C      1.061073    0.931344   -0.093752
  C      0.315350   -1.431065   -0.104471
  O      0.564939   -2.660627   -0.128869
  C     -0.315343    1.431047   -0.104595
  O     -0.564959    2.660645   -0.128999
  C     -2.131497   -1.934886   -0.051762
  O     -3.312945   -1.665082    0.152983
  H     -1.809882   -2.973594   -0.213481
  C     -2.784722    0.887522   -0.186229
  O     -3.251160    1.755829    0.533798
  H     -3.383239    0.450248   -1.001943
  C      2.131503    1.934916   -0.051746
  O      3.312931    1.665113    0.153142
  H      1.809910    2.973611   -0.213533
  C      2.784740   -0.887481   -0.186237
  O      3.251116   -1.756004    0.533587
  H      3.383330   -0.449978   -1.001762

----------------------------
CARTESIAN COORDINATES (A.U.)
----------------------------
  NO LB      ZA    FRAG     MASS         X           Y           Z
   0 C     6.0000    0    12.011   -2.587836    0.789700   -0.198336
   1 C     6.0000    0    12.011   -2.005134   -1.759945   -0.177141
   2 C     6.0000    0    12.011    2.587935   -0.789615   -0.198264
   3 C     6.0000    0    12.011    2.005137    1.759985   -0.177166
   4 C     6.0000    0    12.011    0.595925   -2.704321   -0.197422
   5 O     8.0000    0    15.999    1.067580   -5.027856   -0.243527
   6 C     6.0000    0    12.011   -0.595912    2.704287   -0.197656
   7 O     8.0000    0    15.999   -1.067618    5.027890   -0.243773
   8 C     6.0000    0    12.011   -4.027946   -3.656405   -0.097816
   9 O     8.0000    0    15.999   -6.260559   -3.146549    0.289096
  10 H     1.0000    0     1.008   -3.420181   -5.619278   -0.403421
  11 C     6.0000    0    12.011   -5.262362    1.677174   -0.351922
  12 O     8.0000    0    15.999   -6.143802    3.318036    1.008732
  13 H     1.0000    0     1.008   -6.393395    0.850845   -1.893398
  14 C     6.0000    0    12.011    4.027957    3.656461   -0.097786
  15 O     8.0000    0    15.999    6.260532    3.146608    0.289396
  16 H     1.0000    0     1.008    3.420234    5.619310   -0.403519
  17 C     6.0000    0    12.011    5.262396   -1.677096   -0.351937
  18 O     8.0000    0    15.999    6.143719   -3.318367    1.008333
  19 H     1.0000    0     1.008    6.393567   -0.850335   -1.893056

--------------------------------
INTERNAL COORDINATES (ANGSTROEM)
--------------------------------
 C      0   0   0     0.000000000000     0.00000000     0.00000000
 C      1   0   0     1.384046888317     0.00000000     0.00000000
 C      2   1   0     2.484218649077    90.94240983     0.00000000
 C      3   2   1     1.384034220579    89.05118117     0.92663364
 C      3   2   1     1.462119887271    31.93831319   180.84916387
 O      5   3   2     1.254875548877   122.38457714   179.12896873
 C      1   2   3     1.462043762853   120.99116478   359.43915175
 O      7   1   2     1.254916309670   122.38321349   179.22164597
 C      2   1   3     1.467893928380   120.28064886   178.63899608
 O      9   2   1     1.229037871729   123.75684527   349.97178934
 H      9   2   1     1.099319586130   115.36814242   170.25682561
 C      1   2   3     1.493394511856   121.20749062   176.36802503
 O     12   1   2     1.220639313975   123.62407552   133.12927823
 H     12   1   2     1.102188949392   115.47672004   308.68824048
 C      4   3   2     1.467903827953   120.27849195   178.12079718
 O     15   4   3     1.229042257425   123.75621495   349.96751468
 H     15   4   3     1.099310872339   115.36860753   170.25518988
 C      3   2   1     1.493366052018   149.59491751   186.20357269
 O     18   3   2     1.220649567190   123.62390391   306.97669549
 H     18   3   2     1.102179608201   115.47731061   122.53803861

---------------------------
INTERNAL COORDINATES (A.U.)
---------------------------
 C      0   0   0     0.000000000000     0.00000000     0.00000000
 C      1   0   0     2.615469575426     0.00000000     0.00000000
 C      2   1   0     4.694492903535    90.94240983     0.00000000
 C      3   2   1     2.615445636870    89.05118117     0.92663364
 C      3   2   1     2.763006161902    31.93831319   180.84916387
 O      5   3   2     2.371371119531   122.38457714   179.12896873
 C      1   2   3     2.762862307600   120.99116478   359.43915175
 O      7   1   2     2.371448146268   122.38321349   179.22164597
 C      2   1   3     2.773917518283   120.28064886   178.63899608
 O      9   2   1     2.322544985786   123.75684527   349.97178934
 H      9   2   1     2.077412951442   115.36814242   170.25682561
 C      1   2   3     2.822106637308   121.20749062   176.36802503
 O     12   1   2     2.306674011711   123.62407552   133.12927823
 H     12   1   2     2.082835262185   115.47672004   308.68824048
 C      4   3   2     2.773936225766   120.27849195   178.12079718
 O     15   4   3     2.322553273550   123.75621495   349.96751468
 H     15   4   3     2.077396484763   115.36860753   170.25518988
 C      3   2   1     2.822052856010   149.59491751   186.20357269
 O     18   3   2     2.306693387479   123.62390391   306.97669549
 H     18   3   2     2.082817609892   115.47731061   122.53803861

---------------------
BASIS SET INFORMATION
---------------------
There are 3 groups of distinct atoms

 Group   1 Type C   : 10s4p1d contracted to 3s2p1d pattern {631/31/1}
 Group   2 Type O   : 10s4p1d contracted to 3s2p1d pattern {631/31/1}
 Group   3 Type H   : 4s contracted to 2s pattern {31}

Atom   0C    basis set group =>   1
Atom   1C    basis set group =>   1
Atom   2C    basis set group =>   1
Atom   3C    basis set group =>   1
Atom   4C    basis set group =>   1
Atom   5O    basis set group =>   2
Atom   6C    basis set group =>   1
Atom   7O    basis set group =>   2
Atom   8C    basis set group =>   1
Atom   9O    basis set group =>   2
Atom  10H    basis set group =>   3
Atom  11C    basis set group =>   1
Atom  12O    basis set group =>   2
Atom  13H    basis set group =>   3
Atom  14C    basis set group =>   1
Atom  15O    basis set group =>   2
Atom  16H    basis set group =>   3
Atom  17C    basis set group =>   1
Atom  18O    basis set group =>   2
Atom  19H    basis set group =>   3
---------------------------------
AUXILIARY/J BASIS SET INFORMATION
---------------------------------
There are 3 groups of distinct atoms

 Group   1 Type C   : 12s5p4d2f1g contracted to 6s4p3d1f1g pattern {711111/2111/211/2/1}
 Group   2 Type O   : 12s5p4d2f1g contracted to 6s4p3d1f1g pattern {711111/2111/211/2/1}
 Group   3 Type H   : 5s2p1d contracted to 3s1p1d pattern {311/2/1}

Atom   0C    basis set group =>   1
Atom   1C    basis set group =>   1
Atom   2C    basis set group =>   1
Atom   3C    basis set group =>   1
Atom   4C    basis set group =>   1
Atom   5O    basis set group =>   2
Atom   6C    basis set group =>   1
Atom   7O    basis set group =>   2
Atom   8C    basis set group =>   1
Atom   9O    basis set group =>   2
Atom  10H    basis set group =>   3
Atom  11C    basis set group =>   1
Atom  12O    basis set group =>   2
Atom  13H    basis set group =>   3
Atom  14C    basis set group =>   1
Atom  15O    basis set group =>   2
Atom  16H    basis set group =>   3
Atom  17C    basis set group =>   1
Atom  18O    basis set group =>   2
Atom  19H    basis set group =>   3


           ************************************************************
           *        Program running with 4 parallel MPI-processes     *
           *              working on a common directory               *
           ************************************************************
------------------------------------------------------------------------------
                           ORCA GTO INTEGRAL CALCULATION
                           -- RI-GTO INTEGRALS CHOSEN --
------------------------------------------------------------------------------
------------------------------------------------------------------------------
                   ___                                                        
                  /   \      - P O W E R E D   B Y -                         
                 /     \                                                     
                 |  |  |   _    _      __       _____    __    __             
                 |  |  |  | |  | |    /  \     |  _  \  |  |  /  |          
                  \  \/   | |  | |   /    \    | | | |  |  | /  /          
                 / \  \   | |__| |  /  /\  \   | |_| |  |  |/  /          
                |  |  |   |  __  | /  /__\  \  |    /   |      \           
                |  |  |   | |  | | |   __   |  |    \   |  |\   \          
                \     /   | |  | | |  |  |  |  | |\  \  |  | \   \       
                 \___/    |_|  |_| |__|  |__|  |_| \__\ |__|  \__/        
                                                                              
                      - O R C A' S   B I G   F R I E N D -                    
                                      &                                       
                       - I N T E G R A L  F E E D E R -                       
                                                                              
 v1 FN, 2020, v2 2021                                                         
------------------------------------------------------------------------------


Reading SHARK input file Q5_1e_0H_B3LYP_631Gd_opt.SHARKINP.tmp ... ok
----------------------
SHARK INTEGRAL PACKAGE
----------------------

Number of atoms                             ...     20
Number of basis functions                   ...    232
Number of shells                            ...    104
Maximum angular momentum                    ...      2
Integral batch strategy                     ... SHARK/LIBINT Hybrid
RI-J (if used) integral strategy            ... SPLIT-RIJ (Revised 2003 algorithm where possible)
Printlevel                                  ...      1
Contraction scheme used                     ... SEGMENTED contraction
Coulomb Range Separation                    ... NOT USED
Exchange Range Separation                   ... NOT USED
Finite Nucleus Model                        ... NOT USED
Auxiliary Coulomb fitting basis             ... AVAILABLE
   # of basis functions in Aux-J            ...    828
   # of shells in Aux-J                     ...    260
   Maximum angular momentum in Aux-J        ...      4
Auxiliary J/K fitting basis                 ... NOT available
Auxiliary Correlation fitting basis         ... NOT available
Auxiliary 'external' fitting basis          ... NOT available
Integral threshold                          ...     2.500000e-11
Primitive cut-off                           ...     2.500000e-12
Primitive pair pre-selection threshold      ...     2.500000e-12

Calculating pre-screening integrals         ... done (  0.1 sec) Dimension = 104
Organizing shell pair data                  ... done (  0.0 sec)
Shell pair information
Total number of shell pairs                 ...      5460
Shell pairs after pre-screening             ...      4522
Total number of primitive shell pairs       ...     33244
Primitive shell pairs kept                  ...     15967
          la=0 lb=0:   1234 shell pairs
          la=1 lb=0:   1560 shell pairs
          la=1 lb=1:    493 shell pairs
          la=2 lb=0:    674 shell pairs
          la=2 lb=1:    456 shell pairs
          la=2 lb=2:    105 shell pairs

Calculating one electron integrals          ... done (  0.0 sec)
Calculating RI/J V-Matrix + Cholesky decomp.... done (  0.0 sec)
Calculating Nuclear repulsion               ... done (  0.0 sec) ENN=   1021.522581630563 Eh

SHARK setup successfully completed in   0.2 seconds

Maximum memory used throughout the entire GTOINT-calculation: 14.7 MB


           ************************************************************
           *        Program running with 4 parallel MPI-processes     *
           *              working on a common directory               *
           ************************************************************
-------------------------------------------------------------------------------
                                 ORCA SCF
-------------------------------------------------------------------------------

------------
SCF SETTINGS
------------
Hamiltonian:
 Density Functional     Method          .... DFT(GTOs)
 Exchange Functional    Exchange        .... B88
   X-Alpha parameter    XAlpha          ....  0.666667
   Becke's b parameter  XBeta           ....  0.004200
 Correlation Functional Correlation     .... LYP
 LDA part of GGA corr.  LDAOpt          .... VWN-5
 Gradients option       PostSCFGGA      .... off
 Hybrid DFT is turned on
   Fraction HF Exchange ScalHFX         ....  0.200000
   Scaling of DF-GGA-X  ScalDFX         ....  0.720000
   Scaling of DF-GGA-C  ScalDFC         ....  0.810000
   Scaling of DF-LDA-C  ScalLDAC        ....  1.000000
   Perturbative correction              ....  0.000000
   Density functional embedding theory  .... OFF
   NL short-range parameter             ....  4.800000
 RI-approximation to the Coulomb term is turned on
   Number of AuxJ basis functions       .... 828
   RIJ-COSX (HFX calculated with COS-X)).... on


General Settings:
 Integral files         IntName         .... Q5_1e_0H_B3LYP_631Gd_opt
 Hartree-Fock type      HFTyp           .... UHF
 Total Charge           Charge          ....   -1
 Multiplicity           Mult            ....    2
 Number of Electrons    NEL             ....  113
 Basis Dimension        Dim             ....  232
 Nuclear Repulsion      ENuc            ....   1021.5225816306 Eh

Convergence Acceleration:
 DIIS                   CNVDIIS         .... on
   Start iteration      DIISMaxIt       ....    12
   Startup error        DIISStart       ....  0.200000
   # of expansion vecs  DIISMaxEq       ....     5
   Bias factor          DIISBfac        ....   1.050
   Max. coefficient     DIISMaxC        ....  10.000
 Trust-Rad. Augm. Hess. CNVTRAH         .... auto
   Auto Start mean grad. ratio tolernc. ....  1.125000
   Auto Start start iteration           ....    20
   Auto Start num. interpolation iter.  ....    10
   Max. Number of Micro iterations      ....    16
   Max. Number of Macro iterations      .... Maxiter - #DIIS iter
   Number of Davidson start vectors     ....     2
   Converg. threshold I  (grad. norm)   ....   1.000e-05
   Converg. threshold II (energy diff.) ....   1.000e-08
   Grad. Scal. Fac. for Micro threshold ....   0.100
   Minimum threshold for Micro iter.    ....   0.010
   NR start threshold (gradient norm)   ....   0.001
   Initial trust radius                 ....   0.400
   Minimum AH scaling param. (alpha)    ....   1.000
   Maximum AH scaling param. (alpha)    .... 1000.000
   Orbital update algorithm             .... Taylor
   White noise on init. David. guess    .... on
   Maximum white noise                  ....   0.010
   Quad. conv. algorithm                .... NR
 SOSCF                  CNVSOSCF        .... off
 Level Shifting         CNVShift        .... on
   Level shift para.    LevelShift      ....    0.2500
   Turn off err/grad.   ShiftErr        ....    0.0010
 Zerner damping         CNVZerner       .... off
 Static damping         CNVDamp         .... on
   Fraction old density DampFac         ....    0.7000
   Max. Damping (<1)    DampMax         ....    0.9800
   Min. Damping (>=0)   DampMin         ....    0.0000
   Turn off err/grad.   DampErr         ....    0.1000
 Fernandez-Rico         CNVRico         .... off

SCF Procedure:
 Maximum # iterations   MaxIter         ....   125
 SCF integral mode      SCFMode         .... Direct
   Integral package                     .... SHARK and LIBINT hybrid scheme
 Reset frequency        DirectResetFreq ....    20
 Integral Threshold     Thresh          ....  2.500e-11 Eh
 Primitive CutOff       TCut            ....  2.500e-12 Eh

Convergence Tolerance:
 Convergence Check Mode ConvCheckMode   .... Total+1el-Energy
 Convergence forced     ConvForced      .... 0
 Energy Change          TolE            ....  1.000e-08 Eh
 1-El. energy change                    ....  1.000e-05 Eh
 DIIS Error             TolErr          ....  5.000e-07


Diagonalization of the overlap matrix:
Smallest eigenvalue                        ... 4.456e-04
Time for diagonalization                   ...    0.009 sec
Threshold for overlap eigenvalues          ... 1.000e-08
Number of eigenvalues below threshold      ... 0
Time for construction of square roots      ...    0.003 sec
Total time needed                          ...    0.014 sec

Time for model grid setup =    0.189 sec

------------------------------
INITIAL GUESS: MODEL POTENTIAL
------------------------------
Loading Hartree-Fock densities                     ... done
Calculating cut-offs                               ... done
Initializing the effective Hamiltonian             ... done
Setting up the integral package (SHARK)            ... done
Starting the Coulomb interaction                   ... done (   0.1 sec)
Reading the grid                                   ... done
Mapping shells                                     ... done
Starting the XC term evaluation                    ... done (   0.1 sec)
  promolecular density results
     # of electrons  =    111.999557165
     EX              =   -101.625763361
     EC              =     -3.950566585
     EX+EC           =   -105.576329946
Transforming the Hamiltonian                       ... done (   0.0 sec)
Diagonalizing the Hamiltonian                      ... done (   0.0 sec)
Back transforming the eigenvectors                 ... done (   0.0 sec)
Now organizing SCF variables                       ... done
                      ------------------
                      INITIAL GUESS DONE (   0.4 sec)
                      ------------------
-------------------
DFT GRID GENERATION
-------------------

General Integration Accuracy     IntAcc      ... 4.959
Radial Grid Type                 RadialGrid  ... OptM3 with GC (2021)
Angular Grid (max. ang.)         AngularGrid ... 6 (Lebedev-590)
Angular grid pruning method      GridPruning ... 4 (adaptive)
Weight generation scheme         WeightScheme... Becke
Basis function cutoff            BFCut       ... 1.0000e-11
Integration weight cutoff        WCut        ... 1.0000e-14
Angular grids for H and He will be reduced by one unit
Partially contracted basis set               ... off
Rotationally invariant grid construction     ... off

Total number of grid points                  ...   263261
Total number of batches                      ...     4124
Average number of points per batch           ...       63
Average number of grid points per atom       ...    13163
Time for grid setup =    3.610 sec

--------------------
COSX GRID GENERATION
--------------------

GRIDX 1
-------
General Integration Accuracy     IntAcc      ... 4.020
Radial Grid Type                 RadialGrid  ... OptM3 with GC (2021)
Angular Grid (max. ang.)         AngularGrid ... 2 (Lebedev-110)
Angular grid pruning method      GridPruning ... 4 (adaptive)
Weight generation scheme         WeightScheme... Becke
Basis function cutoff            BFCut       ... 1.0000e-11
Integration weight cutoff        WCut        ... 1.0000e-14
Angular grids for H and He will be reduced by one unit
Partially contracted basis set               ... on
Rotationally invariant grid construction     ... off

Total number of grid points                  ...    31745
Total number of batches                      ...      504
Average number of points per batch           ...       62
Average number of grid points per atom       ...     1587
UseSFitting                                  ... on

GRIDX 2
-------
General Integration Accuracy     IntAcc      ... 4.338
Radial Grid Type                 RadialGrid  ... OptM3 with GC (2021)
Angular Grid (max. ang.)         AngularGrid ... 3 (Lebedev-194)
Angular grid pruning method      GridPruning ... 4 (adaptive)
Weight generation scheme         WeightScheme... Becke
Basis function cutoff            BFCut       ... 1.0000e-11
Integration weight cutoff        WCut        ... 1.0000e-14
Angular grids for H and He will be reduced by one unit
Partially contracted basis set               ... on
Rotationally invariant grid construction     ... off

Total number of grid points                  ...    70095
Total number of batches                      ...     1106
Average number of points per batch           ...       63
Average number of grid points per atom       ...     3505
UseSFitting                                  ... on

GRIDX 3
-------
General Integration Accuracy     IntAcc      ... 4.871
Radial Grid Type                 RadialGrid  ... OptM3 with GC (2021)
Angular Grid (max. ang.)         AngularGrid ... 4 (Lebedev-302)
Angular grid pruning method      GridPruning ... 4 (adaptive)
Weight generation scheme         WeightScheme... Becke
Basis function cutoff            BFCut       ... 1.0000e-11
Integration weight cutoff        WCut        ... 1.0000e-14
Angular grids for H and He will be reduced by one unit
Partially contracted basis set               ... on
Rotationally invariant grid construction     ... off

Total number of grid points                  ...   126232
Total number of batches                      ...     1984
Average number of points per batch           ...       63
Average number of grid points per atom       ...     6312
UseSFitting                                  ... on

Time for X-Grid setup             =    1.533 sec


--------------------
CPCM SOLVATION MODEL
--------------------
CPCM parameters:
  Epsilon                                         ...      80.4000
  Refrac                                          ...       1.3300
  Rsolv                                           ...       1.3000
  Surface type                                    ... GAUSSIAN VDW
  Epsilon function type                           ...         CPCM
Radii:
 Radius for C  used is    3.8550 Bohr (=   2.0400 Ang.)
 Radius for O  used is    3.4469 Bohr (=   1.8240 Ang.)
 Radius for H  used is    2.4944 Bohr (=   1.3200 Ang.)
Calculating surface                               ...        done! (  0.0s)
GEPOL surface points                              ...         1108
GEPOL Volume                                      ...    1587.7348
GEPOL Surface-area                                ...     829.0274
Calculating surface distance matrix               ...        done! (  0.0s)
Performing Cholesky decomposition & store         ...        done! (  0.0s)
Overall time for CPCM initialization              ...                 0.0s
--------------
SCF ITERATIONS
--------------
ITER       Energy         Delta-E        Max-DP      RMS-DP      [F,P]     Damp
               ***  Starting incremental Fock matrix formation  ***
  0   -833.9946762857   0.000000000000 0.05892999  0.00157273  0.2629927 0.7000
  1   -834.2236920338  -0.229015748066 0.03287283  0.00093120  0.1050963 0.7000
                               ***Turning on DIIS***
  2   -834.2926918224  -0.068999788647 0.04258453  0.00113740  0.0363095 0.0000
  3   -834.4404861578  -0.147794335384 0.02764821  0.00068613  0.0494829 0.0000
  4   -834.4542853284  -0.013799170590 0.00438484  0.00017542  0.0195352 0.0000
  5   -834.4578155820  -0.003530253653 0.00258290  0.00005780  0.0038160 0.0000
  6   -834.4580565148  -0.000240932761 0.00235268  0.00002739  0.0016515 0.0000
  7   -834.4581287763  -0.000072261484 0.00220472  0.00003283  0.0004990 0.0000
               *** Restarting incremental Fock matrix formation ***
                                   *** Resetting DIIS ***
  8   -834.4581918571  -0.000063080837 0.00133509  0.00001870  0.0004336 0.0000
  9   -834.4582022086  -0.000010351451 0.00029001  0.00000754  0.0008633 0.0000
 10   -834.4582076575  -0.000005448903 0.00056305  0.00000692  0.0001153 0.0000
 11   -834.4582100121  -0.000002354658 0.00039270  0.00000407  0.0001271 0.0000
 12   -834.4582107483  -0.000000736188 0.00014354  0.00000184  0.0000653 0.0000
 13   -834.4582108529  -0.000000104536 0.00004870  0.00000058  0.0000308 0.0000
 14   -834.4582108722  -0.000000019352 0.00001216  0.00000026  0.0000068 0.0000
 15   -834.4582108810  -0.000000008801 0.00000657  0.00000013  0.0000032 0.0000
 16   -834.4582108717   0.000000009305 0.00000264  0.00000005  0.0000024 0.0000
                 **** Energy Check signals convergence ****

               *****************************************************
               *                     SUCCESS                       *
               *           SCF CONVERGED AFTER  17 CYCLES          *
               *****************************************************

Old exchange energy                            =    -20.567411703 Eh
New exchange energy                            =    -20.567414281 Eh
Exchange energy change after final integration =     -0.000002577 Eh
Total energy after final integration           =   -834.458213450 Eh
Final COS-X integration done in                =     8.333 sec

----------------
TOTAL SCF ENERGY
----------------

Total Energy       :         -834.45821345 Eh          -22706.76238 eV

Components:
Nuclear Repulsion  :         1021.52258163 Eh           27797.04262 eV
Electronic Energy  :        -1855.98079508 Eh          -50503.80500 eV
One Electron Energy:        -3186.02698680 Eh          -86696.20186 eV
Two Electron Energy:         1330.04619172 Eh           36192.39686 eV
Max COSX asymmetry :            0.00000010 Eh               0.00000 eV
CPCM Dielectric    :           -0.08157140 Eh              -2.21967 eV

Virial components:
Potential Energy   :        -1664.00059867 Eh          -45279.75827 eV
Kinetic Energy     :          829.54238522 Eh           22572.99589 eV
Virial Ratio       :            2.00592595


DFT components:
N(Alpha)           :       56.999996600731 electrons
N(Beta)            :       55.999996401214 electrons
N(Total)           :      112.999993001945 electrons
E(X)               :      -81.889840940537 Eh       
E(C)               :       -4.682219731694 Eh       
E(XC)              :      -86.572060672231 Eh       
DFET-embed. en.    :        0.000000000000 Eh       
CPCM Solvation Model Properties:
Surface-charge          :            0.98932603
Charge-correction       :           -0.00125023 Eh              -0.03402 eV
Free-energy (cav+disp)  :  This term is not implemented in the current solvation scheme

---------------
SCF CONVERGENCE
---------------

  Last Energy change         ...   -1.0920e-09  Tolerance :   1.0000e-08
  Last MAX-Density change    ...    0.0000e+00  Tolerance :   1.0000e-07
  Last RMS-Density change    ...    0.0000e+00  Tolerance :   5.0000e-09
  Last DIIS Error            ...    7.6078e-07  Tolerance :   5.0000e-07

             **** THE GBW FILE WAS UPDATED (Q5_1e_0H_B3LYP_631Gd_opt.gbw) ****
             **** DENSITY Q5_1e_0H_B3LYP_631Gd_opt.scfp WAS UPDATED ****
             **** ENERGY FILE WAS UPDATED (Q5_1e_0H_B3LYP_631Gd_opt.en.tmp) ****
----------------------
UHF SPIN CONTAMINATION
----------------------

Warning: in a DFT calculation there is little theoretical justification to 
         calculate <S**2> as in Hartree-Fock theory. We will do it anyways
         but you should keep in mind that the values have only limited relevance

Expectation value of <S**2>     :     0.762328
Ideal value S*(S+1) for S=0.5   :     0.750000
Deviation                       :     0.012328

             **** THE GBW FILE WAS UPDATED (Q5_1e_0H_B3LYP_631Gd_opt.gbw) ****
             **** DENSITY Q5_1e_0H_B3LYP_631Gd_opt.scfp WAS UPDATED ****
----------------
ORBITAL ENERGIES
----------------
                 SPIN UP ORBITALS
  NO   OCC          E(Eh)            E(eV) 
   0   1.0000     -19.147337      -521.0255 
   1   1.0000     -19.147334      -521.0255 
   2   1.0000     -19.138966      -520.7978 
   3   1.0000     -19.138960      -520.7976 
   4   1.0000     -19.116833      -520.1955 
   5   1.0000     -19.116823      -520.1952 
   6   1.0000     -10.268586      -279.4224 
   7   1.0000     -10.268574      -279.4221 
   8   1.0000     -10.266881      -279.3760 
   9   1.0000     -10.266873      -279.3758 
  10   1.0000     -10.256773      -279.1010 
  11   1.0000     -10.256747      -279.1003 
  12   1.0000     -10.205954      -277.7181 
  13   1.0000     -10.205941      -277.7178 
  14   1.0000     -10.200459      -277.5686 
  15   1.0000     -10.200448      -277.5683 
  16   1.0000      -1.043584       -28.3974 
  17   1.0000      -1.042302       -28.3625 
  18   1.0000      -1.036630       -28.2081 
  19   1.0000      -1.035890       -28.1880 
  20   1.0000      -1.013768       -27.5860 
  21   1.0000      -1.011755       -27.5312 
  22   1.0000      -0.847472       -23.0609 
  23   1.0000      -0.795932       -21.6584 
  24   1.0000      -0.722348       -19.6561 
  25   1.0000      -0.695396       -18.9227 
  26   1.0000      -0.652555       -17.7569 
  27   1.0000      -0.609116       -16.5749 
  28   1.0000      -0.579293       -15.7634 
  29   1.0000      -0.556088       -15.1319 
  30   1.0000      -0.541466       -14.7340 
  31   1.0000      -0.517890       -14.0925 
  32   1.0000      -0.483143       -13.1470 
  33   1.0000      -0.472379       -12.8541 
  34   1.0000      -0.461568       -12.5599 
  35   1.0000      -0.453804       -12.3486 
  36   1.0000      -0.445017       -12.1095 
  37   1.0000      -0.435777       -11.8581 
  38   1.0000      -0.430148       -11.7049 
  39   1.0000      -0.421931       -11.4813 
  40   1.0000      -0.415303       -11.3010 
  41   1.0000      -0.407422       -11.0865 
  42   1.0000      -0.402014       -10.9394 
  43   1.0000      -0.395261       -10.7556 
  44   1.0000      -0.382175       -10.3995 
  45   1.0000      -0.382008       -10.3950 
  46   1.0000      -0.371331       -10.1044 
  47   1.0000      -0.369640       -10.0584 
  48   1.0000      -0.290636        -7.9086 
  49   1.0000      -0.279279        -7.5996 
  50   1.0000      -0.277122        -7.5409 
  51   1.0000      -0.267683        -7.2840 
  52   1.0000      -0.265995        -7.2381 
  53   1.0000      -0.252088        -6.8597 
  54   1.0000      -0.246696        -6.7130 
  55   1.0000      -0.219351        -5.9689 
  56   1.0000      -0.179679        -4.8893 
  57   0.0000      -0.095677        -2.6035 
  58   0.0000      -0.028656        -0.7798 
  59   0.0000      -0.019128        -0.5205 
  60   0.0000      -0.003958        -0.1077 
  61   0.0000       0.037973         1.0333 
  62   0.0000       0.071528         1.9464 
  63   0.0000       0.143315         3.8998 
  64   0.0000       0.143608         3.9078 
  65   0.0000       0.162714         4.4277 
  66   0.0000       0.163478         4.4485 
  67   0.0000       0.188784         5.1371 
  68   0.0000       0.217037         5.9059 
  69   0.0000       0.224448         6.1075 
  70   0.0000       0.241509         6.5718 
  71   0.0000       0.270660         7.3650 
  72   0.0000       0.273179         7.4336 
  73   0.0000       0.298654         8.1268 
  74   0.0000       0.309963         8.4345 
  75   0.0000       0.320867         8.7312 
  76   0.0000       0.329358         8.9623 
  77   0.0000       0.351516         9.5652 
  78   0.0000       0.383215        10.4278 
  79   0.0000       0.405426        11.0322 
  80   0.0000       0.415331        11.3017 
  81   0.0000       0.430448        11.7131 
  82   0.0000       0.461892        12.5687 
  83   0.0000       0.496383        13.5073 
  84   0.0000       0.519187        14.1278 
  85   0.0000       0.529668        14.4130 
  86   0.0000       0.545548        14.8451 
  87   0.0000       0.553234        15.0543 
  88   0.0000       0.561262        15.2727 
  89   0.0000       0.565681        15.3930 
  90   0.0000       0.569274        15.4907 
  91   0.0000       0.579431        15.7671 
  92   0.0000       0.622355        16.9351 
  93   0.0000       0.625710        17.0264 
  94   0.0000       0.627113        17.0646 
  95   0.0000       0.650659        17.7053 
  96   0.0000       0.664251        18.0752 
  97   0.0000       0.667785        18.1714 
  98   0.0000       0.676892        18.4192 
  99   0.0000       0.683404        18.5964 
 100   0.0000       0.685344        18.6492 
 101   0.0000       0.700617        19.0647 
 102   0.0000       0.702974        19.1289 
 103   0.0000       0.720847        19.6152 
 104   0.0000       0.779620        21.2145 
 105   0.0000       0.782477        21.2923 
 106   0.0000       0.800809        21.7911 
 107   0.0000       0.801092        21.7988 
 108   0.0000       0.803658        21.8686 
 109   0.0000       0.827852        22.5270 
 110   0.0000       0.831743        22.6329 
 111   0.0000       0.850438        23.1416 
 112   0.0000       0.855599        23.2820 
 113   0.0000       0.870862        23.6974 
 114   0.0000       0.883624        24.0446 
 115   0.0000       0.898548        24.4507 
 116   0.0000       0.900047        24.4915 
 117   0.0000       0.928956        25.2782 
 118   0.0000       0.936451        25.4821 
 119   0.0000       0.952786        25.9266 
 120   0.0000       0.960610        26.1395 
 121   0.0000       0.970688        26.4138 
 122   0.0000       0.991902        26.9910 
 123   0.0000       1.009523        27.4705 
 124   0.0000       1.012429        27.5496 
 125   0.0000       1.019047        27.7297 
 126   0.0000       1.025424        27.9032 
 127   0.0000       1.038168        28.2500 
 128   0.0000       1.047013        28.4907 
 129   0.0000       1.065259        28.9872 
 130   0.0000       1.069593        29.1051 
 131   0.0000       1.100305        29.9408 
 132   0.0000       1.107347        30.1325 
 133   0.0000       1.136540        30.9268 
 134   0.0000       1.154512        31.4159 
 135   0.0000       1.179300        32.0904 
 136   0.0000       1.220969        33.2243 
 137   0.0000       1.223083        33.2818 
 138   0.0000       1.224275        33.3142 
 139   0.0000       1.232460        33.5369 
 140   0.0000       1.278058        34.7777 
 141   0.0000       1.293566        35.1997 
 142   0.0000       1.301629        35.4191 
 143   0.0000       1.339244        36.4427 
 144   0.0000       1.345833        36.6220 
 145   0.0000       1.381240        37.5855 
 146   0.0000       1.392119        37.8815 
 147   0.0000       1.441592        39.2277 
 148   0.0000       1.457174        39.6517 
 149   0.0000       1.487410        40.4745 
 150   0.0000       1.511956        41.1424 
 151   0.0000       1.527197        41.5571 
 152   0.0000       1.529611        41.6228 
 153   0.0000       1.565173        42.5905 
 154   0.0000       1.573845        42.8265 
 155   0.0000       1.618814        44.0502 
 156   0.0000       1.642213        44.6869 
 157   0.0000       1.650254        44.9057 
 158   0.0000       1.682076        45.7716 
 159   0.0000       1.690556        46.0024 
 160   0.0000       1.703274        46.3485 
 161   0.0000       1.714944        46.6660 
 162   0.0000       1.741136        47.3787 
 163   0.0000       1.745396        47.4947 
 164   0.0000       1.751166        47.6516 
 165   0.0000       1.771236        48.1978 
 166   0.0000       1.778912        48.4067 
 167   0.0000       1.796231        48.8779 
 168   0.0000       1.800204        48.9860 
 169   0.0000       1.815850        49.4118 
 170   0.0000       1.827805        49.7371 
 171   0.0000       1.833996        49.9056 
 172   0.0000       1.844098        50.1805 
 173   0.0000       1.846739        50.2523 
 174   0.0000       1.860932        50.6385 
 175   0.0000       1.872482        50.9528 
 176   0.0000       1.899371        51.6845 
 177   0.0000       1.921817        52.2953 
 178   0.0000       1.924449        52.3669 
 179   0.0000       1.942070        52.8464 
 180   0.0000       1.953948        53.1696 
 181   0.0000       1.962499        53.4023 
 182   0.0000       1.967929        53.5501 
 183   0.0000       1.997756        54.3617 
 184   0.0000       2.001602        54.4664 
 185   0.0000       2.037674        55.4479 
 186   0.0000       2.041287        55.5463 
 187   0.0000       2.062701        56.1289 
 188   0.0000       2.088831        56.8400 
 189   0.0000       2.100079        57.1461 
 190   0.0000       2.168102        58.9970 
 191   0.0000       2.172403        59.1141 
 192   0.0000       2.182971        59.4017 
 193   0.0000       2.234246        60.7969 
 194   0.0000       2.263241        61.5859 
 195   0.0000       2.275203        61.9114 
 196   0.0000       2.281615        62.0859 
 197   0.0000       2.332529        63.4713 
 198   0.0000       2.347583        63.8810 
 199   0.0000       2.389663        65.0260 
 200   0.0000       2.404400        65.4271 
 201   0.0000       2.409337        65.5614 
 202   0.0000       2.445294        66.5398 
 203   0.0000       2.460985        66.9668 
 204   0.0000       2.474644        67.3385 
 205   0.0000       2.475606        67.3647 
 206   0.0000       2.541277        69.1517 
 207   0.0000       2.568806        69.9008 
 208   0.0000       2.571425        69.9720 
 209   0.0000       2.582849        70.2829 
 210   0.0000       2.583226        70.2931 
 211   0.0000       2.641484        71.8784 
 212   0.0000       2.645990        72.0011 
 213   0.0000       2.660908        72.4070 
 214   0.0000       2.694937        73.3330 
 215   0.0000       2.695497        73.3482 
 216   0.0000       2.723573        74.1122 
 217   0.0000       2.778667        75.6114 
 218   0.0000       2.784868        75.7801 
 219   0.0000       2.867847        78.0381 
 220   0.0000       2.914252        79.3008 
 221   0.0000       2.933375        79.8212 
 222   0.0000       2.950384        80.2840 
 223   0.0000       2.958345        80.5006 
 224   0.0000       2.970527        80.8321 
 225   0.0000       2.983322        81.1803 
 226   0.0000       3.043775        82.8253 
 227   0.0000       3.059452        83.2519 
 228   0.0000       3.102163        84.4141 
 229   0.0000       3.111628        84.6717 
 230   0.0000       3.356775        91.3425 
 231   0.0000       3.398338        92.4735 

                 SPIN DOWN ORBITALS
  NO   OCC          E(Eh)            E(eV) 
   0   1.0000     -19.146670      -521.0074 
   1   1.0000     -19.146667      -521.0073 
   2   1.0000     -19.138496      -520.7849 
   3   1.0000     -19.138488      -520.7847 
   4   1.0000     -19.109939      -520.0079 
   5   1.0000     -19.109929      -520.0076 
   6   1.0000     -10.268732      -279.4264 
   7   1.0000     -10.268720      -279.4261 
   8   1.0000     -10.266862      -279.3755 
   9   1.0000     -10.266854      -279.3753 
  10   1.0000     -10.256568      -279.0954 
  11   1.0000     -10.256543      -279.0947 
  12   1.0000     -10.203955      -277.6637 
  13   1.0000     -10.203944      -277.6634 
  14   1.0000     -10.199822      -277.5513 
  15   1.0000     -10.199812      -277.5510 
  16   1.0000      -1.042095       -28.3568 
  17   1.0000      -1.041133       -28.3307 
  18   1.0000      -1.035170       -28.1684 
  19   1.0000      -1.034655       -28.1544 
  20   1.0000      -1.002415       -27.2771 
  21   1.0000      -0.999914       -27.2090 
  22   1.0000      -0.841624       -22.9017 
  23   1.0000      -0.792692       -21.5702 
  24   1.0000      -0.714740       -19.4491 
  25   1.0000      -0.692230       -18.8365 
  26   1.0000      -0.650345       -17.6968 
  27   1.0000      -0.606272       -16.4975 
  28   1.0000      -0.578476       -15.7411 
  29   1.0000      -0.553834       -15.0706 
  30   1.0000      -0.539383       -14.6773 
  31   1.0000      -0.516092       -14.0436 
  32   1.0000      -0.480030       -13.0623 
  33   1.0000      -0.470757       -12.8099 
  34   1.0000      -0.460618       -12.5341 
  35   1.0000      -0.451625       -12.2893 
  36   1.0000      -0.442070       -12.0293 
  37   1.0000      -0.434627       -11.8268 
  38   1.0000      -0.428467       -11.6592 
  39   1.0000      -0.413460       -11.2508 
  40   1.0000      -0.408579       -11.1180 
  41   1.0000      -0.404812       -11.0155 
  42   1.0000      -0.395499       -10.7621 
  43   1.0000      -0.391891       -10.6639 
  44   1.0000      -0.375862       -10.2277 
  45   1.0000      -0.373282       -10.1575 
  46   1.0000      -0.365270        -9.9395 
  47   1.0000      -0.353234        -9.6120 
  48   1.0000      -0.273552        -7.4437 
  49   1.0000      -0.272207        -7.4071 
  50   1.0000      -0.264573        -7.1994 
  51   1.0000      -0.263096        -7.1592 
  52   1.0000      -0.257388        -7.0039 
  53   1.0000      -0.251019        -6.8306 
  54   1.0000      -0.241627        -6.5750 
  55   1.0000      -0.215401        -5.8614 
  56   0.0000      -0.113158        -3.0792 
  57   0.0000      -0.082612        -2.2480 
  58   0.0000      -0.022306        -0.6070 
  59   0.0000      -0.011347        -0.3088 
  60   0.0000      -0.001046        -0.0285 
  61   0.0000       0.053612         1.4588 
  62   0.0000       0.081182         2.2091 
  63   0.0000       0.144289         3.9263 
  64   0.0000       0.145966         3.9719 
  65   0.0000       0.163861         4.4589 
  66   0.0000       0.164402         4.4736 
  67   0.0000       0.197409         5.3718 
  68   0.0000       0.219173         5.9640 
  69   0.0000       0.226181         6.1547 
  70   0.0000       0.243834         6.6351 
  71   0.0000       0.272128         7.4050 
  72   0.0000       0.274393         7.4666 
  73   0.0000       0.301346         8.2000 
  74   0.0000       0.313621         8.5341 
  75   0.0000       0.323325         8.7981 
  76   0.0000       0.331306         9.0153 
  77   0.0000       0.355553         9.6751 
  78   0.0000       0.385073        10.4784 
  79   0.0000       0.408728        11.1221 
  80   0.0000       0.417884        11.3712 
  81   0.0000       0.431903        11.7527 
  82   0.0000       0.464348        12.6356 
  83   0.0000       0.500057        13.6073 
  84   0.0000       0.520723        14.1696 
  85   0.0000       0.531280        14.4569 
  86   0.0000       0.547097        14.8873 
  87   0.0000       0.554503        15.0888 
  88   0.0000       0.563483        15.3332 
  89   0.0000       0.566968        15.4280 
  90   0.0000       0.570794        15.5321 
  91   0.0000       0.580541        15.7973 
  92   0.0000       0.623680        16.9712 
  93   0.0000       0.626875        17.0581 
  94   0.0000       0.629878        17.1399 
  95   0.0000       0.652813        17.7640 
  96   0.0000       0.664875        18.0922 
  97   0.0000       0.668709        18.1965 
  98   0.0000       0.678792        18.4709 
  99   0.0000       0.686240        18.6735 
 100   0.0000       0.689635        18.7659 
 101   0.0000       0.702898        19.1268 
 102   0.0000       0.705520        19.1982 
 103   0.0000       0.723790        19.6953 
 104   0.0000       0.782833        21.3020 
 105   0.0000       0.784753        21.3542 
 106   0.0000       0.802182        21.8285 
 107   0.0000       0.803802        21.8726 
 108   0.0000       0.804646        21.8955 
 109   0.0000       0.830325        22.5943 
 110   0.0000       0.833102        22.6699 
 111   0.0000       0.851512        23.1708 
 112   0.0000       0.856479        23.3060 
 113   0.0000       0.874572        23.7983 
 114   0.0000       0.884648        24.0725 
 115   0.0000       0.899515        24.4771 
 116   0.0000       0.902701        24.5637 
 117   0.0000       0.936070        25.4718 
 118   0.0000       0.938924        25.5494 
 119   0.0000       0.954794        25.9813 
 120   0.0000       0.961674        26.1685 
 121   0.0000       0.972362        26.4593 
 122   0.0000       0.994796        27.0698 
 123   0.0000       1.011746        27.5310 
 124   0.0000       1.014968        27.6187 
 125   0.0000       1.023698        27.8562 
 126   0.0000       1.036459        28.2035 
 127   0.0000       1.046164        28.4676 
 128   0.0000       1.053603        28.6700 
 129   0.0000       1.068049        29.0631 
 130   0.0000       1.071188        29.1485 
 131   0.0000       1.105320        30.0773 
 132   0.0000       1.110983        30.2314 
 133   0.0000       1.140574        31.0366 
 134   0.0000       1.156318        31.4650 
 135   0.0000       1.183331        32.2001 
 136   0.0000       1.222643        33.2698 
 137   0.0000       1.226784        33.3825 
 138   0.0000       1.226899        33.3856 
 139   0.0000       1.236068        33.6351 
 140   0.0000       1.280962        34.8568 
 141   0.0000       1.295078        35.2409 
 142   0.0000       1.304873        35.5074 
 143   0.0000       1.341450        36.5027 
 144   0.0000       1.347554        36.6688 
 145   0.0000       1.385867        37.7114 
 146   0.0000       1.398856        38.0648 
 147   0.0000       1.445039        39.3215 
 148   0.0000       1.460083        39.7309 
 149   0.0000       1.490563        40.5603 
 150   0.0000       1.514484        41.2112 
 151   0.0000       1.529783        41.6275 
 152   0.0000       1.530871        41.6571 
 153   0.0000       1.566854        42.6363 
 154   0.0000       1.575160        42.8623 
 155   0.0000       1.620353        44.0920 
 156   0.0000       1.646323        44.7987 
 157   0.0000       1.651780        44.9472 
 158   0.0000       1.684664        45.8420 
 159   0.0000       1.692330        46.0506 
 160   0.0000       1.706704        46.4418 
 161   0.0000       1.718773        46.7702 
 162   0.0000       1.744053        47.4581 
 163   0.0000       1.748289        47.5734 
 164   0.0000       1.753245        47.7082 
 165   0.0000       1.773856        48.2691 
 166   0.0000       1.789525        48.6954 
 167   0.0000       1.799012        48.9536 
 168   0.0000       1.803863        49.0856 
 169   0.0000       1.817225        49.4492 
 170   0.0000       1.830570        49.8124 
 171   0.0000       1.841898        50.1206 
 172   0.0000       1.846841        50.2551 
 173   0.0000       1.850666        50.3592 
 174   0.0000       1.866129        50.7799 
 175   0.0000       1.876607        51.0651 
 176   0.0000       1.901875        51.7527 
 177   0.0000       1.924402        52.3656 
 178   0.0000       1.928095        52.4661 
 179   0.0000       1.946891        52.9776 
 180   0.0000       1.957849        53.2758 
 181   0.0000       1.967634        53.5420 
 182   0.0000       1.974187        53.7204 
 183   0.0000       2.000047        54.4241 
 184   0.0000       2.005283        54.5665 
 185   0.0000       2.043579        55.6086 
 186   0.0000       2.045896        55.6717 
 187   0.0000       2.065363        56.2014 
 188   0.0000       2.090751        56.8922 
 189   0.0000       2.109436        57.4007 
 190   0.0000       2.170347        59.0581 
 191   0.0000       2.177093        59.2417 
 192   0.0000       2.184430        59.4414 
 193   0.0000       2.238736        60.9191 
 194   0.0000       2.267975        61.7147 
 195   0.0000       2.278115        61.9906 
 196   0.0000       2.286951        62.2311 
 197   0.0000       2.335057        63.5401 
 198   0.0000       2.348974        63.9188 
 199   0.0000       2.393081        65.1190 
 200   0.0000       2.406613        65.4873 
 201   0.0000       2.410815        65.6016 
 202   0.0000       2.447154        66.5904 
 203   0.0000       2.463151        67.0257 
 204   0.0000       2.476120        67.3787 
 205   0.0000       2.478028        67.4306 
 206   0.0000       2.544038        69.2268 
 207   0.0000       2.571253        69.9674 
 208   0.0000       2.575231        70.0756 
 209   0.0000       2.584249        70.3210 
 210   0.0000       2.590287        70.4853 
 211   0.0000       2.645473        71.9870 
 212   0.0000       2.650302        72.1184 
 213   0.0000       2.663847        72.4869 
 214   0.0000       2.696760        73.3826 
 215   0.0000       2.698122        73.4196 
 216   0.0000       2.725892        74.1753 
 217   0.0000       2.781690        75.6936 
 218   0.0000       2.789793        75.9141 
 219   0.0000       2.869777        78.0906 
 220   0.0000       2.916702        79.3675 
 221   0.0000       2.935994        79.8925 
 222   0.0000       2.951898        80.3252 
 223   0.0000       2.959825        80.5409 
 224   0.0000       2.971043        80.8462 
 225   0.0000       2.985157        81.2302 
 226   0.0000       3.045241        82.8652 
 227   0.0000       3.060575        83.2825 
 228   0.0000       3.107882        84.5698 
 229   0.0000       3.112746        84.7021 
 230   0.0000       3.357975        91.3751 
 231   0.0000       3.399493        92.5049 

                    ********************************
                    * MULLIKEN POPULATION ANALYSIS *
                    ********************************

--------------------------------------------
MULLIKEN ATOMIC CHARGES AND SPIN POPULATIONS
--------------------------------------------
   0 C :   -0.039903    0.149150
   1 C :   -0.005141    0.044135
   2 C :   -0.039917    0.149160
   3 C :   -0.005127    0.044117
   4 C :    0.287594    0.015861
   5 O :   -0.524728    0.259281
   6 C :    0.287583    0.015871
   7 O :   -0.524772    0.259361
   8 C :    0.168580    0.000927
   9 O :   -0.438559    0.024483
  10 H :    0.152343   -0.000640
  11 C :    0.181993   -0.011116
  12 O :   -0.426942    0.016408
  13 H :    0.144799    0.001467
  14 C :    0.168584    0.000924
  15 O :   -0.438555    0.024474
  16 H :    0.152347   -0.000640
  17 C :    0.181982   -0.011119
  18 O :   -0.426958    0.016428
  19 H :    0.144797    0.001467
Sum of atomic charges         :   -1.0000000
Sum of atomic spin populations:    1.0000000

-----------------------------------------------------
MULLIKEN REDUCED ORBITAL CHARGES AND SPIN POPULATIONS
-----------------------------------------------------
CHARGE
  0 C s       :     3.206402  s :     3.206402
      pz      :     0.963702  p :     2.797195
      px      :     0.890001
      py      :     0.943492
      dz2     :     0.003137  d :     0.036305
      dxz     :     0.003326
      dyz     :     0.006216
      dx2y2   :     0.011468
      dxy     :     0.012157
  1 C s       :     3.194801  s :     3.194801
      pz      :     1.025967  p :     2.774021
      px      :     0.873599
      py      :     0.874454
      dz2     :     0.003155  d :     0.036319
      dxz     :     0.003617
      dyz     :     0.005258
      dx2y2   :     0.011085
      dxy     :     0.013205
  2 C s       :     3.206419  s :     3.206419
      pz      :     0.963711  p :     2.797194
      px      :     0.890002
      py      :     0.943481
      dz2     :     0.003137  d :     0.036303
      dxz     :     0.003326
      dyz     :     0.006216
      dx2y2   :     0.011468
      dxy     :     0.012157
  3 C s       :     3.194801  s :     3.194801
      pz      :     1.025937  p :     2.774005
      px      :     0.873598
      py      :     0.874470
      dz2     :     0.003155  d :     0.036321
      dxz     :     0.003617
      dyz     :     0.005258
      dx2y2   :     0.011085
      dxy     :     0.013205
  4 C s       :     3.092253  s :     3.092253
      pz      :     0.876330  p :     2.533261
      px      :     0.877904
      py      :     0.779027
      dz2     :     0.004858  d :     0.086891
      dxz     :     0.005138
      dyz     :     0.016986
      dx2y2   :     0.024021
      dxy     :     0.035888
  5 O s       :     3.860895  s :     3.860895
      pz      :     1.426871  p :     4.639289
      px      :     1.812881
      py      :     1.399537
      dz2     :     0.002414  d :     0.024543
      dxz     :     0.000440
      dyz     :     0.008172
      dx2y2   :     0.007409
      dxy     :     0.006109
  6 C s       :     3.092246  s :     3.092246
      pz      :     0.876374  p :     2.533283
      px      :     0.877908
      py      :     0.779001
      dz2     :     0.004857  d :     0.086887
      dxz     :     0.005138
      dyz     :     0.016985
      dx2y2   :     0.024021
      dxy     :     0.035886
  7 O s       :     3.860918  s :     3.860918
      pz      :     1.426880  p :     4.639314
      px      :     1.812897
      py      :     1.399536
      dz2     :     0.002414  d :     0.024541
      dxz     :     0.000440
      dyz     :     0.008171
      dx2y2   :     0.007409
      dxy     :     0.006108
  8 C s       :     3.173204  s :     3.173204
      pz      :     0.744988  p :     2.576196
      px      :     0.827705
      py      :     1.003502
      dz2     :     0.005423  d :     0.082021
      dxz     :     0.015099
      dyz     :     0.003374
      dx2y2   :     0.025410
      dxy     :     0.032715
  9 O s       :     3.864296  s :     3.864296
      pz      :     1.361175  p :     4.548216
      px      :     1.406858
      py      :     1.780182
      dz2     :     0.002702  d :     0.026047
      dxz     :     0.009219
      dyz     :     0.000616
      dx2y2   :     0.007222
      dxy     :     0.006288
 10 H s       :     0.847657  s :     0.847657
 11 C s       :     3.172515  s :     3.172515
      pz      :     0.867230  p :     2.561582
      px      :     0.927082
      py      :     0.767270
      dz2     :     0.016413  d :     0.083910
      dxz     :     0.016644
      dyz     :     0.015204
      dx2y2   :     0.016120
      dxy     :     0.019528
 12 O s       :     3.854729  s :     3.854729
      pz      :     1.476245  p :     4.545908
      px      :     1.721733
      py      :     1.347930
      dz2     :     0.006013  d :     0.026305
      dxz     :     0.004196
      dyz     :     0.005716
      dx2y2   :     0.005824
      dxy     :     0.004556
 13 H s       :     0.855201  s :     0.855201
 14 C s       :     3.173206  s :     3.173206
      pz      :     0.744988  p :     2.576190
      px      :     0.827701
      py      :     1.003500
      dz2     :     0.005424  d :     0.082019
      dxz     :     0.015098
      dyz     :     0.003375
      dx2y2   :     0.025409
      dxy     :     0.032713
 15 O s       :     3.864300  s :     3.864300
      pz      :     1.361167  p :     4.548207
      px      :     1.406858
      py      :     1.780183
      dz2     :     0.002703  d :     0.026047
      dxz     :     0.009219
      dyz     :     0.000616
      dx2y2   :     0.007221
      dxy     :     0.006288
 16 H s       :     0.847653  s :     0.847653
 17 C s       :     3.172506  s :     3.172506
      pz      :     0.867193  p :     2.561604
      px      :     0.927098
      py      :     0.767313
      dz2     :     0.016403  d :     0.083909
      dxz     :     0.016639
      dyz     :     0.015207
      dx2y2   :     0.016124
      dxy     :     0.019535
 18 O s       :     3.854733  s :     3.854733
      pz      :     1.476211  p :     4.545921
      px      :     1.721763
      py      :     1.347947
      dz2     :     0.006012  d :     0.026305
      dxz     :     0.004194
      dyz     :     0.005717
      dx2y2   :     0.005825
      dxy     :     0.004557
 19 H s       :     0.855203  s :     0.855203

SPIN
  0 C s       :     0.012961  s :     0.012961
      pz      :     0.127409  p :     0.135897
      px      :     0.002720
      py      :     0.005768
      dz2     :    -0.000352  d :     0.000292
      dxz     :     0.000113
      dyz     :     0.000529
      dx2y2   :    -0.000059
      dxy     :     0.000061
  1 C s       :     0.000837  s :     0.000837
      pz      :     0.046254  p :     0.042232
      px      :    -0.002819
      py      :    -0.001203
      dz2     :    -0.000141  d :     0.001066
      dxz     :     0.000175
      dyz     :     0.001049
      dx2y2   :    -0.000026
      dxy     :     0.000008
  2 C s       :     0.012963  s :     0.012963
      pz      :     0.127416  p :     0.135906
      px      :     0.002721
      py      :     0.005768
      dz2     :    -0.000352  d :     0.000291
      dxz     :     0.000113
      dyz     :     0.000529
      dx2y2   :    -0.000059
      dxy     :     0.000061
  3 C s       :     0.000835  s :     0.000835
      pz      :     0.046240  p :     0.042215
      px      :    -0.002820
      py      :    -0.001205
      dz2     :    -0.000141  d :     0.001066
      dxz     :     0.000175
      dyz     :     0.001049
      dx2y2   :    -0.000026
      dxy     :     0.000008
  4 C s       :    -0.001270  s :    -0.001270
      pz      :     0.027723  p :     0.013073
      px      :    -0.009378
      py      :    -0.005272
      dz2     :    -0.000082  d :     0.004058
      dxz     :     0.000101
      dyz     :     0.004271
      dx2y2   :    -0.000069
      dxy     :    -0.000163
  5 O s       :     0.007528  s :     0.007528
      pz      :     0.245793  p :     0.252780
      px      :     0.003832
      py      :     0.003156
      dz2     :     0.000061  d :    -0.001028
      dxz     :    -0.000041
      dyz     :    -0.000968
      dx2y2   :    -0.000042
      dxy     :    -0.000039
  6 C s       :    -0.001269  s :    -0.001269
      pz      :     0.027731  p :     0.013081
      px      :    -0.009377
      py      :    -0.005273
      dz2     :    -0.000082  d :     0.004059
      dxz     :     0.000100
      dyz     :     0.004272
      dx2y2   :    -0.000069
      dxy     :    -0.000163
  7 O s       :     0.007530  s :     0.007530
      pz      :     0.245869  p :     0.252859
      px      :     0.003832
      py      :     0.003157
      dz2     :     0.000061  d :    -0.001028
      dxz     :    -0.000041
      dyz     :    -0.000968
      dx2y2   :    -0.000042
      dxy     :    -0.000039
  8 C s       :    -0.001686  s :    -0.001686
      pz      :     0.004254  p :     0.001875
      px      :    -0.001963
      py      :    -0.000417
      dz2     :     0.000004  d :     0.000739
      dxz     :     0.000734
      dyz     :     0.000014
      dx2y2   :    -0.000029
      dxy     :     0.000016
  9 O s       :     0.000577  s :     0.000577
      pz      :     0.020984  p :     0.024023
      px      :     0.000717
      py      :     0.002323
      dz2     :    -0.000003  d :    -0.000117
      dxz     :    -0.000097
      dyz     :    -0.000003
      dx2y2   :    -0.000003
      dxy     :    -0.000011
 10 H s       :    -0.000640  s :    -0.000640
 11 C s       :    -0.003665  s :    -0.003665
      pz      :    -0.003604  p :    -0.008550
      px      :    -0.003805
      py      :    -0.001141
      dz2     :    -0.000021  d :     0.001098
      dxz     :     0.001037
      dyz     :     0.000067
      dx2y2   :     0.000006
      dxy     :     0.000009
 12 O s       :     0.000276  s :     0.000276
      pz      :     0.004391  p :     0.016199
      px      :     0.000017
      py      :     0.011791
      dz2     :    -0.000038  d :    -0.000067
      dxz     :     0.000000
      dyz     :     0.000002
      dx2y2   :    -0.000024
      dxy     :    -0.000007
 13 H s       :     0.001467  s :     0.001467
 14 C s       :    -0.001686  s :    -0.001686
      pz      :     0.004250  p :     0.001872
      px      :    -0.001962
      py      :    -0.000417
      dz2     :     0.000004  d :     0.000738
      dxz     :     0.000733
      dyz     :     0.000014
      dx2y2   :    -0.000029
      dxy     :     0.000016
 15 O s       :     0.000577  s :     0.000577
      pz      :     0.020973  p :     0.024015
      px      :     0.000717
      py      :     0.002325
      dz2     :    -0.000003  d :    -0.000117
      dxz     :    -0.000097
      dyz     :    -0.000003
      dx2y2   :    -0.000003
      dxy     :    -0.000011
 16 H s       :    -0.000640  s :    -0.000640
 17 C s       :    -0.003666  s :    -0.003666
      pz      :    -0.003605  p :    -0.008552
      px      :    -0.003806
      py      :    -0.001141
      dz2     :    -0.000021  d :     0.001099
      dxz     :     0.001038
      dyz     :     0.000067
      dx2y2   :     0.000007
      dxy     :     0.000009
 18 O s       :     0.000277  s :     0.000277
      pz      :     0.004401  p :     0.016218
      px      :     0.000018
      py      :     0.011799
      dz2     :    -0.000038  d :    -0.000067
      dxz     :     0.000000
      dyz     :     0.000002
      dx2y2   :    -0.000024
      dxy     :    -0.000007
 19 H s       :     0.001467  s :     0.001467


                     *******************************
                     * LOEWDIN POPULATION ANALYSIS *
                     *******************************

-------------------------------------------
LOEWDIN ATOMIC CHARGES AND SPIN POPULATIONS
-------------------------------------------
   0 C :   -0.050036    0.121633
   1 C :   -0.088819    0.045180
   2 C :   -0.050051    0.121639
   3 C :   -0.088801    0.045167
   4 C :    0.066369    0.037532
   5 O :   -0.313866    0.249886
   6 C :    0.066351    0.037542
   7 O :   -0.313910    0.249964
   8 C :    0.060349    0.005680
   9 O :   -0.236211    0.023735
  10 H :    0.123258   -0.000262
  11 C :    0.065486   -0.001052
  12 O :   -0.242076    0.015880
  13 H :    0.115586    0.001746
  14 C :    0.060358    0.005675
  15 O :   -0.236207    0.023726
  16 H :    0.123260   -0.000262
  17 C :    0.065466   -0.001052
  18 O :   -0.242091    0.015899
  19 H :    0.115587    0.001746

----------------------------------------------------
LOEWDIN REDUCED ORBITAL CHARGES AND SPIN POPULATIONS
----------------------------------------------------
CHARGE
  0 C s       :     2.904019  s :     2.904019
      pz      :     0.948573  p :     3.052982
      px      :     1.049276
      py      :     1.055132
      dz2     :     0.007243  d :     0.093036
      dxz     :     0.006644
      dyz     :     0.012959
      dx2y2   :     0.032398
      dxy     :     0.033792
  1 C s       :     2.897424  s :     2.897424
      pz      :     0.999142  p :     3.094893
      px      :     1.042320
      py      :     1.053431
      dz2     :     0.007686  d :     0.096502
      dxz     :     0.007302
      dyz     :     0.011282
      dx2y2   :     0.031781
      dxy     :     0.038451
  2 C s       :     2.904027  s :     2.904027
      pz      :     0.948588  p :     3.052992
      px      :     1.049277
      py      :     1.055127
      dz2     :     0.007243  d :     0.093032
      dxz     :     0.006643
      dyz     :     0.012957
      dx2y2   :     0.032396
      dxy     :     0.033792
  3 C s       :     2.897420  s :     2.897420
      pz      :     0.999115  p :     3.094876
      px      :     1.042320
      py      :     1.053441
      dz2     :     0.007686  d :     0.096505
      dxz     :     0.007304
      dyz     :     0.011283
      dx2y2   :     0.031782
      dxy     :     0.038451
  4 C s       :     2.856400  s :     2.856400
      pz      :     0.867598  p :     2.866364
      px      :     1.012875
      py      :     0.985891
      dz2     :     0.011610  d :     0.210867
      dxz     :     0.010331
      dyz     :     0.035620
      dx2y2   :     0.061235
      dxy     :     0.092071
  5 O s       :     3.573901  s :     3.573901
      pz      :     1.419593  p :     4.689326
      px      :     1.804202
      py      :     1.465530
      dz2     :     0.006113  d :     0.050640
      dxz     :     0.000638
      dyz     :     0.012795
      dx2y2   :     0.017776
      dxy     :     0.013317
  6 C s       :     2.856388  s :     2.856388
      pz      :     0.867635  p :     2.866402
      px      :     1.012889
      py      :     0.985878
      dz2     :     0.011609  d :     0.210859
      dxz     :     0.010333
      dyz     :     0.035617
      dx2y2   :     0.061236
      dxy     :     0.092064
  7 O s       :     3.573929  s :     3.573929
      pz      :     1.419607  p :     4.689347
      px      :     1.804224
      py      :     1.465516
      dz2     :     0.006113  d :     0.050635
      dxz     :     0.000638
      dyz     :     0.012794
      dx2y2   :     0.017774
      dxy     :     0.013315
  8 C s       :     2.932215  s :     2.932215
      pz      :     0.753767  p :     2.815827
      px      :     0.988441
      py      :     1.073619
      dz2     :     0.012066  d :     0.191610
      dxz     :     0.031499
      dyz     :     0.006331
      dx2y2   :     0.058676
      dxy     :     0.083038
  9 O s       :     3.567957  s :     3.567957
      pz      :     1.347573  p :     4.614460
      px      :     1.491307
      py      :     1.775580
      dz2     :     0.006304  d :     0.053793
      dxz     :     0.013156
      dyz     :     0.001133
      dx2y2   :     0.018046
      dxy     :     0.015155
 10 H s       :     0.876742  s :     0.876742
 11 C s       :     2.936919  s :     2.936919
      pz      :     0.939382  p :     2.802845
      px      :     0.997034
      py      :     0.866429
      dz2     :     0.036850  d :     0.194749
      dxz     :     0.034841
      dyz     :     0.037248
      dx2y2   :     0.038069
      dxy     :     0.047742
 12 O s       :     3.566038  s :     3.566038
      pz      :     1.510329  p :     4.621765
      px      :     1.716156
      py      :     1.395280
      dz2     :     0.009661  d :     0.054272
      dxz     :     0.008098
      dyz     :     0.015810
      dx2y2   :     0.009679
      dxy     :     0.011025
 13 H s       :     0.884414  s :     0.884414
 14 C s       :     2.932218  s :     2.932218
      pz      :     0.753773  p :     2.815818
      px      :     0.988430
      py      :     1.073615
      dz2     :     0.012066  d :     0.191606
      dxz     :     0.031499
      dyz     :     0.006334
      dx2y2   :     0.058674
      dxy     :     0.083033
 15 O s       :     3.567961  s :     3.567961
      pz      :     1.347570  p :     4.614453
      px      :     1.491303
      py      :     1.775579
      dz2     :     0.006304  d :     0.053793
      dxz     :     0.013156
      dyz     :     0.001133
      dx2y2   :     0.018045
      dxy     :     0.015154
 16 H s       :     0.876740  s :     0.876740
 17 C s       :     2.936912  s :     2.936912
      pz      :     0.939308  p :     2.802873
      px      :     0.997049
      py      :     0.866517
      dz2     :     0.036827  d :     0.194748
      dxz     :     0.034828
      dyz     :     0.037254
      dx2y2   :     0.038080
      dxy     :     0.047760
 18 O s       :     3.566043  s :     3.566043
      pz      :     1.510266  p :     4.621777
      px      :     1.716183
      py      :     1.395328
      dz2     :     0.009658  d :     0.054271
      dxz     :     0.008094
      dyz     :     0.015810
      dx2y2   :     0.009682
      dxy     :     0.011027
 19 H s       :     0.884413  s :     0.884413

SPIN
  0 C s       :     0.003518  s :     0.003518
      pz      :     0.113987  p :     0.117079
      px      :     0.001574
      py      :     0.001518
      dz2     :    -0.000319  d :     0.001036
      dxz     :     0.000079
      dyz     :     0.001446
      dx2y2   :    -0.000183
      dxy     :     0.000011
  1 C s       :     0.000491  s :     0.000491
      pz      :     0.042746  p :     0.041850
      px      :    -0.000747
      py      :    -0.000148
      dz2     :    -0.000113  d :     0.002839
      dxz     :     0.000259
      dyz     :     0.002689
      dx2y2   :     0.000051
      dxy     :    -0.000047
  2 C s       :     0.003519  s :     0.003519
      pz      :     0.113993  p :     0.117085
      px      :     0.001574
      py      :     0.001518
      dz2     :    -0.000319  d :     0.001035
      dxz     :     0.000079
      dyz     :     0.001446
      dx2y2   :    -0.000183
      dxy     :     0.000011
  3 C s       :     0.000490  s :     0.000490
      pz      :     0.042734  p :     0.041838
      px      :    -0.000748
      py      :    -0.000149
      dz2     :    -0.000113  d :     0.002839
      dxz     :     0.000259
      dyz     :     0.002689
      dx2y2   :     0.000051
      dxy     :    -0.000047
  4 C s       :    -0.001054  s :    -0.001054
      pz      :     0.033246  p :     0.027483
      px      :    -0.001887
      py      :    -0.003877
      dz2     :     0.000020  d :     0.011103
      dxz     :     0.000217
      dyz     :     0.010855
      dx2y2   :     0.000183
      dxy     :    -0.000171
  5 O s       :     0.003613  s :     0.003613
      pz      :     0.241616  p :     0.246636
      px      :     0.002899
      py      :     0.002121
      dz2     :     0.000105  d :    -0.000364
      dxz     :    -0.000013
      dyz     :    -0.000203
      dx2y2   :    -0.000157
      dxy     :    -0.000097
  6 C s       :    -0.001054  s :    -0.001054
      pz      :     0.033256  p :     0.027492
      px      :    -0.001887
      py      :    -0.003878
      dz2     :     0.000020  d :     0.011104
      dxz     :     0.000217
      dyz     :     0.010857
      dx2y2   :     0.000183
      dxy     :    -0.000171
  7 O s       :     0.003614  s :     0.003614
      pz      :     0.241691  p :     0.246713
      px      :     0.002900
      py      :     0.002122
      dz2     :     0.000105  d :    -0.000364
      dxz     :    -0.000013
      dyz     :    -0.000203
      dx2y2   :    -0.000157
      dxy     :    -0.000097
  8 C s       :    -0.000383  s :    -0.000383
      pz      :     0.005081  p :     0.004120
      px      :    -0.000573
      py      :    -0.000388
      dz2     :     0.000057  d :     0.001943
      dxz     :     0.001760
      dyz     :     0.000045
      dx2y2   :    -0.000025
      dxy     :     0.000105
  9 O s       :     0.000327  s :     0.000327
      pz      :     0.020553  p :     0.023454
      px      :     0.000651
      py      :     0.002250
      dz2     :     0.000001  d :    -0.000046
      dxz     :    -0.000003
      dyz     :    -0.000005
      dx2y2   :    -0.000011
      dxy     :    -0.000028
 10 H s       :    -0.000262  s :    -0.000262
 11 C s       :    -0.000916  s :    -0.000916
      pz      :    -0.001217  p :    -0.002936
      px      :    -0.001192
      py      :    -0.000527
      dz2     :     0.000083  d :     0.002800
      dxz     :     0.002293
      dyz     :     0.000197
      dx2y2   :     0.000147
      dxy     :     0.000080
 12 O s       :     0.000324  s :     0.000324
      pz      :     0.004507  p :     0.015684
      px      :    -0.000052
      py      :     0.011229
      dz2     :    -0.000062  d :    -0.000127
      dxz     :     0.000004
      dyz     :    -0.000001
      dx2y2   :    -0.000046
      dxy     :    -0.000021
 13 H s       :     0.001746  s :     0.001746
 14 C s       :    -0.000383  s :    -0.000383
      pz      :     0.005077  p :     0.004116
      px      :    -0.000573
      py      :    -0.000388
      dz2     :     0.000057  d :     0.001942
      dxz     :     0.001760
      dyz     :     0.000045
      dx2y2   :    -0.000025
      dxy     :     0.000105
 15 O s       :     0.000327  s :     0.000327
      pz      :     0.020542  p :     0.023445
      px      :     0.000651
      py      :     0.002252
      dz2     :     0.000001  d :    -0.000046
      dxz     :    -0.000003
      dyz     :    -0.000005
      dx2y2   :    -0.000011
      dxy     :    -0.000028
 16 H s       :    -0.000262  s :    -0.000262
 17 C s       :    -0.000916  s :    -0.000916
      pz      :    -0.001218  p :    -0.002937
      px      :    -0.001191
      py      :    -0.000527
      dz2     :     0.000084  d :     0.002801
      dxz     :     0.002293
      dyz     :     0.000197
      dx2y2   :     0.000147
      dxy     :     0.000080
 18 O s       :     0.000324  s :     0.000324
      pz      :     0.004516  p :     0.015702
      px      :    -0.000051
      py      :     0.011237
      dz2     :    -0.000062  d :    -0.000127
      dxz     :     0.000004
      dyz     :    -0.000001
      dx2y2   :    -0.000046
      dxy     :    -0.000021
 19 H s       :     0.001746  s :     0.001746


                      *****************************
                      * MAYER POPULATION ANALYSIS *
                      *****************************

  NA   - Mulliken gross atomic population
  ZA   - Total nuclear charge
  QA   - Mulliken gross atomic charge
  VA   - Mayer's total valence
  BVA  - Mayer's bonded valence
  FA   - Mayer's free valence

  ATOM       NA         ZA         QA         VA         BVA        FA
  0 C      6.0399     6.0000    -0.0399     3.7114     3.6942     0.0172
  1 C      6.0051     6.0000    -0.0051     3.7409     3.7380     0.0028
  2 C      6.0399     6.0000    -0.0399     3.7114     3.6942     0.0172
  3 C      6.0051     6.0000    -0.0051     3.7409     3.7380     0.0028
  4 C      5.7124     6.0000     0.2876     4.0187     4.0163     0.0023
  5 O      8.5247     8.0000    -0.5247     2.0313     1.9685     0.0629
  6 C      5.7124     6.0000     0.2876     4.0187     4.0163     0.0023
  7 O      8.5248     8.0000    -0.5248     2.0313     1.9684     0.0629
  8 C      5.8314     6.0000     0.1686     3.8348     3.8348     0.0001
  9 O      8.4386     8.0000    -0.4386     2.0566     2.0560     0.0006
 10 H      0.8477     1.0000     0.1523     0.9425     0.9425     0.0000
 11 C      5.8180     6.0000     0.1820     3.8768     3.8767     0.0001
 12 O      8.4269     8.0000    -0.4269     2.0456     2.0454     0.0003
 13 H      0.8552     1.0000     0.1448     0.9281     0.9281     0.0000
 14 C      5.8314     6.0000     0.1686     3.8348     3.8348     0.0001
 15 O      8.4386     8.0000    -0.4386     2.0566     2.0559     0.0006
 16 H      0.8477     1.0000     0.1523     0.9425     0.9425     0.0000
 17 C      5.8180     6.0000     0.1820     3.8768     3.8767     0.0001
 18 O      8.4270     8.0000    -0.4270     2.0456     2.0454     0.0003
 19 H      0.8552     1.0000     0.1448     0.9281     0.9281     0.0000

  Mayer bond orders larger than 0.100000
B(  0-C ,  1-C ) :   1.4763 B(  0-C ,  6-C ) :   1.0945 B(  0-C , 11-C ) :   0.9338 
B(  1-C ,  4-C ) :   1.0628 B(  1-C ,  8-C ) :   1.0190 B(  2-C ,  3-C ) :   1.4763 
B(  2-C ,  4-C ) :   1.0944 B(  2-C , 17-C ) :   0.9338 B(  3-C ,  6-C ) :   1.0628 
B(  3-C , 14-C ) :   1.0190 B(  4-C ,  5-O ) :   1.7062 B(  6-C ,  7-O ) :   1.7061 
B(  8-C ,  9-O ) :   1.8284 B(  8-C , 10-H ) :   0.8893 B( 11-C , 12-O ) :   1.9280 
B( 11-C , 13-H ) :   0.8853 B( 14-C , 15-O ) :   1.8284 B( 14-C , 16-H ) :   0.8893 
B( 17-C , 18-O ) :   1.9279 B( 17-C , 19-H ) :   0.8853 

-------
TIMINGS
-------

Total SCF time: 0 days 0 hours 1 min 27 sec 

Total time                  ....      87.874 sec
Sum of individual times     ....      87.554 sec  ( 99.6%)

Fock matrix formation       ....      81.512 sec  ( 92.8%)
  Split-RI-J                ....       3.629 sec  (  4.5% of F)
  Chain of spheres X        ....      60.451 sec  ( 74.2% of F)
  XC integration            ....      12.854 sec  ( 15.8% of F)
    Basis function eval.    ....       3.951 sec  ( 30.7% of XC)
    Density eval.           ....       4.137 sec  ( 32.2% of XC)
    XC-Functional eval.     ....       1.240 sec  (  9.6% of XC)
    XC-Potential eval.      ....       2.899 sec  ( 22.6% of XC)
Diagonalization             ....       0.320 sec  (  0.4%)
Density matrix formation    ....       0.017 sec  (  0.0%)
Population analysis         ....       0.015 sec  (  0.0%)
Initial guess               ....       0.211 sec  (  0.2%)
Orbital Transformation      ....       0.000 sec  (  0.0%)
Orbital Orthonormalization  ....       0.000 sec  (  0.0%)
DIIS solution               ....       0.147 sec  (  0.2%)
Grid generation             ....       5.332 sec  (  6.1%)

Maximum memory used throughout the entire SCF-calculation: 71.3 MB

-------------------------   --------------------
FINAL SINGLE POINT ENERGY      -834.458213450206
-------------------------   --------------------


           ************************************************************
           *        Program running with 4 parallel MPI-processes     *
           *              working on a common directory               *
           ************************************************************
------------------------------------------------------------------------------
                         ORCA SCF GRADIENT CALCULATION
------------------------------------------------------------------------------

 ... reading COSX grid (gridx3)
Gradient of the Kohn-Sham DFT energy:
Kohn-Sham wavefunction type      ... UKS
Hartree-Fock exchange scaling    ...    0.200
Number of operators              ...    2
Number of atoms                  ...   20
Basis set dimensions             ...  232
Integral neglect threshold       ... 2.5e-11
Integral primitive cutoff        ... 2.5e-12
SHARK Integral package           ... ON

Nuc. rep. gradient       (SHARK) ... done (  0.0 sec)
HCore & Overlap gradient (SHARK) ... done (  0.1 sec)
RI-J gradient            (SHARK) ... done (  0.7 sec)
COSX-gradient                    ... done ( 11.0 sec)
Exchange-correlation gradient    ... done

------------------
CARTESIAN GRADIENT
------------------

   1   C   :    0.000356095   -0.000041341    0.000075754
   2   C   :   -0.000646732    0.000152397    0.000536338
   3   C   :   -0.000325187    0.000077930    0.000072061
   4   C   :    0.000634197   -0.000158067    0.000544003
   5   C   :   -0.000510953    0.001758766    0.000251785
   6   O   :    0.000230327    0.000654676    0.000221821
   7   C   :    0.000502894   -0.001815290    0.000232990
   8   O   :   -0.000237976   -0.000624866    0.000227151
   9   C   :    0.000974871   -0.000303529   -0.000765441
  10   O   :    0.001011540    0.000580366   -0.000223521
  11   H   :   -0.000166754    0.001534137    0.000187729
  12   C   :    0.000329933   -0.002698191   -0.001617652
  13   O   :    0.000874564    0.000776381   -0.000065488
  14   H   :    0.000633399    0.000613623    0.001412418
  15   C   :   -0.000980705    0.000308127   -0.000771347
  16   O   :   -0.001002302   -0.000585868   -0.000221872
  17   H   :    0.000168008   -0.001538872    0.000190301
  18   C   :   -0.000336112    0.002703268   -0.001629435
  19   O   :   -0.000873912   -0.000781004   -0.000059938
  20   H   :   -0.000634940   -0.000612538    0.001416814

Difference to translation invariance:
           :    0.0000002555    0.0000001030    0.0000144719

Difference to rotation invariance:
           :   -0.0000010238    0.0000006734   -0.0007201808

Norm of the cartesian gradient     ...    0.0070056254
RMS gradient                       ...    0.0009044223
MAX gradient                       ...    0.0027032678

-------
TIMINGS
-------

Total SCF gradient time            ...       17.446 sec

One electron gradient       ....       0.089 sec  (  0.5%)
RI-J Coulomb gradient       ....       0.689 sec  (  3.9%)
COSX gradient               ....      11.032 sec  ( 63.2%)
XC gradient                 ....       4.642 sec  ( 26.6%)
CPCM gradient               ....       0.267 sec  (  1.5%)
   A-Matrix (El+Nuc)        ....       0.066 sec  (  0.4%)
   Potential                ....       0.201 sec  (  1.2%)

Maximum memory used throughout the entire SCFGRAD-calculation: 61.8 MB
------------------------------------------------------------------------------
                         ORCA GEOMETRY RELAXATION STEP
------------------------------------------------------------------------------

Reading the OPT-File                    .... done
Getting information on internals        .... done
Copying old internal coords+grads       .... done
Making the new internal coordinates     .... (new redundants).... done
Validating the new internal coordinates .... (new redundants).... done
Calculating the B-matrix                .... done
Calculating the G,G- and P matrices     .... done
Transforming gradient to internals      .... done
Projecting the internal gradient        .... done
Number of atoms                         ....  20
Number of internal coordinates          ....  90
Current Energy                          ....  -834.458213450 Eh
Current gradient norm                   ....     0.007005625 Eh/bohr
Maximum allowed component of the step   ....  0.300
Current trust radius                    ....  0.300
Evaluating the initial hessian          ....  (Almloef) done
Projecting the Hessian                  .... done
Forming the augmented Hessian           .... done
Diagonalizing the augmented Hessian     .... done
Last element of RFO vector              ....  0.989970087
Lowest eigenvalues of augmented Hessian:
 -0.000460611  0.012484016  0.012618331  0.013044591  0.013110767
Length of the computed step             ....  0.142708480
The final length of the internal step   ....  0.142708480
Converting the step to cartesian space:
 Initial RMS(Int)=    0.0150427946
Transforming coordinates:
 Iter   0:  RMS(Cart)=    0.0285367915 RMS(Int)=    0.0150598313
 Iter   1:  RMS(Cart)=    0.0005498615 RMS(Int)=    0.0004290883
 Iter   2:  RMS(Cart)=    0.0000271527 RMS(Int)=    0.0000177412
 Iter   3:  RMS(Cart)=    0.0000014346 RMS(Int)=    0.0000011676
 Iter   4:  RMS(Cart)=    0.0000000756 RMS(Int)=    0.0000000493
done
Storing new coordinates                 .... done

                                .--------------------.
          ----------------------|Geometry convergence|-------------------------
          Item                value                   Tolerance       Converged
          ---------------------------------------------------------------------
          RMS gradient        0.0009811159            0.0000080000      NO
          MAX gradient        0.0029623699            0.0000300000      NO
          RMS step            0.0150427946            0.0001000000      NO
          MAX step            0.0607070309            0.0002000000      NO
          ........................................................
          Max(Bonds)      0.0029      Max(Angles)    0.25
          Max(Dihed)        3.48      Max(Improp)    0.00
          ---------------------------------------------------------------------

The optimization has not yet converged - more geometry cycles are needed


    ---------------------------------------------------------------------------
                         Redundant Internal Coordinates
                            (Angstroem and degrees)

        Definition                    Value    dE/dq     Step     New-Value
    ----------------------------------------------------------------------------
     1. B(C   1,C   0)                1.3840 -0.002947  0.0024    1.3865   
     2. B(C   3,C   2)                1.3840 -0.002962  0.0025    1.3865   
     3. B(C   4,C   2)                1.4621 -0.002140  0.0024    1.4645   
     4. B(C   4,C   1)                1.4644 -0.002024  0.0023    1.4666   
     5. B(O   5,C   4)                1.2549 -0.000600  0.0003    1.2552   
     6. B(C   6,C   3)                1.4644 -0.002028  0.0023    1.4666   
     7. B(C   6,C   0)                1.4620 -0.002167  0.0024    1.4644   
     8. B(O   7,C   6)                1.2549 -0.000569  0.0003    1.2552   
     9. B(C   8,C   1)                1.4679 -0.002588  0.0029    1.4708   
    10. B(O   9,C   8)                1.2290 -0.000888  0.0005    1.2295   
    11. B(H  10,C   8)                1.0993 -0.001520  0.0023    1.1016   
    12. B(C  11,C   0)                1.4934 -0.002138  0.0026    1.4960   
    13. B(O  12,C  11)                1.2206  0.000175 -0.0001    1.2206   
    14. B(H  13,C  11)                1.1022 -0.001628  0.0025    1.1047   
    15. B(C  14,C   3)                1.4679 -0.002588  0.0029    1.4708   
    16. B(O  15,C  14)                1.2290 -0.000877  0.0005    1.2295   
    17. B(H  16,C  14)                1.0993 -0.001525  0.0023    1.1016   
    18. B(C  17,C   2)                1.4934 -0.002145  0.0027    1.4960   
    19. B(O  18,C  17)                1.2206  0.000182 -0.0001    1.2206   
    20. B(H  19,C  17)                1.1022 -0.001632  0.0025    1.1047   
    21. A(C   1,C   0,C   6)          120.99  0.000226   -0.03    120.96   
    22. A(C   1,C   0,C  11)          121.21 -0.000006    0.00    121.21   
    23. A(C   6,C   0,C  11)          117.73 -0.000221    0.03    117.77   
    24. A(C   0,C   1,C   4)          122.82 -0.000278    0.04    122.86   
    25. A(C   0,C   1,C   8)          120.28 -0.000528    0.07    120.35   
    26. A(C   4,C   1,C   8)          116.89  0.000810   -0.12    116.78   
    27. A(C   3,C   2,C  17)          121.21 -0.000004    0.00    121.21   
    28. A(C   3,C   2,C   4)          120.99  0.000223   -0.03    120.96   
    29. A(C   4,C   2,C  17)          117.73 -0.000221    0.03    117.77   
    30. A(C   6,C   3,C  14)          116.89  0.000821   -0.12    116.77   
    31. A(C   2,C   3,C   6)          122.82 -0.000274    0.03    122.86   
    32. A(C   2,C   3,C  14)          120.28 -0.000544    0.07    120.35   
    33. A(C   1,C   4,C   2)          116.18  0.000050   -0.01    116.17   
    34. A(C   2,C   4,O   5)          122.38 -0.000456    0.06    122.45   
    35. A(C   1,C   4,O   5)          121.43  0.000404   -0.05    121.38   
    36. A(C   3,C   6,O   7)          121.43  0.000403   -0.05    121.38   
    37. A(C   0,C   6,O   7)          122.38 -0.000461    0.06    122.45   
    38. A(C   0,C   6,C   3)          116.18  0.000056   -0.01    116.17   
    39. A(O   9,C   8,H  10)          120.87  0.000810   -0.11    120.76   
    40. A(C   1,C   8,H  10)          115.37  0.000183   -0.02    115.35   
    41. A(C   1,C   8,O   9)          123.76 -0.000992    0.13    123.89   
    42. A(O  12,C  11,H  13)          120.75  0.000446    0.00    120.75   
    43. A(C   0,C  11,H  13)          115.48  0.000941   -0.08    115.40   
    44. A(C   0,C  11,O  12)          123.62 -0.001430    0.25    123.87   
    45. A(O  15,C  14,H  16)          120.87  0.000813   -0.11    120.76   
    46. A(C   3,C  14,H  16)          115.37  0.000185   -0.02    115.35   
    47. A(C   3,C  14,O  15)          123.76 -0.000997    0.13    123.89   
    48. A(O  18,C  17,H  19)          120.75  0.000449    0.00    120.75   
    49. A(C   2,C  17,H  19)          115.48  0.000942   -0.08    115.40   
    50. A(C   2,C  17,O  18)          123.62 -0.001433    0.25    123.87   
    51. D(C   8,C   1,C   0,C  11)     -4.99  0.000331   -0.83     -5.83   
    52. D(C   8,C   1,C   0,C   6)    178.08  0.000354   -0.88    177.19   
    53. D(C   4,C   1,C   0,C   6)     -1.09  0.000054   -0.06     -1.15   
    54. D(C   4,C   1,C   0,C  11)    175.83  0.000031   -0.00    175.83   
    55. D(C   6,C   3,C   2,C  17)    175.83  0.000029    0.00    175.83   
    56. D(C  14,C   3,C   2,C  17)     -5.00  0.000331   -0.83     -5.83   
    57. D(C   6,C   3,C   2,C   4)     -1.10  0.000051   -0.05     -1.15   
    58. D(C  14,C   3,C   2,C   4)    178.07  0.000353   -0.88    177.19   
    59. D(C   1,C   4,C   2,C  17)   -176.94  0.000154   -0.66   -177.60   
    60. D(C   1,C   4,C   2,C   3)      0.09  0.000138   -0.62     -0.52   
    61. D(O   5,C   4,C   1,C   8)      2.67 -0.000336    1.00      3.68   
    62. D(O   5,C   4,C   1,C   0)   -178.13 -0.000055    0.20   -177.92   
    63. D(C   2,C   4,C   1,C   8)   -178.19 -0.000471    1.47   -176.71   
    64. D(O   5,C   4,C   2,C   3)    179.22  0.000010   -0.14    179.08   
    65. D(C   2,C   4,C   1,C   0)      1.01 -0.000190    0.67      1.68   
    66. D(O   5,C   4,C   2,C  17)      2.19  0.000026   -0.19      2.00   
    67. D(O   7,C   6,C   3,C  14)      2.67 -0.000339    1.02      3.69   
    68. D(C   0,C   6,C   3,C  14)   -178.18 -0.000469    1.47   -176.71   
    69. D(C   0,C   6,C   3,C   2)      1.02 -0.000187    0.67      1.68   
    70. D(O   7,C   6,C   0,C  11)      2.19  0.000029   -0.20      1.99   
    71. D(O   7,C   6,C   0,C   1)    179.22  0.000013   -0.15    179.07   
    72. D(O   7,C   6,C   3,C   2)   -178.13 -0.000058    0.21   -177.92   
    73. D(C   3,C   6,C   0,C  11)   -176.95  0.000152   -0.66   -177.60   
    74. D(C   3,C   6,C   0,C   1)      0.08  0.000136   -0.61     -0.52   
    75. D(H  10,C   8,C   1,C   4)    -10.52  0.000134   -0.37    -10.90   
    76. D(H  10,C   8,C   1,C   0)    170.26 -0.000141    0.40    170.66   
    77. D(O   9,C   8,C   1,C   4)    169.19  0.000269   -0.88    168.31   
    78. D(O   9,C   8,C   1,C   0)    -10.03 -0.000006   -0.10    -10.13   
    79. D(H  13,C  11,C   0,C   1)    -51.31  0.000202   -0.97    -52.28   
    80. D(O  12,C  11,C   0,C   6)    -49.85  0.000792   -3.43    -53.28   
    81. D(O  12,C  11,C   0,C   1)    133.13  0.000801   -3.48    129.65   
    82. D(H  13,C  11,C   0,C   6)    125.71  0.000193   -0.92    124.79   
    83. D(H  16,C  14,C   3,C   6)    -10.52  0.000136   -0.38    -10.91   
    84. D(H  16,C  14,C   3,C   2)    170.26 -0.000140    0.40    170.66   
    85. D(O  15,C  14,C   3,C   6)    169.19  0.000270   -0.88    168.31   
    86. D(O  15,C  14,C   3,C   2)    -10.03 -0.000006   -0.10    -10.13   
    87. D(H  19,C  17,C   2,C   4)    125.74  0.000196   -0.94    124.80   
    88. D(H  19,C  17,C   2,C   3)    -51.29  0.000205   -0.98    -52.27   
    89. D(O  18,C  17,C   2,C   4)    -49.83  0.000792   -3.43    -53.26   
    90. D(O  18,C  17,C   2,C   3)    133.15  0.000800   -3.47    129.67   
    ----------------------------------------------------------------------------

         *************************************************************
         *                GEOMETRY OPTIMIZATION CYCLE   2            *
         *************************************************************
---------------------------------
CARTESIAN COORDINATES (ANGSTROEM)
---------------------------------
  C     -1.370893    0.422109   -0.119739
  C     -1.064635   -0.930079   -0.108053
  C      1.370949   -0.422060   -0.119699
  C      1.064658    0.930122   -0.108045
  C      0.312515   -1.434172   -0.126421
  O      0.557760   -2.664892   -0.154025
  C     -0.312489    1.434187   -0.126448
  O     -0.557751    2.664923   -0.154213
  C     -2.136948   -1.934416   -0.039281
  O     -3.314595   -1.665371    0.189717
  H     -1.817359   -2.976972   -0.195882
  C     -2.788210    0.895323   -0.193322
  O     -3.269527    1.721347    0.565468
  H     -3.387739    0.468491   -1.017164
  C      2.136951    1.934492   -0.039219
  O      3.314580    1.665485    0.189909
  H      1.817365    2.977028   -0.195956
  C      2.788240   -0.895287   -0.193295
  O      3.269450   -1.721608    0.565250
  H      3.387804   -0.468370   -1.017062

----------------------------
CARTESIAN COORDINATES (A.U.)
----------------------------
  NO LB      ZA    FRAG     MASS         X           Y           Z
   0 C     6.0000    0    12.011   -2.590612    0.797671   -0.226273
   1 C     6.0000    0    12.011   -2.011869   -1.757595   -0.204190
   2 C     6.0000    0    12.011    2.590718   -0.797577   -0.226198
   3 C     6.0000    0    12.011    2.011911    1.757676   -0.204176
   4 C     6.0000    0    12.011    0.590567   -2.710193   -0.238902
   5 O     8.0000    0    15.999    1.054013   -5.035917   -0.291064
   6 C     6.0000    0    12.011   -0.590519    2.710220   -0.238953
   7 O     8.0000    0    15.999   -1.053997    5.035975   -0.291421
   8 C     6.0000    0    12.011   -4.038247   -3.655517   -0.074231
   9 O     8.0000    0    15.999   -6.263676   -3.147094    0.358513
  10 H     1.0000    0     1.008   -3.434310   -5.625662   -0.370164
  11 C     6.0000    0    12.011   -5.268954    1.691915   -0.365325
  12 O     8.0000    0    15.999   -6.178510    3.252875    1.068580
  13 H     1.0000    0     1.008   -6.401899    0.885319   -1.922161
  14 C     6.0000    0    12.011    4.038252    3.655661   -0.074113
  15 O     8.0000    0    15.999    6.263648    3.147311    0.358876
  16 H     1.0000    0     1.008    3.434323    5.625768   -0.370304
  17 C     6.0000    0    12.011    5.269010   -1.691848   -0.365275
  18 O     8.0000    0    15.999    6.178365   -3.253367    1.068168
  19 H     1.0000    0     1.008    6.402022   -0.885091   -1.921969

--------------------------------
INTERNAL COORDINATES (ANGSTROEM)
--------------------------------
 C      0   0   0     0.000000000000     0.00000000     0.00000000
 C      1   0   0     1.386486413590     0.00000000     0.00000000
 C      2   1   0     2.488029392696    90.97736259     0.00000000
 C      3   2   1     1.386486957102    89.01668689     0.96462708
 C      3   2   1     1.464479594856    31.94074617   181.41492144
 O      5   3   2     1.255220760306   122.44637117   179.60287157
 C      1   2   3     1.464432890346   120.95760909   359.73997989
 O      7   1   2     1.255243950365   122.44553269   179.07065024
 C      2   1   3     1.470808734449   120.35180894   177.45347212
 O      9   2   1     1.229502403350   123.88992927   349.87221947
 H      9   2   1     1.101627732414   115.34562420   170.66153903
 C      1   2   3     1.496039568782   121.20925161   176.71963505
 O     12   1   2     1.220550434070   123.85433453   129.65047456
 H     12   1   2     1.104688258660   115.37998615   307.71957733
 C      4   3   2     1.470819414000   120.35174744   176.91381729
 O     15   4   3     1.229501385428   123.89001887   349.86891576
 H     15   4   3     1.101626890559   115.34573432   170.65525861
 C      3   2   1     1.496019661613   149.66035424   185.61633451
 O     18   3   2     1.220557132348   123.85450471   304.23394907
 H     18   3   2     1.104684382370   115.38016047   122.28847932

---------------------------
INTERNAL COORDINATES (A.U.)
---------------------------
 C      0   0   0     0.000000000000     0.00000000     0.00000000
 C      1   0   0     2.620079610088     0.00000000     0.00000000
 C      2   1   0     4.701694165342    90.97736259     0.00000000
 C      3   2   1     2.620080637177    89.01668689     0.96462708
 C      3   2   1     2.767465362993    31.94074617   181.41492144
 O      5   3   2     2.372023474591   122.44637117   179.60287157
 C      1   2   3     2.767377104260   120.95760909   359.73997989
 O      7   1   2     2.372067297452   122.44553269   179.07065024
 C      2   1   3     2.779425703487   120.35180894   177.45347212
 O      9   2   1     2.323422823329   123.88992927   349.87221947
 H      9   2   1     2.081774715794   115.34562420   170.66153903
 C      1   2   3     2.827105070507   121.20925161   176.71963505
 O     12   1   2     2.306506053031   123.85433453   129.65047456
 H     12   1   2     2.087558272225   115.37998615   307.71957733
 C      4   3   2     2.779445884915   120.35174744   176.91381729
 O     15   4   3     2.323420899736   123.89001887   349.86891576
 H     15   4   3     2.081773124919   115.34573432   170.65525861
 C      3   2   1     2.827067451410   149.66035424   185.61633451
 O     18   3   2     2.306518710941   123.85450471   304.23394907
 H     18   3   2     2.087550947100   115.38016047   122.28847932


           ************************************************************
           *        Program running with 4 parallel MPI-processes     *
           *              working on a common directory               *
           ************************************************************
------------------------------------------------------------------------------
                   ___                                                        
                  /   \      - P O W E R E D   B Y -                         
                 /     \                                                     
                 |  |  |   _    _      __       _____    __    __             
                 |  |  |  | |  | |    /  \     |  _  \  |  |  /  |          
                  \  \/   | |  | |   /    \    | | | |  |  | /  /          
                 / \  \   | |__| |  /  /\  \   | |_| |  |  |/  /          
                |  |  |   |  __  | /  /__\  \  |    /   |      \           
                |  |  |   | |  | | |   __   |  |    \   |  |\   \          
                \     /   | |  | | |  |  |  |  | |\  \  |  | \   \       
                 \___/    |_|  |_| |__|  |__|  |_| \__\ |__|  \__/        
                                                                              
                      - O R C A' S   B I G   F R I E N D -                    
                                      &                                       
                       - I N T E G R A L  F E E D E R -                       
                                                                              
 v1 FN, 2020, v2 2021                                                         
------------------------------------------------------------------------------


Reading SHARK input file Q5_1e_0H_B3LYP_631Gd_opt.SHARKINP.tmp ... ok
----------------------
SHARK INTEGRAL PACKAGE
----------------------

Number of atoms                             ...     20
Number of basis functions                   ...    232
Number of shells                            ...    104
Maximum angular momentum                    ...      2
Integral batch strategy                     ... SHARK/LIBINT Hybrid
RI-J (if used) integral strategy            ... SPLIT-RIJ (Revised 2003 algorithm where possible)
Printlevel                                  ...      1
Contraction scheme used                     ... SEGMENTED contraction
Coulomb Range Separation                    ... NOT USED
Exchange Range Separation                   ... NOT USED
Finite Nucleus Model                        ... NOT USED
Auxiliary Coulomb fitting basis             ... AVAILABLE
   # of basis functions in Aux-J            ...    828
   # of shells in Aux-J                     ...    260
   Maximum angular momentum in Aux-J        ...      4
Auxiliary J/K fitting basis                 ... NOT available
Auxiliary Correlation fitting basis         ... NOT available
Auxiliary 'external' fitting basis          ... NOT available
Integral threshold                          ...     2.500000e-11
Primitive cut-off                           ...     2.500000e-12
Primitive pair pre-selection threshold      ...     2.500000e-12

Calculating pre-screening integrals         ... done (  0.0 sec) Dimension = 104
Organizing shell pair data                  ... done (  0.0 sec)
Shell pair information
Total number of shell pairs                 ...      5460
Shell pairs after pre-screening             ...      4528
Total number of primitive shell pairs       ...     33244
Primitive shell pairs kept                  ...     15935
          la=0 lb=0:   1234 shell pairs
          la=1 lb=0:   1560 shell pairs
          la=1 lb=1:    495 shell pairs
          la=2 lb=0:    678 shell pairs
          la=2 lb=1:    456 shell pairs
          la=2 lb=2:    105 shell pairs

Calculating one electron integrals          ... done (  0.0 sec)
Calculating RI/J V-Matrix + Cholesky decomp.... done (  0.0 sec)
Calculating Nuclear repulsion               ... done (  0.0 sec) ENN=   1019.844236984274 Eh

SHARK setup successfully completed in   0.2 seconds

Maximum memory used throughout the entire GTOINT-calculation: 14.7 MB


           ************************************************************
           *        Program running with 4 parallel MPI-processes     *
           *              working on a common directory               *
           ************************************************************

Diagonalization of the overlap matrix:
Smallest eigenvalue                        ... 4.561e-04
Time for diagonalization                   ...    0.007 sec
Threshold for overlap eigenvalues          ... 1.000e-08
Number of eigenvalues below threshold      ... 0
Time for construction of square roots      ...    0.003 sec
Total time needed                          ...    0.011 sec

-------------------
DFT GRID GENERATION
-------------------

General Integration Accuracy     IntAcc      ... 4.959
Radial Grid Type                 RadialGrid  ... OptM3 with GC (2021)
Angular Grid (max. ang.)         AngularGrid ... 6 (Lebedev-590)
Angular grid pruning method      GridPruning ... 4 (adaptive)
Weight generation scheme         WeightScheme... Becke
Basis function cutoff            BFCut       ... 1.0000e-11
Integration weight cutoff        WCut        ... 1.0000e-14
Angular grids for H and He will be reduced by one unit
Partially contracted basis set               ... off
Rotationally invariant grid construction     ... off

Total number of grid points                  ...   263316
Total number of batches                      ...     4124
Average number of points per batch           ...       63
Average number of grid points per atom       ...    13166
Time for grid setup =    3.565 sec

--------------------
COSX GRID GENERATION
--------------------

GRIDX 1
-------
General Integration Accuracy     IntAcc      ... 4.020
Radial Grid Type                 RadialGrid  ... OptM3 with GC (2021)
Angular Grid (max. ang.)         AngularGrid ... 2 (Lebedev-110)
Angular grid pruning method      GridPruning ... 4 (adaptive)
Weight generation scheme         WeightScheme... Becke
Basis function cutoff            BFCut       ... 1.0000e-11
Integration weight cutoff        WCut        ... 1.0000e-14
Angular grids for H and He will be reduced by one unit
Partially contracted basis set               ... on
Rotationally invariant grid construction     ... off

Total number of grid points                  ...    31756
Total number of batches                      ...      504
Average number of points per batch           ...       63
Average number of grid points per atom       ...     1588
UseSFitting                                  ... on

GRIDX 2
-------
General Integration Accuracy     IntAcc      ... 4.338
Radial Grid Type                 RadialGrid  ... OptM3 with GC (2021)
Angular Grid (max. ang.)         AngularGrid ... 3 (Lebedev-194)
Angular grid pruning method      GridPruning ... 4 (adaptive)
Weight generation scheme         WeightScheme... Becke
Basis function cutoff            BFCut       ... 1.0000e-11
Integration weight cutoff        WCut        ... 1.0000e-14
Angular grids for H and He will be reduced by one unit
Partially contracted basis set               ... on
Rotationally invariant grid construction     ... off

Total number of grid points                  ...    70090
Total number of batches                      ...     1105
Average number of points per batch           ...       63
Average number of grid points per atom       ...     3504
UseSFitting                                  ... on

GRIDX 3
-------
General Integration Accuracy     IntAcc      ... 4.871
Radial Grid Type                 RadialGrid  ... OptM3 with GC (2021)
Angular Grid (max. ang.)         AngularGrid ... 4 (Lebedev-302)
Angular grid pruning method      GridPruning ... 4 (adaptive)
Weight generation scheme         WeightScheme... Becke
Basis function cutoff            BFCut       ... 1.0000e-11
Integration weight cutoff        WCut        ... 1.0000e-14
Angular grids for H and He will be reduced by one unit
Partially contracted basis set               ... on
Rotationally invariant grid construction     ... off

Total number of grid points                  ...   126259
Total number of batches                      ...     1982
Average number of points per batch           ...       63
Average number of grid points per atom       ...     6313
UseSFitting                                  ... on

Time for X-Grid setup             =    1.526 sec


--------------------
CPCM SOLVATION MODEL
--------------------
CPCM parameters:
  Epsilon                                         ...      80.4000
  Refrac                                          ...       1.3300
  Rsolv                                           ...       1.3000
  Surface type                                    ... GAUSSIAN VDW
  Epsilon function type                           ...         CPCM
Radii:
 Radius for C  used is    3.8550 Bohr (=   2.0400 Ang.)
 Radius for O  used is    3.4469 Bohr (=   1.8240 Ang.)
 Radius for H  used is    2.4944 Bohr (=   1.3200 Ang.)
Calculating surface                               ...        done! (  0.0s)
GEPOL surface points                              ...         1118
GEPOL Volume                                      ...    1591.2934
GEPOL Surface-area                                ...     833.0915
Calculating surface distance matrix               ...        done! (  0.0s)
Performing Cholesky decomposition & store         ...        done! (  0.0s)
Overall time for CPCM initialization              ...                 0.0s
--------------
SCF ITERATIONS
--------------
ITER       Energy         Delta-E        Max-DP      RMS-DP      [F,P]     Damp
               ***  Starting incremental Fock matrix formation  ***
  0   -834.4540882604   0.000000000000 0.00334575  0.00005901  0.0250765 0.7000
  1   -834.4551519578  -0.001063697405 0.00318684  0.00005619  0.0199136 0.7000
                               ***Turning on DIIS***
  2   -834.4560059434  -0.000853985561 0.00846701  0.00014927  0.0150619 0.0000
  3   -834.4582112525  -0.002205309102 0.00105151  0.00002077  0.0023196 0.0000
  4   -834.4582560968  -0.000044844295 0.00053829  0.00001728  0.0006664 0.0000
               *** Restarting incremental Fock matrix formation ***
                                   *** Resetting DIIS ***
  5   -834.4582667991  -0.000010702317 0.00051661  0.00001309  0.0005174 0.0000
  6   -834.4582641722   0.000002626838 0.00023704  0.00000568  0.0010381 0.0000
  7   -834.4582679199  -0.000003747681 0.00014263  0.00000356  0.0002528 0.0000
  8   -834.4582683109  -0.000000390992 0.00002795  0.00000087  0.0000518 0.0000
  9   -834.4582683311  -0.000000020245 0.00001568  0.00000032  0.0000233 0.0000
 10   -834.4582683401  -0.000000008968 0.00000913  0.00000016  0.0000122 0.0000
 11   -834.4582683373   0.000000002829 0.00000527  0.00000011  0.0000076 0.0000
                            ***DIIS convergence achieved***

               *****************************************************
               *                     SUCCESS                       *
               *           SCF CONVERGED AFTER  12 CYCLES          *
               *****************************************************

Old exchange energy                            =    -20.563600693 Eh
New exchange energy                            =    -20.563602071 Eh
Exchange energy change after final integration =     -0.000001378 Eh
Total energy after final integration           =   -834.458269718 Eh
Final COS-X integration done in                =     8.204 sec
Total Energy       :         -834.45826972 Eh          -22706.76391 eV
  Last Energy change         ...   -3.0199e-09  Tolerance :   1.0000e-08
  Last MAX-Density change    ...    0.0000e+00  Tolerance :   1.0000e-07
             **** THE GBW FILE WAS UPDATED (Q5_1e_0H_B3LYP_631Gd_opt.gbw) ****
             **** DENSITY Q5_1e_0H_B3LYP_631Gd_opt.scfp WAS UPDATED ****
             **** ENERGY FILE WAS UPDATED (Q5_1e_0H_B3LYP_631Gd_opt.en.tmp) ****
----------------------
UHF SPIN CONTAMINATION
----------------------

Warning: in a DFT calculation there is little theoretical justification to 
         calculate <S**2> as in Hartree-Fock theory. We will do it anyways
         but you should keep in mind that the values have only limited relevance

Expectation value of <S**2>     :     0.762349
Ideal value S*(S+1) for S=0.5   :     0.750000
Deviation                       :     0.012349

             **** THE GBW FILE WAS UPDATED (Q5_1e_0H_B3LYP_631Gd_opt.gbw) ****
             **** DENSITY Q5_1e_0H_B3LYP_631Gd_opt.scfp WAS UPDATED ****
Total SCF time: 0 days 0 hours 1 min 7 sec 

Maximum memory used throughout the entire SCF-calculation: 71.0 MB

-------------------------   --------------------
FINAL SINGLE POINT ENERGY      -834.458269717862
-------------------------   --------------------


           ************************************************************
           *        Program running with 4 parallel MPI-processes     *
           *              working on a common directory               *
           ************************************************************
------------------------------------------------------------------------------
                         ORCA SCF GRADIENT CALCULATION
------------------------------------------------------------------------------

 ... reading COSX grid (gridx3)
Gradient of the Kohn-Sham DFT energy:
Kohn-Sham wavefunction type      ... UKS
Hartree-Fock exchange scaling    ...    0.200
Number of operators              ...    2
Number of atoms                  ...   20
Basis set dimensions             ...  232
Integral neglect threshold       ... 2.5e-11
Integral primitive cutoff        ... 2.5e-12
SHARK Integral package           ... ON

Nuc. rep. gradient       (SHARK) ... done (  0.0 sec)
HCore & Overlap gradient (SHARK) ... done (  0.1 sec)
RI-J gradient            (SHARK) ... done (  0.7 sec)
COSX-gradient                    ... done ( 11.0 sec)
Exchange-correlation gradient    ... done

------------------
CARTESIAN GRADIENT
------------------

   1   C   :   -0.001487278   -0.000536422    0.001195398
   2   C   :    0.000271286   -0.000586501    0.000199652
   3   C   :    0.001503484    0.000543970    0.001195944
   4   C   :   -0.000279038    0.000586881    0.000191693
   5   C   :   -0.000163653    0.000128531   -0.000390246
   6   O   :   -0.000687801   -0.000071844    0.000314614
   7   C   :    0.000158138   -0.000156333   -0.000372251
   8   O   :    0.000687574    0.000085684    0.000306703
   9   C   :    0.000463262    0.000124201   -0.000829512
  10   O   :   -0.000203748   -0.000124282    0.000719053
  11   H   :    0.000072232    0.000044354    0.000071627
  12   C   :    0.002277040    0.001652252   -0.004239731
  13   O   :   -0.000970878   -0.000402191    0.001724971
  14   H   :   -0.000401951   -0.000669204    0.001207165
  15   C   :   -0.000465557   -0.000121041   -0.000823420
  16   O   :    0.000205598    0.000125494    0.000717580
  17   H   :   -0.000070989   -0.000044601    0.000069125
  18   C   :   -0.002273368   -0.001628584   -0.004229701
  19   O   :    0.000967481    0.000388929    0.001721759
  20   H   :    0.000398147    0.000660323    0.001203426

Difference to translation invariance:
           :   -0.0000000192   -0.0000003853   -0.0000461507

Difference to rotation invariance:
           :   -0.0000011411    0.0000027309   -0.0006743299

Norm of the cartesian gradient     ...    0.0087867809
RMS gradient                       ...    0.0011343685
MAX gradient                       ...    0.0042397312

-------
TIMINGS
-------

Total SCF gradient time            ...       17.447 sec

One electron gradient       ....       0.088 sec  (  0.5%)
RI-J Coulomb gradient       ....       0.704 sec  (  4.0%)
COSX gradient               ....      11.022 sec  ( 63.2%)
XC gradient                 ....       4.640 sec  ( 26.6%)
CPCM gradient               ....       0.270 sec  (  1.5%)
   A-Matrix (El+Nuc)        ....       0.067 sec  (  0.4%)
   Potential                ....       0.203 sec  (  1.2%)

Maximum memory used throughout the entire SCFGRAD-calculation: 61.0 MB
------------------------------------------------------------------------------
                         ORCA GEOMETRY RELAXATION STEP
------------------------------------------------------------------------------

Reading the OPT-File                    .... done
Getting information on internals        .... done
Copying old internal coords+grads       .... done
Making the new internal coordinates     .... (new redundants).... done
Validating the new internal coordinates .... (new redundants).... done
Calculating the B-matrix                .... done
Calculating the G,G- and P matrices     .... done
Transforming gradient to internals      .... done
Projecting the internal gradient        .... done
Number of atoms                         ....  20
Number of internal coordinates          ....  90
Current Energy                          ....  -834.458269718 Eh
Current gradient norm                   ....     0.008786781 Eh/bohr
Maximum allowed component of the step   ....  0.300
Current trust radius                    ....  0.300
Updating the Hessian (BFGS)             .... done
Forming the augmented Hessian           .... done
Diagonalizing the augmented Hessian     .... done
Last element of RFO vector              ....  0.988322514
Lowest eigenvalues of augmented Hessian:
 -0.000524702  0.008373032  0.012484027  0.013044604  0.014792441
Length of the computed step             ....  0.154176932
The final length of the internal step   ....  0.154176932
Converting the step to cartesian space:
 Initial RMS(Int)=    0.0162516756
Transforming coordinates:
 Iter   0:  RMS(Cart)=    0.0213442972 RMS(Int)=    0.0162225797
 Iter   1:  RMS(Cart)=    0.0006988361 RMS(Int)=    0.0005116276
 Iter   2:  RMS(Cart)=    0.0000338169 RMS(Int)=    0.0000219451
 Iter   3:  RMS(Cart)=    0.0000020160 RMS(Int)=    0.0000015964
 Iter   4:  RMS(Cart)=    0.0000001184 RMS(Int)=    0.0000000781
 Iter   5:  RMS(Cart)=    0.0000000071 RMS(Int)=    0.0000000055
done
Storing new coordinates                 .... done

                                .--------------------.
          ----------------------|Geometry convergence|-------------------------
          Item                value                   Tolerance       Converged
          ---------------------------------------------------------------------
          Energy change      -0.0000562677            0.0000002000      NO
          RMS gradient        0.0005785179            0.0000080000      NO
          MAX gradient        0.0016430759            0.0000300000      NO
          RMS step            0.0162516756            0.0001000000      NO
          MAX step            0.0694047344            0.0002000000      NO
          ........................................................
          Max(Bonds)      0.0027      Max(Angles)    0.29
          Max(Dihed)        3.98      Max(Improp)    0.00
          ---------------------------------------------------------------------

The optimization has not yet converged - more geometry cycles are needed


    ---------------------------------------------------------------------------
                         Redundant Internal Coordinates
                            (Angstroem and degrees)

        Definition                    Value    dE/dq     Step     New-Value
    ----------------------------------------------------------------------------
     1. B(C   1,C   0)                1.3865  0.000294  0.0019    1.3884   
     2. B(C   3,C   2)                1.3865  0.000297  0.0019    1.3884   
     3. B(C   4,C   2)                1.4645  0.000468  0.0017    1.4662   
     4. B(C   4,C   1)                1.4666 -0.000512  0.0022    1.4688   
     5. B(O   5,C   4)                1.2552 -0.000071  0.0003    1.2555   
     6. B(C   6,C   3)                1.4666 -0.000515  0.0022    1.4688   
     7. B(C   6,C   0)                1.4644  0.000455  0.0017    1.4661   
     8. B(O   7,C   6)                1.2552 -0.000057  0.0003    1.2555   
     9. B(C   8,C   1)                1.4708 -0.000273  0.0026    1.4734   
    10. B(O   9,C   8)                1.2295  0.000297  0.0003    1.2298   
    11. B(H  10,C   8)                1.1016 -0.000026  0.0020    1.1036   
    12. B(C  11,C   0)                1.4960 -0.000609  0.0027    1.4987   
    13. B(O  12,C  11)                1.2206  0.001181 -0.0004    1.2201   
    14. B(H  13,C  11)                1.1047 -0.000422  0.0025    1.1072   
    15. B(C  14,C   3)                1.4708 -0.000270  0.0026    1.4734   
    16. B(O  15,C  14)                1.2295  0.000299  0.0003    1.2298   
    17. B(H  16,C  14)                1.1016 -0.000026  0.0020    1.1036   
    18. B(C  17,C   2)                1.4960 -0.000613  0.0027    1.4987   
    19. B(O  18,C  17)                1.2206  0.001186 -0.0004    1.2201   
    20. B(H  19,C  17)                1.1047 -0.000424  0.0025    1.1072   
    21. A(C   1,C   0,C   6)          120.96 -0.000442    0.01    120.97   
    22. A(C   1,C   0,C  11)          121.21  0.000224   -0.01    121.20   
    23. A(C   6,C   0,C  11)          117.77  0.000213    0.01    117.78   
    24. A(C   0,C   1,C   4)          122.85  0.000168    0.02    122.87   
    25. A(C   0,C   1,C   8)          120.35  0.000529    0.02    120.37   
    26. A(C   4,C   1,C   8)          116.77 -0.000699   -0.04    116.73   
    27. A(C   3,C   2,C  17)          121.21  0.000237   -0.01    121.20   
    28. A(C   3,C   2,C   4)          120.96 -0.000445    0.01    120.97   
    29. A(C   4,C   2,C  17)          117.77  0.000203    0.01    117.78   
    30. A(C   6,C   3,C  14)          116.77 -0.000703   -0.04    116.73   
    31. A(C   2,C   3,C   6)          122.86  0.000168    0.01    122.87   
    32. A(C   2,C   3,C  14)          120.35  0.000533    0.02    120.37   
    33. A(C   1,C   4,C   2)          116.17  0.000272   -0.03    116.14   
    34. A(C   2,C   4,O   5)          122.45  0.000677    0.00    122.45   
    35. A(C   1,C   4,O   5)          121.38 -0.000948    0.03    121.41   
    36. A(C   3,C   6,O   7)          121.38 -0.000953    0.03    121.41   
    37. A(C   0,C   6,O   7)          122.45  0.000678    0.00    122.45   
    38. A(C   0,C   6,C   3)          116.17  0.000276   -0.03    116.14   
    39. A(O   9,C   8,H  10)          120.76 -0.000046   -0.09    120.67   
    40. A(C   1,C   8,H  10)          115.35 -0.000208    0.00    115.35   
    41. A(C   1,C   8,O   9)          123.89  0.000245    0.09    123.98   
    42. A(O  12,C  11,H  13)          120.74 -0.000242   -0.13    120.60   
    43. A(C   0,C  11,H  13)          115.38  0.000426   -0.29    115.09   
    44. A(C   0,C  11,O  12)          123.85 -0.000100    0.08    123.93   
    45. A(O  15,C  14,H  16)          120.76 -0.000047   -0.09    120.67   
    46. A(C   3,C  14,H  16)          115.35 -0.000208    0.00    115.35   
    47. A(C   3,C  14,O  15)          123.89  0.000247    0.09    123.98   
    48. A(O  18,C  17,H  19)          120.74 -0.000241   -0.13    120.60   
    49. A(C   2,C  17,H  19)          115.38  0.000429   -0.29    115.09   
    50. A(C   2,C  17,O  18)          123.85 -0.000104    0.08    123.93   
    51. D(C   8,C   1,C   0,C  11)     -5.83 -0.000330   -0.22     -6.05   
    52. D(C   8,C   1,C   0,C   6)    177.19 -0.000216   -0.47    176.72   
    53. D(C   4,C   1,C   0,C   6)     -1.15 -0.000126    0.09     -1.06   
    54. D(C   4,C   1,C   0,C  11)    175.83 -0.000241    0.33    176.16   
    55. D(C   6,C   3,C   2,C  17)    175.83 -0.000240    0.34    176.16   
    56. D(C  14,C   3,C   2,C  17)     -5.83 -0.000330   -0.22     -6.06   
    57. D(C   6,C   3,C   2,C   4)     -1.15 -0.000124    0.09     -1.06   
    58. D(C  14,C   3,C   2,C   4)    177.19 -0.000214   -0.47    176.72   
    59. D(C   1,C   4,C   2,C  17)   -177.60  0.000155   -0.77   -178.38   
    60. D(C   1,C   4,C   2,C   3)     -0.53  0.000045   -0.54     -1.06   
    61. D(O   5,C   4,C   1,C   8)      3.68 -0.000018    0.94      4.62   
    62. D(O   5,C   4,C   1,C   0)   -177.92 -0.000086    0.40   -177.52   
    63. D(C   2,C   4,C   1,C   8)   -176.71  0.000149    0.99   -175.72   
    64. D(O   5,C   4,C   2,C   3)    179.08  0.000207   -0.49    178.59   
    65. D(C   2,C   4,C   1,C   0)      1.68  0.000081    0.45      2.14   
    66. D(O   5,C   4,C   2,C  17)      2.00  0.000316   -0.72      1.28   
    67. D(O   7,C   6,C   3,C  14)      3.69 -0.000014    0.95      4.63   
    68. D(C   0,C   6,C   3,C  14)   -176.71  0.000147    0.99   -175.72   
    69. D(C   0,C   6,C   3,C   2)      1.68  0.000079    0.45      2.13   
    70. D(O   7,C   6,C   0,C  11)      1.99  0.000313   -0.72      1.27   
    71. D(O   7,C   6,C   0,C   1)    179.07  0.000203   -0.49    178.58   
    72. D(O   7,C   6,C   3,C   2)   -177.92 -0.000082    0.40   -177.51   
    73. D(C   3,C   6,C   0,C  11)   -177.61  0.000157   -0.77   -178.38   
    74. D(C   3,C   6,C   0,C   1)     -0.52  0.000047   -0.54     -1.06   
    75. D(H  10,C   8,C   1,C   4)    -10.90  0.000040   -0.41    -11.31   
    76. D(H  10,C   8,C   1,C   0)    170.66  0.000112    0.11    170.78   
    77. D(O   9,C   8,C   1,C   4)    168.31 -0.000699    0.75    169.06   
    78. D(O   9,C   8,C   1,C   0)    -10.13 -0.000628    1.28     -8.85   
    79. D(H  13,C  11,C   0,C   1)    -52.28  0.001335   -3.98    -56.26   
    80. D(O  12,C  11,C   0,C   6)    -53.28 -0.001643    1.15    -52.13   
    81. D(O  12,C  11,C   0,C   1)    129.65 -0.001513    0.91    130.56   
    82. D(H  13,C  11,C   0,C   6)    124.79  0.001204   -3.74    121.05   
    83. D(H  16,C  14,C   3,C   6)    -10.91  0.000037   -0.41    -11.32   
    84. D(H  16,C  14,C   3,C   2)    170.66  0.000109    0.11    170.77   
    85. D(O  15,C  14,C   3,C   6)    168.31 -0.000698    0.75    169.05   
    86. D(O  15,C  14,C   3,C   2)    -10.13 -0.000626    1.27     -8.86   
    87. D(H  19,C  17,C   2,C   4)    124.80  0.001195   -3.73    121.07   
    88. D(H  19,C  17,C   2,C   3)    -52.27  0.001326   -3.96    -56.24   
    89. D(O  18,C  17,C   2,C   4)    -53.26 -0.001632    1.12    -52.13   
    90. D(O  18,C  17,C   2,C   3)    129.67 -0.001501    0.89    130.56   
    ----------------------------------------------------------------------------

         *************************************************************
         *                GEOMETRY OPTIMIZATION CYCLE   3            *
         *************************************************************
---------------------------------
CARTESIAN COORDINATES (ANGSTROEM)
---------------------------------
  C     -1.373720    0.419206   -0.120894
  C     -1.063387   -0.934018   -0.110202
  C      1.373743   -0.419225   -0.120904
  C      1.063395    0.934006   -0.110213
  C      0.317005   -1.435476   -0.133834
  O      0.565806   -2.665586   -0.169770
  C     -0.316994    1.435451   -0.133799
  O     -0.565808    2.665559   -0.169873
  C     -2.133693   -1.943042   -0.024658
  O     -3.313591   -1.676470    0.197139
  H     -1.812356   -2.987096   -0.181498
  C     -2.795539    0.889116   -0.181737
  O     -3.269063    1.726197    0.569120
  H     -3.379220    0.509218   -1.042432
  C      2.133673    1.943070   -0.024624
  O      3.313550    1.676555    0.197321
  H      1.812319    2.987109   -0.181564
  C      2.795547   -0.889140   -0.181799
  O      3.269141   -1.726182    0.569060
  H      3.379317   -0.508970   -1.042318

----------------------------
CARTESIAN COORDINATES (A.U.)
----------------------------
  NO LB      ZA    FRAG     MASS         X           Y           Z
   0 C     6.0000    0    12.011   -2.595955    0.792184   -0.228457
   1 C     6.0000    0    12.011   -2.009510   -1.765038   -0.208252
   2 C     6.0000    0    12.011    2.595998   -0.792221   -0.228475
   3 C     6.0000    0    12.011    2.009526    1.765015   -0.208273
   4 C     6.0000    0    12.011    0.599052   -2.712656   -0.252909
   5 O     8.0000    0    15.999    1.069219   -5.037228   -0.320818
   6 C     6.0000    0    12.011   -0.599033    2.712609   -0.252843
   7 O     8.0000    0    15.999   -1.069221    5.037176   -0.321014
   8 C     6.0000    0    12.011   -4.032096   -3.671818   -0.046597
   9 O     8.0000    0    15.999   -6.261780   -3.168069    0.372539
  10 H     1.0000    0     1.008   -3.424857   -5.644793   -0.342981
  11 C     6.0000    0    12.011   -5.282803    1.680186   -0.343434
  12 O     8.0000    0    15.999   -6.177633    3.262039    1.075480
  13 H     1.0000    0     1.008   -6.385801    0.962282   -1.969911
  14 C     6.0000    0    12.011    4.032058    3.671869   -0.046532
  15 O     8.0000    0    15.999    6.261703    3.168231    0.372882
  16 H     1.0000    0     1.008    3.424787    5.644818   -0.343107
  17 C     6.0000    0    12.011    5.282819   -1.680231   -0.343551
  18 O     8.0000    0    15.999    6.177782   -3.262012    1.075367
  19 H     1.0000    0     1.008    6.385983   -0.961814   -1.969695

--------------------------------
INTERNAL COORDINATES (ANGSTROEM)
--------------------------------
 C      0   0   0     0.000000000000     0.00000000     0.00000000
 C      1   0   0     1.388393482679     0.00000000     0.00000000
 C      2   1   0     2.490929108364    90.98710066     0.00000000
 C      3   2   1     1.388403408533    89.00860625     0.88255504
 C      3   2   1     1.466161082648    31.96239712   181.79473359
 O      5   3   2     1.255534139693   122.44752703   179.65265782
 C      1   2   3     1.466147901722   120.96719309     0.06954798
 O      7   1   2     1.255537999928   122.44707910   178.58155443
 C      2   1   3     1.473432593531   120.36762501   176.65443856
 O      9   2   1     1.229802382862   123.98373499   351.14816547
 H      9   2   1     1.103586865884   115.34752038   170.77490435
 C      1   2   3     1.498694574421   121.19623082   177.29329278
 O     12   1   2     1.220129265623   123.93926044   130.56454005
 H     12   1   2     1.107159363296   115.09492441   303.74284395
 C      4   3   2     1.473441595866   120.36896354   176.15996649
 O     15   4   3     1.229796429119   123.98424170   351.14200928
 H     15   4   3     1.103592824105   115.34731546   170.76941822
 C      3   2   1     1.498684650028   149.72154305   184.64506881
 O     18   3   2     1.220131465094   123.94095328   306.16305828
 H     18   3   2     1.107162357276   115.09585812   119.36488173

---------------------------
INTERNAL COORDINATES (A.U.)
---------------------------
 C      0   0   0     0.000000000000     0.00000000     0.00000000
 C      1   0   0     2.623683448384     0.00000000     0.00000000
 C      2   1   0     4.707173833820    90.98710066     0.00000000
 C      3   2   1     2.623702205529    89.00860625     0.88255504
 C      3   2   1     2.770642914418    31.96239712   181.79473359
 O      5   3   2     2.372615675809   122.44752703   179.65265782
 C      1   2   3     2.770618006077   120.96719309     0.06954798
 O      7   1   2     2.372622970595   122.44707910   178.58155443
 C      2   1   3     2.784384078566   120.36762501   176.65443856
 O      9   2   1     2.323989702453   123.98373499   351.14816547
 H      9   2   1     2.085476941513   115.34752038   170.77490435
 C      1   2   3     2.832122304049   121.19623082   177.29329278
 O     12   1   2     2.305710160011   123.93926044   130.56454005
 H     12   1   2     2.092227983237   115.09492441   303.74284395
 C      4   3   2     2.784401090515   120.36896354   176.15996649
 O     15   4   3     2.323978451509   123.98424170   351.14200928
 H     15   4   3     2.085488200919   115.34731546   170.76941822
 C      3   2   1     2.832103549665   149.72154305   184.64506881
 O     18   3   2     2.305714316408   123.94095328   306.16305828
 H     18   3   2     2.092233641038   115.09585812   119.36488173


           ************************************************************
           *        Program running with 4 parallel MPI-processes     *
           *              working on a common directory               *
           ************************************************************
------------------------------------------------------------------------------
                   ___                                                        
                  /   \      - P O W E R E D   B Y -                         
                 /     \                                                     
                 |  |  |   _    _      __       _____    __    __             
                 |  |  |  | |  | |    /  \     |  _  \  |  |  /  |          
                  \  \/   | |  | |   /    \    | | | |  |  | /  /          
                 / \  \   | |__| |  /  /\  \   | |_| |  |  |/  /          
                |  |  |   |  __  | /  /__\  \  |    /   |      \           
                |  |  |   | |  | | |   __   |  |    \   |  |\   \          
                \     /   | |  | | |  |  |  |  | |\  \  |  | \   \       
                 \___/    |_|  |_| |__|  |__|  |_| \__\ |__|  \__/        
                                                                              
                      - O R C A' S   B I G   F R I E N D -                    
                                      &                                       
                       - I N T E G R A L  F E E D E R -                       
                                                                              
 v1 FN, 2020, v2 2021                                                         
------------------------------------------------------------------------------


Reading SHARK input file Q5_1e_0H_B3LYP_631Gd_opt.SHARKINP.tmp ... ok
----------------------
SHARK INTEGRAL PACKAGE
----------------------

Number of atoms                             ...     20
Number of basis functions                   ...    232
Number of shells                            ...    104
Maximum angular momentum                    ...      2
Integral batch strategy                     ... SHARK/LIBINT Hybrid
RI-J (if used) integral strategy            ... SPLIT-RIJ (Revised 2003 algorithm where possible)
Printlevel                                  ...      1
Contraction scheme used                     ... SEGMENTED contraction
Coulomb Range Separation                    ... NOT USED
Exchange Range Separation                   ... NOT USED
Finite Nucleus Model                        ... NOT USED
Auxiliary Coulomb fitting basis             ... AVAILABLE
   # of basis functions in Aux-J            ...    828
   # of shells in Aux-J                     ...    260
   Maximum angular momentum in Aux-J        ...      4
Auxiliary J/K fitting basis                 ... NOT available
Auxiliary Correlation fitting basis         ... NOT available
Auxiliary 'external' fitting basis          ... NOT available
Integral threshold                          ...     2.500000e-11
Primitive cut-off                           ...     2.500000e-12
Primitive pair pre-selection threshold      ...     2.500000e-12

Calculating pre-screening integrals         ... done (  0.0 sec) Dimension = 104
Organizing shell pair data                  ... done (  0.0 sec)
Shell pair information
Total number of shell pairs                 ...      5460
Shell pairs after pre-screening             ...      4518
Total number of primitive shell pairs       ...     33244
Primitive shell pairs kept                  ...     15913
          la=0 lb=0:   1234 shell pairs
          la=1 lb=0:   1558 shell pairs
          la=1 lb=1:    491 shell pairs
          la=2 lb=0:    674 shell pairs
          la=2 lb=1:    456 shell pairs
          la=2 lb=2:    105 shell pairs

Calculating one electron integrals          ... done (  0.0 sec)
Calculating RI/J V-Matrix + Cholesky decomp.... done (  0.0 sec)
Calculating Nuclear repulsion               ... done (  0.0 sec) ENN=   1018.587835498232 Eh

SHARK setup successfully completed in   0.3 seconds

Maximum memory used throughout the entire GTOINT-calculation: 14.7 MB


           ************************************************************
           *        Program running with 4 parallel MPI-processes     *
           *              working on a common directory               *
           ************************************************************

Diagonalization of the overlap matrix:
Smallest eigenvalue                        ... 4.633e-04
Time for diagonalization                   ...    0.009 sec
Threshold for overlap eigenvalues          ... 1.000e-08
Number of eigenvalues below threshold      ... 0
Time for construction of square roots      ...    0.003 sec
Total time needed                          ...    0.012 sec

-------------------
DFT GRID GENERATION
-------------------

General Integration Accuracy     IntAcc      ... 4.959
Radial Grid Type                 RadialGrid  ... OptM3 with GC (2021)
Angular Grid (max. ang.)         AngularGrid ... 6 (Lebedev-590)
Angular grid pruning method      GridPruning ... 4 (adaptive)
Weight generation scheme         WeightScheme... Becke
Basis function cutoff            BFCut       ... 1.0000e-11
Integration weight cutoff        WCut        ... 1.0000e-14
Angular grids for H and He will be reduced by one unit
Partially contracted basis set               ... off
Rotationally invariant grid construction     ... off

Total number of grid points                  ...   263362
Total number of batches                      ...     4128
Average number of points per batch           ...       63
Average number of grid points per atom       ...    13168
Time for grid setup =    3.568 sec

--------------------
COSX GRID GENERATION
--------------------

GRIDX 1
-------
General Integration Accuracy     IntAcc      ... 4.020
Radial Grid Type                 RadialGrid  ... OptM3 with GC (2021)
Angular Grid (max. ang.)         AngularGrid ... 2 (Lebedev-110)
Angular grid pruning method      GridPruning ... 4 (adaptive)
Weight generation scheme         WeightScheme... Becke
Basis function cutoff            BFCut       ... 1.0000e-11
Integration weight cutoff        WCut        ... 1.0000e-14
Angular grids for H and He will be reduced by one unit
Partially contracted basis set               ... on
Rotationally invariant grid construction     ... off

Total number of grid points                  ...    31754
Total number of batches                      ...      504
Average number of points per batch           ...       63
Average number of grid points per atom       ...     1588
UseSFitting                                  ... on

GRIDX 2
-------
General Integration Accuracy     IntAcc      ... 4.338
Radial Grid Type                 RadialGrid  ... OptM3 with GC (2021)
Angular Grid (max. ang.)         AngularGrid ... 3 (Lebedev-194)
Angular grid pruning method      GridPruning ... 4 (adaptive)
Weight generation scheme         WeightScheme... Becke
Basis function cutoff            BFCut       ... 1.0000e-11
Integration weight cutoff        WCut        ... 1.0000e-14
Angular grids for H and He will be reduced by one unit
Partially contracted basis set               ... on
Rotationally invariant grid construction     ... off

Total number of grid points                  ...    70094
Total number of batches                      ...     1102
Average number of points per batch           ...       63
Average number of grid points per atom       ...     3505
UseSFitting                                  ... on

GRIDX 3
-------
General Integration Accuracy     IntAcc      ... 4.871
Radial Grid Type                 RadialGrid  ... OptM3 with GC (2021)
Angular Grid (max. ang.)         AngularGrid ... 4 (Lebedev-302)
Angular grid pruning method      GridPruning ... 4 (adaptive)
Weight generation scheme         WeightScheme... Becke
Basis function cutoff            BFCut       ... 1.0000e-11
Integration weight cutoff        WCut        ... 1.0000e-14
Angular grids for H and He will be reduced by one unit
Partially contracted basis set               ... on
Rotationally invariant grid construction     ... off

Total number of grid points                  ...   126300
Total number of batches                      ...     1982
Average number of points per batch           ...       63
Average number of grid points per atom       ...     6315
UseSFitting                                  ... on

Time for X-Grid setup             =    1.538 sec


--------------------
CPCM SOLVATION MODEL
--------------------
CPCM parameters:
  Epsilon                                         ...      80.4000
  Refrac                                          ...       1.3300
  Rsolv                                           ...       1.3000
  Surface type                                    ... GAUSSIAN VDW
  Epsilon function type                           ...         CPCM
Radii:
 Radius for C  used is    3.8550 Bohr (=   2.0400 Ang.)
 Radius for O  used is    3.4469 Bohr (=   1.8240 Ang.)
 Radius for H  used is    2.4944 Bohr (=   1.3200 Ang.)
Calculating surface                               ...        done! (  0.0s)
GEPOL surface points                              ...         1118
GEPOL Volume                                      ...    1592.1968
GEPOL Surface-area                                ...     834.1405
Calculating surface distance matrix               ...        done! (  0.0s)
Performing Cholesky decomposition & store         ...        done! (  0.0s)
Overall time for CPCM initialization              ...                 0.0s
--------------
SCF ITERATIONS
--------------
ITER       Energy         Delta-E        Max-DP      RMS-DP      [F,P]     Damp
               ***  Starting incremental Fock matrix formation  ***
  0   -834.4571844953   0.000000000000 0.00088343  0.00003701  0.0076447 0.7000
  1   -834.4574236838  -0.000239188456 0.00084405  0.00003416  0.0055706 0.7000
                               ***Turning on DIIS***
  2   -834.4576156874  -0.000192003608 0.00225157  0.00009040  0.0039007 0.0000
  3   -834.4581134238  -0.000497736456 0.00068387  0.00002962  0.0006550 0.0000
               *** Restarting incremental Fock matrix formation ***
                                   *** Resetting DIIS ***
  4   -834.4581379948  -0.000024570926 0.00030517  0.00001037  0.0002822 0.0000
  5   -834.4581384307  -0.000000435929 0.00021764  0.00000643  0.0005053 0.0000
  6   -834.4581400626  -0.000001631912 0.00009799  0.00000233  0.0002149 0.0000
  7   -834.4581403395  -0.000000276933 0.00002776  0.00000100  0.0000481 0.0000
  8   -834.4581403727  -0.000000033175 0.00002214  0.00000043  0.0000304 0.0000
  9   -834.4581403805  -0.000000007752 0.00000840  0.00000017  0.0000094 0.0000
 10   -834.4581403894  -0.000000008990 0.00000548  0.00000010  0.0000104 0.0000
 11   -834.4581403858   0.000000003626 0.00000261  0.00000005  0.0000028 0.0000
                 **** Energy Check signals convergence ****

               *****************************************************
               *                     SUCCESS                       *
               *           SCF CONVERGED AFTER  12 CYCLES          *
               *****************************************************

Old exchange energy                            =    -20.559947061 Eh
New exchange energy                            =    -20.559947639 Eh
Exchange energy change after final integration =     -0.000000579 Eh
Total energy after final integration           =   -834.458140957 Eh
Final COS-X integration done in                =     8.221 sec
Total Energy       :         -834.45814096 Eh          -22706.76040 eV
  Last Energy change         ...    7.8895e-09  Tolerance :   1.0000e-08
  Last MAX-Density change    ...    0.0000e+00  Tolerance :   1.0000e-07
             **** THE GBW FILE WAS UPDATED (Q5_1e_0H_B3LYP_631Gd_opt.gbw) ****
             **** DENSITY Q5_1e_0H_B3LYP_631Gd_opt.scfp WAS UPDATED ****
             **** ENERGY FILE WAS UPDATED (Q5_1e_0H_B3LYP_631Gd_opt.en.tmp) ****
----------------------
UHF SPIN CONTAMINATION
----------------------

Warning: in a DFT calculation there is little theoretical justification to 
         calculate <S**2> as in Hartree-Fock theory. We will do it anyways
         but you should keep in mind that the values have only limited relevance

Expectation value of <S**2>     :     0.762414
Ideal value S*(S+1) for S=0.5   :     0.750000
Deviation                       :     0.012414

             **** THE GBW FILE WAS UPDATED (Q5_1e_0H_B3LYP_631Gd_opt.gbw) ****
             **** DENSITY Q5_1e_0H_B3LYP_631Gd_opt.scfp WAS UPDATED ****
Total SCF time: 0 days 0 hours 1 min 9 sec 

Maximum memory used throughout the entire SCF-calculation: 71.0 MB

-------------------------   --------------------
FINAL SINGLE POINT ENERGY      -834.458140956584
-------------------------   --------------------


           ************************************************************
           *        Program running with 4 parallel MPI-processes     *
           *              working on a common directory               *
           ************************************************************
------------------------------------------------------------------------------
                         ORCA SCF GRADIENT CALCULATION
------------------------------------------------------------------------------

 ... reading COSX grid (gridx3)
Gradient of the Kohn-Sham DFT energy:
Kohn-Sham wavefunction type      ... UKS
Hartree-Fock exchange scaling    ...    0.200
Number of operators              ...    2
Number of atoms                  ...   20
Basis set dimensions             ...  232
Integral neglect threshold       ... 2.5e-11
Integral primitive cutoff        ... 2.5e-12
SHARK Integral package           ... ON

Nuc. rep. gradient       (SHARK) ... done (  0.0 sec)
HCore & Overlap gradient (SHARK) ... done (  0.1 sec)
RI-J gradient            (SHARK) ... done (  0.7 sec)
COSX-gradient                    ... done ( 11.1 sec)
Exchange-correlation gradient    ... done

------------------
CARTESIAN GRADIENT
------------------

   1   C   :   -0.000841265    0.002734329   -0.000824538
   2   C   :   -0.000040580   -0.001150665   -0.001024793
   3   C   :    0.000853834   -0.002724009   -0.000808935
   4   C   :    0.000032974    0.001154326   -0.001033607
   5   C   :   -0.000016472    0.000089935    0.000135005
   6   O   :   -0.000434792   -0.000943608    0.000039559
   7   C   :    0.000018776   -0.000095553    0.000159771
   8   O   :    0.000433362    0.000943588    0.000030365
   9   C   :    0.000267393    0.000023021    0.001915356
  10   O   :   -0.001303867   -0.000982689    0.000210400
  11   H   :    0.000111112   -0.001134559   -0.000911249
  12   C   :   -0.000833103   -0.003774434    0.002353255
  13   O   :   -0.000240398    0.001902099   -0.000410303
  14   H   :    0.000108756    0.001694999   -0.001508432
  15   C   :   -0.000262435   -0.000025261    0.001917069
  16   O   :    0.001297911    0.000983816    0.000211054
  17   H   :   -0.000110706    0.001138141   -0.000912397
  18   C   :    0.000811465    0.003742506    0.002328148
  19   O   :    0.000249628   -0.001892952   -0.000398936
  20   H   :   -0.000101463   -0.001682981   -0.001502688

Difference to translation invariance:
           :    0.0000001295    0.0000000494   -0.0000358950

Difference to rotation invariance:
           :   -0.0000004216    0.0000004340   -0.0009888492

Norm of the cartesian gradient     ...    0.0100151266
RMS gradient                       ...    0.0012929473
MAX gradient                       ...    0.0037744343

-------
TIMINGS
-------

Total SCF gradient time            ...       17.463 sec

One electron gradient       ....       0.089 sec  (  0.5%)
RI-J Coulomb gradient       ....       0.699 sec  (  4.0%)
COSX gradient               ....      11.081 sec  ( 63.5%)
XC gradient                 ....       4.699 sec  ( 26.9%)
CPCM gradient               ....       0.264 sec  (  1.5%)
   A-Matrix (El+Nuc)        ....       0.053 sec  (  0.3%)
   Potential                ....       0.210 sec  (  1.2%)

Maximum memory used throughout the entire SCFGRAD-calculation: 62.3 MB
------------------------------------------------------------------------------
                         ORCA GEOMETRY RELAXATION STEP
------------------------------------------------------------------------------

Reading the OPT-File                    .... done
Getting information on internals        .... done
Copying old internal coords+grads       .... done
Making the new internal coordinates     .... (new redundants).... done
Validating the new internal coordinates .... (new redundants).... done
Calculating the B-matrix                .... done
Calculating the G,G- and P matrices     .... done
Transforming gradient to internals      .... done
Projecting the internal gradient        .... done
Number of atoms                         ....  20
Number of internal coordinates          ....  90
Current Energy                          ....  -834.458140957 Eh
Current gradient norm                   ....     0.010015127 Eh/bohr
Maximum allowed component of the step   ....  0.300
Current trust radius                    ....  0.300
Updating the Hessian (BFGS)             .... done
Forming the augmented Hessian           .... done
Diagonalizing the augmented Hessian     .... done
Last element of RFO vector              ....  0.993091380
Lowest eigenvalues of augmented Hessian:
 -0.000634145  0.010979748  0.012484027  0.013044606  0.014530752
Length of the computed step             ....  0.118159878
The final length of the internal step   ....  0.118159878
Converting the step to cartesian space:
 Initial RMS(Int)=    0.0124551447
Transforming coordinates:
 Iter   0:  RMS(Cart)=    0.0258327200 RMS(Int)=    0.0124636217
 Iter   1:  RMS(Cart)=    0.0003910727 RMS(Int)=    0.0002990320
 Iter   2:  RMS(Cart)=    0.0000145394 RMS(Int)=    0.0000090994
 Iter   3:  RMS(Cart)=    0.0000006040 RMS(Int)=    0.0000005013
 Iter   4:  RMS(Cart)=    0.0000000249 RMS(Int)=    0.0000000161
done
Storing new coordinates                 .... done

                                .--------------------.
          ----------------------|Geometry convergence|-------------------------
          Item                value                   Tolerance       Converged
          ---------------------------------------------------------------------
          Energy change       0.0001287613            0.0000002000      NO
          RMS gradient        0.0011956578            0.0000080000      NO
          MAX gradient        0.0032953717            0.0000300000      NO
          RMS step            0.0124551447            0.0001000000      NO
          MAX step            0.0479575158            0.0002000000      NO
          ........................................................
          Max(Bonds)      0.0021      Max(Angles)    0.20
          Max(Dihed)        2.75      Max(Improp)    0.00
          ---------------------------------------------------------------------

The optimization has not yet converged - more geometry cycles are needed


    ---------------------------------------------------------------------------
                         Redundant Internal Coordinates
                            (Angstroem and degrees)

        Definition                    Value    dE/dq     Step     New-Value
    ----------------------------------------------------------------------------
     1. B(C   1,C   0)                1.3884  0.003290 -0.0021    1.3863   
     2. B(C   3,C   2)                1.3884  0.003295 -0.0021    1.3863   
     3. B(C   4,C   2)                1.4662  0.001712 -0.0018    1.4644   
     4. B(C   4,C   1)                1.4688  0.001103 -0.0013    1.4676   
     5. B(O   5,C   4)                1.2555  0.000837 -0.0003    1.2552   
     6. B(C   6,C   3)                1.4688  0.001098 -0.0013    1.4676   
     7. B(C   6,C   0)                1.4661  0.001706 -0.0018    1.4643   
     8. B(O   7,C   6)                1.2555  0.000838 -0.0003    1.2552   
     9. B(C   8,C   1)                1.4734  0.002178 -0.0021    1.4713   
    10. B(O   9,C   8)                1.2298  0.001069 -0.0004    1.2294   
    11. B(H  10,C   8)                1.1036  0.001243 -0.0017    1.1019   
    12. B(C  11,C   0)                1.4987  0.000842 -0.0013    1.4974   
    13. B(O  12,C  11)                1.2201  0.001142 -0.0003    1.2198   
    14. B(H  13,C  11)                1.1072  0.000537 -0.0012    1.1060   
    15. B(C  14,C   3)                1.4734  0.002179 -0.0021    1.4714   
    16. B(O  15,C  14)                1.2298  0.001063 -0.0004    1.2294   
    17. B(H  16,C  14)                1.1036  0.001247 -0.0017    1.1019   
    18. B(C  17,C   2)                1.4987  0.000841 -0.0013    1.4974   
    19. B(O  18,C  17)                1.2201  0.001146 -0.0003    1.2198   
    20. B(H  19,C  17)                1.1072  0.000540 -0.0012    1.1060   
    21. A(C   1,C   0,C   6)          120.97 -0.000729    0.07    121.04   
    22. A(C   1,C   0,C  11)          121.20  0.001223   -0.08    121.12   
    23. A(C   6,C   0,C  11)          117.78 -0.000494    0.01    117.79   
    24. A(C   0,C   1,C   4)          122.87 -0.000542    0.01    122.88   
    25. A(C   0,C   1,C   8)          120.37  0.002799   -0.20    120.17   
    26. A(C   4,C   1,C   8)          116.73 -0.002267    0.20    116.93   
    27. A(C   3,C   2,C  17)          121.20  0.001226   -0.08    121.12   
    28. A(C   3,C   2,C   4)          120.97 -0.000732    0.07    121.04   
    29. A(C   4,C   2,C  17)          117.78 -0.000494    0.01    117.79   
    30. A(C   6,C   3,C  14)          116.73 -0.002269    0.20    116.93   
    31. A(C   2,C   3,C   6)          122.87 -0.000541    0.01    122.88   
    32. A(C   2,C   3,C  14)          120.37  0.002800   -0.20    120.17   
    33. A(C   1,C   4,C   2)          116.14  0.001268   -0.08    116.06   
    34. A(C   2,C   4,O   5)          122.45  0.000085   -0.05    122.40   
    35. A(C   1,C   4,O   5)          121.41 -0.001352    0.12    121.53   
    36. A(C   3,C   6,O   7)          121.41 -0.001351    0.12    121.53   
    37. A(C   0,C   6,O   7)          122.45  0.000082   -0.05    122.40   
    38. A(C   0,C   6,C   3)          116.14  0.001270   -0.08    116.06   
    39. A(O   9,C   8,H  10)          120.67 -0.001055    0.10    120.77   
    40. A(C   1,C   8,H  10)          115.35 -0.000805    0.06    115.41   
    41. A(C   1,C   8,O   9)          123.98  0.001856   -0.16    123.82   
    42. A(O  12,C  11,H  13)          120.61 -0.000514    0.12    120.73   
    43. A(C   0,C  11,H  13)          115.09  0.000090    0.10    115.20   
    44. A(C   0,C  11,O  12)          123.94  0.000061   -0.03    123.91   
    45. A(O  15,C  14,H  16)          120.67 -0.001055    0.10    120.77   
    46. A(C   3,C  14,H  16)          115.35 -0.000803    0.06    115.41   
    47. A(C   3,C  14,O  15)          123.98  0.001854   -0.16    123.82   
    48. A(O  18,C  17,H  19)          120.61 -0.000517    0.12    120.73   
    49. A(C   2,C  17,H  19)          115.10  0.000091    0.10    115.20   
    50. A(C   2,C  17,O  18)          123.94  0.000067   -0.03    123.91   
    51. D(C   8,C   1,C   0,C  11)     -6.05 -0.000513    0.95     -5.11   
    52. D(C   8,C   1,C   0,C   6)    176.72 -0.000506    0.90    177.62   
    53. D(C   4,C   1,C   0,C   6)     -1.06 -0.000166    0.20     -0.86   
    54. D(C   4,C   1,C   0,C  11)    176.16 -0.000173    0.25    176.42   
    55. D(C   6,C   3,C   2,C  17)    176.16 -0.000172    0.25    176.41   
    56. D(C  14,C   3,C   2,C  17)     -6.06 -0.000514    0.95     -5.11   
    57. D(C   6,C   3,C   2,C   4)     -1.06 -0.000163    0.20     -0.86   
    58. D(C  14,C   3,C   2,C   4)    176.72 -0.000505    0.90    177.62   
    59. D(C   1,C   4,C   2,C  17)   -178.38  0.000000    0.18   -178.20   
    60. D(C   1,C   4,C   2,C   3)     -1.06  0.000039    0.23     -0.84   
    61. D(O   5,C   4,C   1,C   8)      4.62  0.000209   -0.60      4.02   
    62. D(O   5,C   4,C   1,C   0)   -177.52 -0.000016    0.07   -177.45   
    63. D(C   2,C   4,C   1,C   8)   -175.72  0.000352   -1.10   -176.82   
    64. D(O   5,C   4,C   2,C   3)    178.59  0.000179   -0.28    178.31   
    65. D(C   2,C   4,C   1,C   0)      2.14  0.000127   -0.43      1.71   
    66. D(O   5,C   4,C   2,C  17)      1.28  0.000140   -0.33      0.95   
    67. D(O   7,C   6,C   3,C  14)      4.63  0.000214   -0.61      4.02   
    68. D(C   0,C   6,C   3,C  14)   -175.72  0.000351   -1.10   -176.82   
    69. D(C   0,C   6,C   3,C   2)      2.13  0.000125   -0.42      1.71   
    70. D(O   7,C   6,C   0,C  11)      1.27  0.000135   -0.31      0.95   
    71. D(O   7,C   6,C   0,C   1)    178.58  0.000175   -0.27    178.31   
    72. D(O   7,C   6,C   3,C   2)   -177.51 -0.000013    0.06   -177.45   
    73. D(C   3,C   6,C   0,C  11)   -178.38  0.000001    0.18   -178.20   
    74. D(C   3,C   6,C   0,C   1)     -1.06  0.000042    0.22     -0.84   
    75. D(H  10,C   8,C   1,C   4)    -11.31 -0.000862    1.33     -9.98   
    76. D(H  10,C   8,C   1,C   0)    170.77 -0.000570    0.68    171.46   
    77. D(O   9,C   8,C   1,C   4)    169.06 -0.000231    1.15    170.22   
    78. D(O   9,C   8,C   1,C   0)     -8.85  0.000060    0.50     -8.35   
    79. D(H  13,C  11,C   0,C   1)    -56.26 -0.002030    2.70    -53.56   
    80. D(O  12,C  11,C   0,C   6)    -52.13  0.001460    0.21    -51.92   
    81. D(O  12,C  11,C   0,C   1)    130.56  0.001475    0.16    130.72   
    82. D(H  13,C  11,C   0,C   6)    121.05 -0.002045    2.75    123.80   
    83. D(H  16,C  14,C   3,C   6)    -11.32 -0.000863    1.34     -9.98   
    84. D(H  16,C  14,C   3,C   2)    170.77 -0.000570    0.68    171.45   
    85. D(O  15,C  14,C   3,C   6)    169.05 -0.000233    1.16    170.21   
    86. D(O  15,C  14,C   3,C   2)     -8.86  0.000059    0.50     -8.36   
    87. D(H  19,C  17,C   2,C   4)    121.07 -0.002032    2.74    123.81   
    88. D(H  19,C  17,C   2,C   3)    -56.24 -0.002015    2.69    -53.55   
    89. D(O  18,C  17,C   2,C   4)    -52.13  0.001444    0.22    -51.91   
    90. D(O  18,C  17,C   2,C   3)    130.56  0.001460    0.17    130.73   
    ----------------------------------------------------------------------------

         *************************************************************
         *                GEOMETRY OPTIMIZATION CYCLE   4            *
         *************************************************************
---------------------------------
CARTESIAN COORDINATES (ANGSTROEM)
---------------------------------
  C     -1.371201    0.419389   -0.114954
  C     -1.062617   -0.932069   -0.106275
  C      1.371235   -0.419368   -0.114925
  C      1.062636    0.932089   -0.106290
  C      0.316075   -1.434680   -0.125115
  O      0.566033   -2.664125   -0.164325
  C     -0.316054    1.434687   -0.125200
  O     -0.566025    2.664140   -0.164366
  C     -2.136953   -1.935409   -0.043318
  O     -3.319196   -1.660666    0.151977
  H     -1.817431   -2.979985   -0.188162
  C     -2.791958    0.888402   -0.175187
  O     -3.264637    1.726035    0.575058
  H     -3.389726    0.474261   -1.008453
  C      2.136957    1.935454   -0.043299
  O      3.319176    1.660752    0.152174
  H      1.817424    2.980018   -0.188214
  C      2.791981   -0.888375   -0.175176
  O      3.264641   -1.726123    0.574955
  H      3.389768   -0.474146   -1.008386

----------------------------
CARTESIAN COORDINATES (A.U.)
----------------------------
  NO LB      ZA    FRAG     MASS         X           Y           Z
   0 C     6.0000    0    12.011   -2.591194    0.792530   -0.217231
   1 C     6.0000    0    12.011   -2.008056   -1.761355   -0.200830
   2 C     6.0000    0    12.011    2.591259   -0.792490   -0.217177
   3 C     6.0000    0    12.011    2.008091    1.761393   -0.200860
   4 C     6.0000    0    12.011    0.597296   -2.711152   -0.236432
   5 O     8.0000    0    15.999    1.069647   -5.034467   -0.310529
   6 C     6.0000    0    12.011   -0.597256    2.711166   -0.236593
   7 O     8.0000    0    15.999   -1.069633    5.034494   -0.310607
   8 C     6.0000    0    12.011   -4.038257   -3.657393   -0.081859
   9 O     8.0000    0    15.999   -6.272371   -3.138204    0.287195
  10 H     1.0000    0     1.008   -3.434446   -5.631356   -0.355574
  11 C     6.0000    0    12.011   -5.276036    1.678837   -0.331055
  12 O     8.0000    0    15.999   -6.169271    3.261733    1.086701
  13 H     1.0000    0     1.008   -6.405654    0.896223   -1.905701
  14 C     6.0000    0    12.011    4.038263    3.657478   -0.081823
  15 O     8.0000    0    15.999    6.272334    3.138367    0.287567
  16 H     1.0000    0     1.008    3.434434    5.631418   -0.355673
  17 C     6.0000    0    12.011    5.276079   -1.678786   -0.331035
  18 O     8.0000    0    15.999    6.169277   -3.261900    1.086508
  19 H     1.0000    0     1.008    6.405732   -0.896007   -1.905573

--------------------------------
INTERNAL COORDINATES (ANGSTROEM)
--------------------------------
 C      0   0   0     0.000000000000     0.00000000     0.00000000
 C      1   0   0     1.386267219282     0.00000000     0.00000000
 C      2   1   0     2.487282507316    90.96512253     0.00000000
 C      3   2   1     1.386269332174    89.03175815     0.71567763
 C      3   2   1     1.464351560800    32.00716368   181.43320973
 O      5   3   2     1.255209489472   122.40144774   179.14671577
 C      1   2   3     1.464332793268   121.03674016     0.04671150
 O      7   1   2     1.255218499185   122.40094822   178.31402376
 C      2   1   3     1.471344110877   120.16743189   177.57720574
 O      9   2   1     1.229358063905   123.82012106   351.64752604
 H      9   2   1     1.101913677493   115.40944881   171.45556533
 C      1   2   3     1.497381868268   121.11908076   177.31822309
 O     12   1   2     1.219803358642   123.91913369   130.72193592
 H     12   1   2     1.105971567517   115.20452967   306.44209538
 C      4   3   2     1.471351307028   120.16782017   177.17596501
 O     15   4   3     1.229355336697   123.82038083   351.64123053
 H     15   4   3     1.101914459813   115.40925993   171.45372143
 C      3   2   1     1.497370229492   149.77114313   184.60333965
 O     18   3   2     1.219805528479   123.91972393   306.19157693
 H     18   3   2     1.105971463493   115.20447445   121.90908350

---------------------------
INTERNAL COORDINATES (A.U.)
---------------------------
 C      0   0   0     0.000000000000     0.00000000     0.00000000
 C      1   0   0     2.619665392876     0.00000000     0.00000000
 C      2   1   0     4.700282756521    90.96512253     0.00000000
 C      3   2   1     2.619669385663    89.03175815     0.71567763
 C      3   2   1     2.767223413691    32.00716368   181.43320973
 O      5   3   2     2.372002175802   122.40144774   179.14671577
 C      1   2   3     2.767187948196   121.03674016     0.04671150
 O      7   1   2     2.372019201692   122.40094822   178.31402376
 C      2   1   3     2.780437418315   120.16743189   177.57720574
 O      9   2   1     2.323150061309   123.82012106   351.64752604
 H      9   2   1     2.082315073685   115.40944881   171.45556533
 C      1   2   3     2.829641648925   121.11908076   177.31822309
 O     12   1   2     2.305094285071   123.91913369   130.72193592
 H     12   1   2     2.089983374510   115.20452967   306.44209538
 C      4   3   2     2.780451017069   120.16782017   177.17596501
 O     15   4   3     2.323144907632   123.82038083   351.64123053
 H     15   4   3     2.082316552054   115.40925993   171.45372143
 C      3   2   1     2.829619654827   149.77114313   184.60333965
 O     18   3   2     2.305098385468   123.91972393   306.19157693
 H     18   3   2     2.089983177935   115.20447445   121.90908350


           ************************************************************
           *        Program running with 4 parallel MPI-processes     *
           *              working on a common directory               *
           ************************************************************
------------------------------------------------------------------------------
                   ___                                                        
                  /   \      - P O W E R E D   B Y -                         
                 /     \                                                     
                 |  |  |   _    _      __       _____    __    __             
                 |  |  |  | |  | |    /  \     |  _  \  |  |  /  |          
                  \  \/   | |  | |   /    \    | | | |  |  | /  /          
                 / \  \   | |__| |  /  /\  \   | |_| |  |  |/  /          
                |  |  |   |  __  | /  /__\  \  |    /   |      \           
                |  |  |   | |  | | |   __   |  |    \   |  |\   \          
                \     /   | |  | | |  |  |  |  | |\  \  |  | \   \       
                 \___/    |_|  |_| |__|  |__|  |_| \__\ |__|  \__/        
                                                                              
                      - O R C A' S   B I G   F R I E N D -                    
                                      &                                       
                       - I N T E G R A L  F E E D E R -                       
                                                                              
 v1 FN, 2020, v2 2021                                                         
------------------------------------------------------------------------------


Reading SHARK input file Q5_1e_0H_B3LYP_631Gd_opt.SHARKINP.tmp ... ok
----------------------
SHARK INTEGRAL PACKAGE
----------------------

Number of atoms                             ...     20
Number of basis functions                   ...    232
Number of shells                            ...    104
Maximum angular momentum                    ...      2
Integral batch strategy                     ... SHARK/LIBINT Hybrid
RI-J (if used) integral strategy            ... SPLIT-RIJ (Revised 2003 algorithm where possible)
Printlevel                                  ...      1
Contraction scheme used                     ... SEGMENTED contraction
Coulomb Range Separation                    ... NOT USED
Exchange Range Separation                   ... NOT USED
Finite Nucleus Model                        ... NOT USED
Auxiliary Coulomb fitting basis             ... AVAILABLE
   # of basis functions in Aux-J            ...    828
   # of shells in Aux-J                     ...    260
   Maximum angular momentum in Aux-J        ...      4
Auxiliary J/K fitting basis                 ... NOT available
Auxiliary Correlation fitting basis         ... NOT available
Auxiliary 'external' fitting basis          ... NOT available
Integral threshold                          ...     2.500000e-11
Primitive cut-off                           ...     2.500000e-12
Primitive pair pre-selection threshold      ...     2.500000e-12

Calculating pre-screening integrals         ... done (  0.0 sec) Dimension = 104
Organizing shell pair data                  ... done (  0.0 sec)
Shell pair information
Total number of shell pairs                 ...      5460
Shell pairs after pre-screening             ...      4524
Total number of primitive shell pairs       ...     33244
Primitive shell pairs kept                  ...     15929
          la=0 lb=0:   1234 shell pairs
          la=1 lb=0:   1558 shell pairs
          la=1 lb=1:    493 shell pairs
          la=2 lb=0:    678 shell pairs
          la=2 lb=1:    456 shell pairs
          la=2 lb=2:    105 shell pairs

Calculating one electron integrals          ... done (  0.0 sec)
Calculating RI/J V-Matrix + Cholesky decomp.... done (  0.0 sec)
Calculating Nuclear repulsion               ... done (  0.0 sec) ENN=   1019.888992897374 Eh

SHARK setup successfully completed in   0.2 seconds

Maximum memory used throughout the entire GTOINT-calculation: 14.7 MB


           ************************************************************
           *        Program running with 4 parallel MPI-processes     *
           *              working on a common directory               *
           ************************************************************

Diagonalization of the overlap matrix:
Smallest eigenvalue                        ... 4.567e-04
Time for diagonalization                   ...    0.008 sec
Threshold for overlap eigenvalues          ... 1.000e-08
Number of eigenvalues below threshold      ... 0
Time for construction of square roots      ...    0.003 sec
Total time needed                          ...    0.012 sec

-------------------
DFT GRID GENERATION
-------------------

General Integration Accuracy     IntAcc      ... 4.959
Radial Grid Type                 RadialGrid  ... OptM3 with GC (2021)
Angular Grid (max. ang.)         AngularGrid ... 6 (Lebedev-590)
Angular grid pruning method      GridPruning ... 4 (adaptive)
Weight generation scheme         WeightScheme... Becke
Basis function cutoff            BFCut       ... 1.0000e-11
Integration weight cutoff        WCut        ... 1.0000e-14
Angular grids for H and He will be reduced by one unit
Partially contracted basis set               ... off
Rotationally invariant grid construction     ... off

Total number of grid points                  ...   263307
Total number of batches                      ...     4126
Average number of points per batch           ...       63
Average number of grid points per atom       ...    13165
Time for grid setup =    3.606 sec

--------------------
COSX GRID GENERATION
--------------------

GRIDX 1
-------
General Integration Accuracy     IntAcc      ... 4.020
Radial Grid Type                 RadialGrid  ... OptM3 with GC (2021)
Angular Grid (max. ang.)         AngularGrid ... 2 (Lebedev-110)
Angular grid pruning method      GridPruning ... 4 (adaptive)
Weight generation scheme         WeightScheme... Becke
Basis function cutoff            BFCut       ... 1.0000e-11
Integration weight cutoff        WCut        ... 1.0000e-14
Angular grids for H and He will be reduced by one unit
Partially contracted basis set               ... on
Rotationally invariant grid construction     ... off

Total number of grid points                  ...    31746
Total number of batches                      ...      504
Average number of points per batch           ...       62
Average number of grid points per atom       ...     1587
UseSFitting                                  ... on

GRIDX 2
-------
General Integration Accuracy     IntAcc      ... 4.338
Radial Grid Type                 RadialGrid  ... OptM3 with GC (2021)
Angular Grid (max. ang.)         AngularGrid ... 3 (Lebedev-194)
Angular grid pruning method      GridPruning ... 4 (adaptive)
Weight generation scheme         WeightScheme... Becke
Basis function cutoff            BFCut       ... 1.0000e-11
Integration weight cutoff        WCut        ... 1.0000e-14
Angular grids for H and He will be reduced by one unit
Partially contracted basis set               ... on
Rotationally invariant grid construction     ... off

Total number of grid points                  ...    70090
Total number of batches                      ...     1107
Average number of points per batch           ...       63
Average number of grid points per atom       ...     3504
UseSFitting                                  ... on

GRIDX 3
-------
General Integration Accuracy     IntAcc      ... 4.871
Radial Grid Type                 RadialGrid  ... OptM3 with GC (2021)
Angular Grid (max. ang.)         AngularGrid ... 4 (Lebedev-302)
Angular grid pruning method      GridPruning ... 4 (adaptive)
Weight generation scheme         WeightScheme... Becke
Basis function cutoff            BFCut       ... 1.0000e-11
Integration weight cutoff        WCut        ... 1.0000e-14
Angular grids for H and He will be reduced by one unit
Partially contracted basis set               ... on
Rotationally invariant grid construction     ... off

Total number of grid points                  ...   126264
Total number of batches                      ...     1984
Average number of points per batch           ...       63
Average number of grid points per atom       ...     6313
UseSFitting                                  ... on

Time for X-Grid setup             =    1.533 sec


--------------------
CPCM SOLVATION MODEL
--------------------
CPCM parameters:
  Epsilon                                         ...      80.4000
  Refrac                                          ...       1.3300
  Rsolv                                           ...       1.3000
  Surface type                                    ... GAUSSIAN VDW
  Epsilon function type                           ...         CPCM
Radii:
 Radius for C  used is    3.8550 Bohr (=   2.0400 Ang.)
 Radius for O  used is    3.4469 Bohr (=   1.8240 Ang.)
 Radius for H  used is    2.4944 Bohr (=   1.3200 Ang.)
Calculating surface                               ...        done! (  0.0s)
GEPOL surface points                              ...         1118
GEPOL Volume                                      ...    1591.2581
GEPOL Surface-area                                ...     832.6761
Calculating surface distance matrix               ...        done! (  0.0s)
Performing Cholesky decomposition & store         ...        done! (  0.0s)
Overall time for CPCM initialization              ...                 0.0s
--------------
SCF ITERATIONS
--------------
ITER       Energy         Delta-E        Max-DP      RMS-DP      [F,P]     Damp
               ***  Starting incremental Fock matrix formation  ***
  0   -834.4571670874   0.000000000000 0.00147824  0.00003480  0.0144412 0.7000
  1   -834.4574807793  -0.000313691933 0.00143759  0.00003278  0.0114899 0.7000
                               ***Turning on DIIS***
  2   -834.4577345938  -0.000253814497 0.00388293  0.00008725  0.0086960 0.0000
  3   -834.4583931349  -0.000658541086 0.00054871  0.00001420  0.0013376 0.0000
  4   -834.4584105308  -0.000017395892 0.00034342  0.00001310  0.0004111 0.0000
               *** Restarting incremental Fock matrix formation ***
                                   *** Resetting DIIS ***
  5   -834.4584165622  -0.000006031416 0.00021462  0.00000597  0.0001960 0.0000
  6   -834.4584164088   0.000000153399 0.00016529  0.00000367  0.0004186 0.0000
  7   -834.4584171295  -0.000000720637 0.00002900  0.00000094  0.0000551 0.0000
  8   -834.4584171535  -0.000000024012 0.00001702  0.00000050  0.0000332 0.0000
  9   -834.4584171693  -0.000000015852 0.00000713  0.00000020  0.0000099 0.0000
 10   -834.4584171653   0.000000004073 0.00000418  0.00000010  0.0000069 0.0000
 11   -834.4584171694  -0.000000004148 0.00000255  0.00000006  0.0000028 0.0000
                            ***DIIS convergence achieved***

               *****************************************************
               *                     SUCCESS                       *
               *           SCF CONVERGED AFTER  12 CYCLES          *
               *****************************************************

Old exchange energy                            =    -20.563179499 Eh
New exchange energy                            =    -20.563181123 Eh
Exchange energy change after final integration =     -0.000001624 Eh
Total energy after final integration           =   -834.458418798 Eh
Final COS-X integration done in                =     8.236 sec
Total Energy       :         -834.45841880 Eh          -22706.76797 eV
  Last Energy change         ...   -4.3051e-09  Tolerance :   1.0000e-08
  Last MAX-Density change    ...    0.0000e+00  Tolerance :   1.0000e-07
             **** THE GBW FILE WAS UPDATED (Q5_1e_0H_B3LYP_631Gd_opt.gbw) ****
             **** DENSITY Q5_1e_0H_B3LYP_631Gd_opt.scfp WAS UPDATED ****
             **** ENERGY FILE WAS UPDATED (Q5_1e_0H_B3LYP_631Gd_opt.en.tmp) ****
----------------------
UHF SPIN CONTAMINATION
----------------------

Warning: in a DFT calculation there is little theoretical justification to 
         calculate <S**2> as in Hartree-Fock theory. We will do it anyways
         but you should keep in mind that the values have only limited relevance

Expectation value of <S**2>     :     0.762403
Ideal value S*(S+1) for S=0.5   :     0.750000
Deviation                       :     0.012403

             **** THE GBW FILE WAS UPDATED (Q5_1e_0H_B3LYP_631Gd_opt.gbw) ****
             **** DENSITY Q5_1e_0H_B3LYP_631Gd_opt.scfp WAS UPDATED ****
Total SCF time: 0 days 0 hours 1 min 6 sec 

Maximum memory used throughout the entire SCF-calculation: 71.0 MB

-------------------------   --------------------
FINAL SINGLE POINT ENERGY      -834.458418797879
-------------------------   --------------------


           ************************************************************
           *        Program running with 4 parallel MPI-processes     *
           *              working on a common directory               *
           ************************************************************
------------------------------------------------------------------------------
                         ORCA SCF GRADIENT CALCULATION
------------------------------------------------------------------------------

 ... reading COSX grid (gridx3)
Gradient of the Kohn-Sham DFT energy:
Kohn-Sham wavefunction type      ... UKS
Hartree-Fock exchange scaling    ...    0.200
Number of operators              ...    2
Number of atoms                  ...   20
Basis set dimensions             ...  232
Integral neglect threshold       ... 2.5e-11
Integral primitive cutoff        ... 2.5e-12
SHARK Integral package           ... ON

Nuc. rep. gradient       (SHARK) ... done (  0.0 sec)
HCore & Overlap gradient (SHARK) ... done (  0.1 sec)
RI-J gradient            (SHARK) ... done (  0.7 sec)
COSX-gradient                    ... done ( 11.0 sec)
Exchange-correlation gradient    ... done

------------------
CARTESIAN GRADIENT
------------------

   1   C   :   -0.000321382    0.000295821   -0.000334296
   2   C   :   -0.000110220    0.000160131   -0.000544119
   3   C   :    0.000328985   -0.000291265   -0.000339542
   4   C   :    0.000106297   -0.000161124   -0.000537727
   5   C   :    0.000037502    0.000132524    0.000628283
   6   O   :   -0.000065987   -0.000230862   -0.000189187
   7   C   :   -0.000040301   -0.000143849    0.000612091
   8   O   :    0.000065469    0.000236294   -0.000183458
   9   C   :   -0.000111947   -0.000109632    0.000939615
  10   O   :   -0.000065250    0.000270060   -0.000514272
  11   H   :    0.000001464   -0.000071284   -0.000337683
  12   C   :    0.000572954   -0.000471789    0.000715281
  13   O   :   -0.000169523    0.000201877   -0.000224334
  14   H   :   -0.000427653   -0.000212043   -0.000138958
  15   C   :    0.000116195    0.000109495    0.000933096
  16   O   :    0.000062915   -0.000268032   -0.000510965
  17   H   :   -0.000001620    0.000071999   -0.000335453
  18   C   :   -0.000573871    0.000475596    0.000716749
  19   O   :    0.000169030   -0.000203469   -0.000225466
  20   H   :    0.000427136    0.000209525   -0.000140009

Difference to translation invariance:
           :    0.0000001925   -0.0000000257   -0.0000103534

Difference to rotation invariance:
           :   -0.0000006983    0.0000008765   -0.0008920147

Norm of the cartesian gradient     ...    0.0028024107
RMS gradient                       ...    0.0003617897
MAX gradient                       ...    0.0009396146

-------
TIMINGS
-------

Total SCF gradient time            ...       17.402 sec

One electron gradient       ....       0.088 sec  (  0.5%)
RI-J Coulomb gradient       ....       0.687 sec  (  3.9%)
COSX gradient               ....      11.033 sec  ( 63.4%)
XC gradient                 ....       4.694 sec  ( 27.0%)
CPCM gradient               ....       0.270 sec  (  1.6%)
   A-Matrix (El+Nuc)        ....       0.067 sec  (  0.4%)
   Potential                ....       0.204 sec  (  1.2%)

Maximum memory used throughout the entire SCFGRAD-calculation: 61.5 MB
------------------------------------------------------------------------------
                         ORCA GEOMETRY RELAXATION STEP
------------------------------------------------------------------------------

Reading the OPT-File                    .... done
Getting information on internals        .... done
Copying old internal coords+grads       .... done
Making the new internal coordinates     .... (new redundants).... done
Validating the new internal coordinates .... (new redundants).... done
Calculating the B-matrix                .... done
Calculating the G,G- and P matrices     .... done
Transforming gradient to internals      .... done
Projecting the internal gradient        .... done
Number of atoms                         ....  20
Number of internal coordinates          ....  90
Current Energy                          ....  -834.458418798 Eh
Current gradient norm                   ....     0.002802411 Eh/bohr
Maximum allowed component of the step   ....  0.300
Current trust radius                    ....  0.300
Updating the Hessian (BFGS)             .... done
Forming the augmented Hessian           .... done
Diagonalizing the augmented Hessian     .... done
Last element of RFO vector              ....  0.997247351
Lowest eigenvalues of augmented Hessian:
 -0.000117796  0.010996123  0.012484030  0.013044610  0.014097436
Length of the computed step             ....  0.074351279
The final length of the internal step   ....  0.074351279
Converting the step to cartesian space:
 Initial RMS(Int)=    0.0078373130
Transforming coordinates:
 Iter   0:  RMS(Cart)=    0.0149790689 RMS(Int)=    0.0078372122
 Iter   1:  RMS(Cart)=    0.0002020459 RMS(Int)=    0.0001450497
 Iter   2:  RMS(Cart)=    0.0000017392 RMS(Int)=    0.0000011400
 Iter   3:  RMS(Cart)=    0.0000000562 RMS(Int)=    0.0000000428
done
Storing new coordinates                 .... done

                                .--------------------.
          ----------------------|Geometry convergence|-------------------------
          Item                value                   Tolerance       Converged
          ---------------------------------------------------------------------
          Energy change      -0.0002778413            0.0000002000      NO
          RMS gradient        0.0002836840            0.0000080000      NO
          MAX gradient        0.0007722105            0.0000300000      NO
          RMS step            0.0078373130            0.0001000000      NO
          MAX step            0.0271145121            0.0002000000      NO
          ........................................................
          Max(Bonds)      0.0009      Max(Angles)    0.10
          Max(Dihed)        1.55      Max(Improp)    0.00
          ---------------------------------------------------------------------

The optimization has not yet converged - more geometry cycles are needed


    ---------------------------------------------------------------------------
                         Redundant Internal Coordinates
                            (Angstroem and degrees)

        Definition                    Value    dE/dq     Step     New-Value
    ----------------------------------------------------------------------------
     1. B(C   1,C   0)                1.3863 -0.000165 -0.0004    1.3859   
     2. B(C   3,C   2)                1.3863 -0.000164 -0.0004    1.3859   
     3. B(C   4,C   2)                1.4644  0.000261 -0.0007    1.4637   
     4. B(C   4,C   1)                1.4676  0.000301 -0.0006    1.4670   
     5. B(O   5,C   4)                1.2552  0.000219 -0.0002    1.2550   
     6. B(C   6,C   3)                1.4676  0.000300 -0.0006    1.4670   
     7. B(C   6,C   0)                1.4643  0.000254 -0.0007    1.4636   
     8. B(O   7,C   6)                1.2552  0.000224 -0.0002    1.2550   
     9. B(C   8,C   1)                1.4713  0.000072 -0.0006    1.4708   
    10. B(O   9,C   8)                1.2294  0.000035 -0.0001    1.2292   
    11. B(H  10,C   8)                1.1019  0.000120 -0.0006    1.1014   
    12. B(C  11,C   0)                1.4974 -0.000142 -0.0002    1.4972   
    13. B(O  12,C  11)                1.2198  0.000062 -0.0001    1.2197   
    14. B(H  13,C  11)                1.1060  0.000419 -0.0009    1.1051   
    15. B(C  14,C   3)                1.4714  0.000075 -0.0006    1.4708   
    16. B(O  15,C  14)                1.2294  0.000032 -0.0001    1.2292   
    17. B(H  16,C  14)                1.1019  0.000120 -0.0006    1.1014   
    18. B(C  17,C   2)                1.4974 -0.000144 -0.0002    1.4972   
    19. B(O  18,C  17)                1.2198  0.000062 -0.0001    1.2197   
    20. B(H  19,C  17)                1.1060  0.000419 -0.0009    1.1051   
    21. A(C   1,C   0,C   6)          121.04 -0.000082    0.02    121.06   
    22. A(C   1,C   0,C  11)          121.12 -0.000688    0.07    121.19   
    23. A(C   6,C   0,C  11)          117.79  0.000772   -0.10    117.69   
    24. A(C   0,C   1,C   4)          122.88  0.000197   -0.03    122.86   
    25. A(C   0,C   1,C   8)          120.17 -0.000613    0.04    120.21   
    26. A(C   4,C   1,C   8)          116.93  0.000416   -0.01    116.92   
    27. A(C   3,C   2,C  17)          121.12 -0.000683    0.07    121.19   
    28. A(C   3,C   2,C   4)          121.04 -0.000084    0.02    121.06   
    29. A(C   4,C   2,C  17)          117.79  0.000769   -0.10    117.69   
    30. A(C   6,C   3,C  14)          116.93  0.000413   -0.01    116.92   
    31. A(C   2,C   3,C   6)          122.88  0.000197   -0.03    122.86   
    32. A(C   2,C   3,C  14)          120.17 -0.000610    0.04    120.20   
    33. A(C   1,C   4,C   2)          116.06 -0.000112    0.00    116.06   
    34. A(C   2,C   4,O   5)          122.40  0.000174   -0.03    122.37   
    35. A(C   1,C   4,O   5)          121.53 -0.000065    0.04    121.56   
    36. A(C   3,C   6,O   7)          121.53 -0.000066    0.04    121.56   
    37. A(C   0,C   6,O   7)          122.40  0.000174   -0.03    122.37   
    38. A(C   0,C   6,C   3)          116.06 -0.000110    0.00    116.07   
    39. A(O   9,C   8,H  10)          120.77  0.000178   -0.00    120.77   
    40. A(C   1,C   8,H  10)          115.41  0.000130   -0.01    115.40   
    41. A(C   1,C   8,O   9)          123.82 -0.000311   -0.00    123.82   
    42. A(O  12,C  11,H  13)          120.74 -0.000313    0.05    120.79   
    43. A(C   0,C  11,H  13)          115.20  0.000068   -0.00    115.20   
    44. A(C   0,C  11,O  12)          123.92  0.000245   -0.05    123.86   
    45. A(O  15,C  14,H  16)          120.77  0.000177   -0.00    120.77   
    46. A(C   3,C  14,H  16)          115.41  0.000129   -0.01    115.40   
    47. A(C   3,C  14,O  15)          123.82 -0.000309   -0.00    123.82   
    48. A(O  18,C  17,H  19)          120.74 -0.000313    0.05    120.79   
    49. A(C   2,C  17,H  19)          115.20  0.000069   -0.00    115.20   
    50. A(C   2,C  17,O  18)          123.92  0.000244   -0.05    123.87   
    51. D(C   8,C   1,C   0,C  11)     -5.10  0.000239   -0.25     -5.36   
    52. D(C   8,C   1,C   0,C   6)    177.62  0.000157   -0.10    177.52   
    53. D(C   4,C   1,C   0,C   6)     -0.86  0.000125   -0.20     -1.06   
    54. D(C   4,C   1,C   0,C  11)    176.42  0.000207   -0.35    176.06   
    55. D(C   6,C   3,C   2,C  17)    176.41  0.000205   -0.35    176.06   
    56. D(C  14,C   3,C   2,C  17)     -5.11  0.000237   -0.25     -5.36   
    57. D(C   6,C   3,C   2,C   4)     -0.86  0.000123   -0.20     -1.06   
    58. D(C  14,C   3,C   2,C   4)    177.62  0.000155   -0.10    177.52   
    59. D(C   1,C   4,C   2,C  17)   -178.20 -0.000002    0.00   -178.19   
    60. D(C   1,C   4,C   2,C   3)     -0.84  0.000040   -0.14     -0.98   
    61. D(O   5,C   4,C   1,C   8)      4.03  0.000005   -0.23      3.80   
    62. D(O   5,C   4,C   1,C   0)   -177.45  0.000022   -0.13   -177.58   
    63. D(C   2,C   4,C   1,C   8)   -176.82 -0.000179    0.25   -176.57   
    64. D(O   5,C   4,C   2,C   3)    178.31 -0.000148    0.34    178.65   
    65. D(C   2,C   4,C   1,C   0)      1.71 -0.000162    0.34      2.05   
    66. D(O   5,C   4,C   2,C  17)      0.95 -0.000190    0.48      1.43   
    67. D(O   7,C   6,C   3,C  14)      4.02  0.000002   -0.22      3.80   
    68. D(C   0,C   6,C   3,C  14)   -176.82 -0.000177    0.24   -176.57   
    69. D(C   0,C   6,C   3,C   2)      1.71 -0.000160    0.34      2.05   
    70. D(O   7,C   6,C   0,C  11)      0.95 -0.000187    0.48      1.43   
    71. D(O   7,C   6,C   0,C   1)    178.31 -0.000145    0.33    178.65   
    72. D(O   7,C   6,C   3,C   2)   -177.45  0.000019   -0.13   -177.58   
    73. D(C   3,C   6,C   0,C  11)   -178.20 -0.000004    0.01   -178.19   
    74. D(C   3,C   6,C   0,C   1)     -0.84  0.000038   -0.13     -0.98   
    75. D(H  10,C   8,C   1,C   4)     -9.98 -0.000290    1.23     -8.75   
    76. D(H  10,C   8,C   1,C   0)    171.46 -0.000319    1.13    172.59   
    77. D(O   9,C   8,C   1,C   4)    170.22  0.000534   -1.46    168.75   
    78. D(O   9,C   8,C   1,C   0)     -8.35  0.000506   -1.55     -9.91   
    79. D(H  13,C  11,C   0,C   1)    -53.56  0.000178   -0.39    -53.95   
    80. D(O  12,C  11,C   0,C   6)    -51.92  0.000244   -0.54    -52.46   
    81. D(O  12,C  11,C   0,C   1)    130.72  0.000186   -0.40    130.32   
    82. D(H  13,C  11,C   0,C   6)    123.80  0.000237   -0.54    123.26   
    83. D(H  16,C  14,C   3,C   6)     -9.98 -0.000288    1.22     -8.76   
    84. D(H  16,C  14,C   3,C   2)    171.45 -0.000317    1.13    172.58   
    85. D(O  15,C  14,C   3,C   6)    170.21  0.000531   -1.45    168.76   
    86. D(O  15,C  14,C   3,C   2)     -8.36  0.000502   -1.54     -9.90   
    87. D(H  19,C  17,C   2,C   4)    123.81  0.000234   -0.53    123.28   
    88. D(H  19,C  17,C   2,C   3)    -53.55  0.000176   -0.38    -53.93   
    89. D(O  18,C  17,C   2,C   4)    -51.91  0.000246   -0.55    -52.46   
    90. D(O  18,C  17,C   2,C   3)    130.73  0.000188   -0.40    130.33   
    ----------------------------------------------------------------------------

         *************************************************************
         *                GEOMETRY OPTIMIZATION CYCLE   5            *
         *************************************************************
---------------------------------
CARTESIAN COORDINATES (ANGSTROEM)
---------------------------------
  C     -1.370388    0.419330   -0.120704
  C     -1.062342   -0.931863   -0.110019
  C      1.370397   -0.419324   -0.120693
  C      1.062340    0.931865   -0.109991
  C      0.315758   -1.434166   -0.132620
  O      0.566450   -2.663408   -0.167422
  C     -0.315757    1.434161   -0.132597
  O     -0.566462    2.663408   -0.167421
  C     -2.135834   -1.935031   -0.043156
  O     -3.313379   -1.662760    0.181091
  H     -1.813300   -2.980774   -0.167175
  C     -2.790072    0.890491   -0.184815
  O     -3.264120    1.724479    0.568472
  H     -3.384039    0.482177   -1.022497
  C      2.135829    1.935038   -0.043095
  O      3.313390    1.662760    0.181062
  H      1.813313    2.980771   -0.167236
  C      2.790078   -0.890465   -0.184798
  O      3.264121   -1.724528    0.568413
  H      3.384143   -0.481884   -1.022280

----------------------------
CARTESIAN COORDINATES (A.U.)
----------------------------
  NO LB      ZA    FRAG     MASS         X           Y           Z
   0 C     6.0000    0    12.011   -2.589657    0.792418   -0.228097
   1 C     6.0000    0    12.011   -2.007535   -1.760965   -0.207906
   2 C     6.0000    0    12.011    2.589675   -0.792407   -0.228076
   3 C     6.0000    0    12.011    2.007531    1.760969   -0.207853
   4 C     6.0000    0    12.011    0.596697   -2.710181   -0.250616
   5 O     8.0000    0    15.999    1.070435   -5.033112   -0.316381
   6 C     6.0000    0    12.011   -0.596695    2.710171   -0.250573
   7 O     8.0000    0    15.999   -1.070457    5.033112   -0.316380
   8 C     6.0000    0    12.011   -4.036140   -3.656678   -0.081554
   9 O     8.0000    0    15.999   -6.261380   -3.142161    0.342213
  10 H     1.0000    0     1.008   -3.426641   -5.632846   -0.315915
  11 C     6.0000    0    12.011   -5.272472    1.682785   -0.349249
  12 O     8.0000    0    15.999   -6.168294    3.258794    1.074256
  13 H     1.0000    0     1.008   -6.394907    0.911183   -1.932238
  14 C     6.0000    0    12.011    4.036132    3.656693   -0.081438
  15 O     8.0000    0    15.999    6.261399    3.142162    0.342157
  16 H     1.0000    0     1.008    3.426666    5.632842   -0.316029
  17 C     6.0000    0    12.011    5.272483   -1.682735   -0.349217
  18 O     8.0000    0    15.999    6.168295   -3.258885    1.074145
  19 H     1.0000    0     1.008    6.395103   -0.910629   -1.931829

--------------------------------
INTERNAL COORDINATES (ANGSTROEM)
--------------------------------
 C      0   0   0     0.000000000000     0.00000000     0.00000000
 C      1   0   0     1.385903012405     0.00000000     0.00000000
 C      2   1   0     2.486167442934    90.94359956     0.00000000
 C      3   2   1     1.385902069275    89.05210188     0.88424193
 C      3   2   1     1.463663197432    32.00867961   181.72036510
 O      5   3   2     1.255027668314   122.37163416   179.62579553
 C      1   2   3     1.463649134154   121.05744284     0.02421138
 O      7   1   2     1.255035580227   122.37101993   178.64783115
 C      2   1   3     1.470782525899   120.20538849   177.49536498
 O      9   2   1     1.229240723052   123.80741048   350.09406338
 H      9   2   1     1.101356927781   115.38878787   172.58964672
 C      1   2   3     1.497199908213   121.19195294   177.14510286
 O     12   1   2     1.219712313975   123.86675738   130.32466259
 H     12   1   2     1.105092071999   115.20376093   306.04756370
 C      4   3   2     1.470786321992   120.20512466   177.00230618
 O     15   4   3     1.229239842561   123.80754477   350.10001064
 H     15   4   3     1.101355849950   115.38885909   172.58185446
 C      3   2   1     1.497189566981   149.67352780   184.88840986
 O     18   3   2     1.219714493376   123.86764412   305.64844525
 H     18   3   2     1.105091868080   115.20398099   121.38460958

---------------------------
INTERNAL COORDINATES (A.U.)
---------------------------
 C      0   0   0     0.000000000000     0.00000000     0.00000000
 C      1   0   0     2.618977141622     0.00000000     0.00000000
 C      2   1   0     4.698175590216    90.94359956     0.00000000
 C      3   2   1     2.618975359365    89.05210188     0.88424193
 C      3   2   1     2.765922595445    32.00867961   181.72036510
 O      5   3   2     2.371658583608   122.37163416   179.62579553
 C      1   2   3     2.765896019702   121.05744284     0.02421138
 O      7   1   2     2.371673534956   122.37101993   178.64783115
 C      2   1   3     2.779376176507   120.20538849   177.49536498
 O      9   2   1     2.322928319232   123.80741048   350.09406338
 H      9   2   1     2.081262969203   115.38878787   172.58964672
 C      1   2   3     2.829297794254   121.19195294   177.14510286
 O     12   1   2     2.304922235584   123.86675738   130.32466259
 H     12   1   2     2.088321368846   115.20376093   306.04756370
 C      4   3   2     2.779383350082   120.20512466   177.00230618
 O     15   4   3     2.322926655345   123.80754477   350.10001064
 H     15   4   3     2.081260932398   115.38885909   172.58185446
 C      3   2   1     2.829278252158   149.67352780   184.88840986
 O     18   3   2     2.304926354055   123.86764412   305.64844525
 H     18   3   2     2.088320983495   115.20398099   121.38460958


           ************************************************************
           *        Program running with 4 parallel MPI-processes     *
           *              working on a common directory               *
           ************************************************************
------------------------------------------------------------------------------
                   ___                                                        
                  /   \      - P O W E R E D   B Y -                         
                 /     \                                                     
                 |  |  |   _    _      __       _____    __    __             
                 |  |  |  | |  | |    /  \     |  _  \  |  |  /  |          
                  \  \/   | |  | |   /    \    | | | |  |  | /  /          
                 / \  \   | |__| |  /  /\  \   | |_| |  |  |/  /          
                |  |  |   |  __  | /  /__\  \  |    /   |      \           
                |  |  |   | |  | | |   __   |  |    \   |  |\   \          
                \     /   | |  | | |  |  |  |  | |\  \  |  | \   \       
                 \___/    |_|  |_| |__|  |__|  |_| \__\ |__|  \__/        
                                                                              
                      - O R C A' S   B I G   F R I E N D -                    
                                      &                                       
                       - I N T E G R A L  F E E D E R -                       
                                                                              
 v1 FN, 2020, v2 2021                                                         
------------------------------------------------------------------------------


Reading SHARK input file Q5_1e_0H_B3LYP_631Gd_opt.SHARKINP.tmp ... ok
----------------------
SHARK INTEGRAL PACKAGE
----------------------

Number of atoms                             ...     20
Number of basis functions                   ...    232
Number of shells                            ...    104
Maximum angular momentum                    ...      2
Integral batch strategy                     ... SHARK/LIBINT Hybrid
RI-J (if used) integral strategy            ... SPLIT-RIJ (Revised 2003 algorithm where possible)
Printlevel                                  ...      1
Contraction scheme used                     ... SEGMENTED contraction
Coulomb Range Separation                    ... NOT USED
Exchange Range Separation                   ... NOT USED
Finite Nucleus Model                        ... NOT USED
Auxiliary Coulomb fitting basis             ... AVAILABLE
   # of basis functions in Aux-J            ...    828
   # of shells in Aux-J                     ...    260
   Maximum angular momentum in Aux-J        ...      4
Auxiliary J/K fitting basis                 ... NOT available
Auxiliary Correlation fitting basis         ... NOT available
Auxiliary 'external' fitting basis          ... NOT available
Integral threshold                          ...     2.500000e-11
Primitive cut-off                           ...     2.500000e-12
Primitive pair pre-selection threshold      ...     2.500000e-12

Calculating pre-screening integrals         ... done (  0.0 sec) Dimension = 104
Organizing shell pair data                  ... done (  0.0 sec)
Shell pair information
Total number of shell pairs                 ...      5460
Shell pairs after pre-screening             ...      4524
Total number of primitive shell pairs       ...     33244
Primitive shell pairs kept                  ...     15933
          la=0 lb=0:   1234 shell pairs
          la=1 lb=0:   1558 shell pairs
          la=1 lb=1:    493 shell pairs
          la=2 lb=0:    678 shell pairs
          la=2 lb=1:    456 shell pairs
          la=2 lb=2:    105 shell pairs

Calculating one electron integrals          ... done (  0.0 sec)
Calculating RI/J V-Matrix + Cholesky decomp.... done (  0.0 sec)
Calculating Nuclear repulsion               ... done (  0.0 sec) ENN=   1020.142243049279 Eh

SHARK setup successfully completed in   0.2 seconds

Maximum memory used throughout the entire GTOINT-calculation: 14.7 MB


           ************************************************************
           *        Program running with 4 parallel MPI-processes     *
           *              working on a common directory               *
           ************************************************************

Diagonalization of the overlap matrix:
Smallest eigenvalue                        ... 4.558e-04
Time for diagonalization                   ...    0.007 sec
Threshold for overlap eigenvalues          ... 1.000e-08
Number of eigenvalues below threshold      ... 0
Time for construction of square roots      ...    0.003 sec
Total time needed                          ...    0.011 sec

-------------------
DFT GRID GENERATION
-------------------

General Integration Accuracy     IntAcc      ... 4.959
Radial Grid Type                 RadialGrid  ... OptM3 with GC (2021)
Angular Grid (max. ang.)         AngularGrid ... 6 (Lebedev-590)
Angular grid pruning method      GridPruning ... 4 (adaptive)
Weight generation scheme         WeightScheme... Becke
Basis function cutoff            BFCut       ... 1.0000e-11
Integration weight cutoff        WCut        ... 1.0000e-14
Angular grids for H and He will be reduced by one unit
Partially contracted basis set               ... off
Rotationally invariant grid construction     ... off

Total number of grid points                  ...   263305
Total number of batches                      ...     4125
Average number of points per batch           ...       63
Average number of grid points per atom       ...    13165
Time for grid setup =    3.566 sec

--------------------
COSX GRID GENERATION
--------------------

GRIDX 1
-------
General Integration Accuracy     IntAcc      ... 4.020
Radial Grid Type                 RadialGrid  ... OptM3 with GC (2021)
Angular Grid (max. ang.)         AngularGrid ... 2 (Lebedev-110)
Angular grid pruning method      GridPruning ... 4 (adaptive)
Weight generation scheme         WeightScheme... Becke
Basis function cutoff            BFCut       ... 1.0000e-11
Integration weight cutoff        WCut        ... 1.0000e-14
Angular grids for H and He will be reduced by one unit
Partially contracted basis set               ... on
Rotationally invariant grid construction     ... off

Total number of grid points                  ...    31750
Total number of batches                      ...      504
Average number of points per batch           ...       62
Average number of grid points per atom       ...     1588
UseSFitting                                  ... on

GRIDX 2
-------
General Integration Accuracy     IntAcc      ... 4.338
Radial Grid Type                 RadialGrid  ... OptM3 with GC (2021)
Angular Grid (max. ang.)         AngularGrid ... 3 (Lebedev-194)
Angular grid pruning method      GridPruning ... 4 (adaptive)
Weight generation scheme         WeightScheme... Becke
Basis function cutoff            BFCut       ... 1.0000e-11
Integration weight cutoff        WCut        ... 1.0000e-14
Angular grids for H and He will be reduced by one unit
Partially contracted basis set               ... on
Rotationally invariant grid construction     ... off

Total number of grid points                  ...    70086
Total number of batches                      ...     1104
Average number of points per batch           ...       63
Average number of grid points per atom       ...     3504
UseSFitting                                  ... on

GRIDX 3
-------
General Integration Accuracy     IntAcc      ... 4.871
Radial Grid Type                 RadialGrid  ... OptM3 with GC (2021)
Angular Grid (max. ang.)         AngularGrid ... 4 (Lebedev-302)
Angular grid pruning method      GridPruning ... 4 (adaptive)
Weight generation scheme         WeightScheme... Becke
Basis function cutoff            BFCut       ... 1.0000e-11
Integration weight cutoff        WCut        ... 1.0000e-14
Angular grids for H and He will be reduced by one unit
Partially contracted basis set               ... on
Rotationally invariant grid construction     ... off

Total number of grid points                  ...   126258
Total number of batches                      ...     1986
Average number of points per batch           ...       63
Average number of grid points per atom       ...     6313
UseSFitting                                  ... on

Time for X-Grid setup             =    1.552 sec


--------------------
CPCM SOLVATION MODEL
--------------------
CPCM parameters:
  Epsilon                                         ...      80.4000
  Refrac                                          ...       1.3300
  Rsolv                                           ...       1.3000
  Surface type                                    ... GAUSSIAN VDW
  Epsilon function type                           ...         CPCM
Radii:
 Radius for C  used is    3.8550 Bohr (=   2.0400 Ang.)
 Radius for O  used is    3.4469 Bohr (=   1.8240 Ang.)
 Radius for H  used is    2.4944 Bohr (=   1.3200 Ang.)
Calculating surface                               ...        done! (  0.0s)
GEPOL surface points                              ...         1116
GEPOL Volume                                      ...    1590.5653
GEPOL Surface-area                                ...     832.7593
Calculating surface distance matrix               ...        done! (  0.0s)
Performing Cholesky decomposition & store         ...        done! (  0.0s)
Overall time for CPCM initialization              ...                 0.0s
--------------
SCF ITERATIONS
--------------
ITER       Energy         Delta-E        Max-DP      RMS-DP      [F,P]     Damp
               ***  Starting incremental Fock matrix formation  ***
  0   -834.4574816452   0.000000000000 0.00145814  0.00002675  0.0122087 0.7000
  1   -834.4576980382  -0.000216392959 0.00141257  0.00002523  0.0097192 0.7000
                               ***Turning on DIIS***
  2   -834.4578712976  -0.000173259360 0.00379036  0.00006703  0.0073730 0.0000
  3   -834.4583181294  -0.000446831868 0.00049751  0.00000986  0.0011851 0.0000
  4   -834.4583279458  -0.000009816405 0.00032459  0.00000975  0.0003861 0.0000
               *** Restarting incremental Fock matrix formation ***
                                   *** Resetting DIIS ***
  5   -834.4583314028  -0.000003457012 0.00012365  0.00000381  0.0001444 0.0000
  6   -834.4583313207   0.000000082122 0.00009308  0.00000209  0.0002604 0.0000
  7   -834.4583317224  -0.000000401645 0.00002555  0.00000072  0.0000272 0.0000
  8   -834.4583317352  -0.000000012839 0.00001506  0.00000038  0.0000273 0.0000
  9   -834.4583317401  -0.000000004876 0.00000605  0.00000019  0.0000151 0.0000
 10   -834.4583317388   0.000000001239 0.00000354  0.00000007  0.0000027 0.0000
                 **** Energy Check signals convergence ****

               *****************************************************
               *                     SUCCESS                       *
               *           SCF CONVERGED AFTER  11 CYCLES          *
               *****************************************************

Old exchange energy                            =    -20.563992293 Eh
New exchange energy                            =    -20.563993272 Eh
Exchange energy change after final integration =     -0.000000979 Eh
Total energy after final integration           =   -834.458332724 Eh
Final COS-X integration done in                =     8.205 sec
Total Energy       :         -834.45833272 Eh          -22706.76562 eV
  Last Energy change         ...   -6.0201e-09  Tolerance :   1.0000e-08
  Last MAX-Density change    ...    0.0000e+00  Tolerance :   1.0000e-07
             **** THE GBW FILE WAS UPDATED (Q5_1e_0H_B3LYP_631Gd_opt.gbw) ****
             **** DENSITY Q5_1e_0H_B3LYP_631Gd_opt.scfp WAS UPDATED ****
             **** ENERGY FILE WAS UPDATED (Q5_1e_0H_B3LYP_631Gd_opt.en.tmp) ****
----------------------
UHF SPIN CONTAMINATION
----------------------

Warning: in a DFT calculation there is little theoretical justification to 
         calculate <S**2> as in Hartree-Fock theory. We will do it anyways
         but you should keep in mind that the values have only limited relevance

Expectation value of <S**2>     :     0.762413
Ideal value S*(S+1) for S=0.5   :     0.750000
Deviation                       :     0.012413

             **** THE GBW FILE WAS UPDATED (Q5_1e_0H_B3LYP_631Gd_opt.gbw) ****
             **** DENSITY Q5_1e_0H_B3LYP_631Gd_opt.scfp WAS UPDATED ****
Total SCF time: 0 days 0 hours 1 min 2 sec 

Maximum memory used throughout the entire SCF-calculation: 71.1 MB

-------------------------   --------------------
FINAL SINGLE POINT ENERGY      -834.458332723751
-------------------------   --------------------


           ************************************************************
           *        Program running with 4 parallel MPI-processes     *
           *              working on a common directory               *
           ************************************************************
------------------------------------------------------------------------------
                         ORCA SCF GRADIENT CALCULATION
------------------------------------------------------------------------------

 ... reading COSX grid (gridx3)
Gradient of the Kohn-Sham DFT energy:
Kohn-Sham wavefunction type      ... UKS
Hartree-Fock exchange scaling    ...    0.200
Number of operators              ...    2
Number of atoms                  ...   20
Basis set dimensions             ...  232
Integral neglect threshold       ... 2.5e-11
Integral primitive cutoff        ... 2.5e-12
SHARK Integral package           ... ON

Nuc. rep. gradient       (SHARK) ... done (  0.0 sec)
HCore & Overlap gradient (SHARK) ... done (  0.1 sec)
RI-J gradient            (SHARK) ... done (  0.7 sec)
COSX-gradient                    ... done ( 12.8 sec)
Exchange-correlation gradient    ... done

------------------
CARTESIAN GRADIENT
------------------

   1   C   :   -0.000360540    0.000225216    0.000082035
   2   C   :    0.000162974   -0.000119962    0.001488040
   3   C   :    0.000367869   -0.000211870    0.000086662
   4   C   :   -0.000165681    0.000115019    0.001478389
   5   C   :    0.000006638    0.000070384   -0.000477184
   6   O   :   -0.000068960    0.000229605    0.000269470
   7   C   :   -0.000006298   -0.000080438   -0.000472254
   8   O   :    0.000066273   -0.000224518    0.000266868
   9   C   :   -0.000744443    0.000287969   -0.004336137
  10   O   :    0.000532396   -0.000268359    0.001569080
  11   H   :    0.000189278    0.000144758    0.001455052
  12   C   :    0.000313047   -0.000410385   -0.000295336
  13   O   :   -0.000050609    0.000150702   -0.000006328
  14   H   :    0.000119132    0.000227905    0.000232669
  15   C   :    0.000742024   -0.000284699   -0.004308965
  16   O   :   -0.000530772    0.000263124    0.001557228
  17   H   :   -0.000187655   -0.000145995    0.001446063
  18   C   :   -0.000324173    0.000394840   -0.000305177
  19   O   :    0.000053887   -0.000144888   -0.000002346
  20   H   :   -0.000114456   -0.000218486    0.000237172

Difference to translation invariance:
           :   -0.0000000703   -0.0000000788   -0.0000349985

Difference to rotation invariance:
           :    0.0000000222   -0.0000003724   -0.0009021925

Norm of the cartesian gradient     ...    0.0074244445
RMS gradient                       ...    0.0009584917
MAX gradient                       ...    0.0043361366

-------
TIMINGS
-------

Total SCF gradient time            ...       19.179 sec

One electron gradient       ....       0.089 sec  (  0.5%)
RI-J Coulomb gradient       ....       0.697 sec  (  3.6%)
COSX gradient               ....      12.778 sec  ( 66.6%)
XC gradient                 ....       4.661 sec  ( 24.3%)
CPCM gradient               ....       0.265 sec  (  1.4%)
   A-Matrix (El+Nuc)        ....       0.063 sec  (  0.3%)
   Potential                ....       0.202 sec  (  1.1%)

Maximum memory used throughout the entire SCFGRAD-calculation: 60.7 MB
------------------------------------------------------------------------------
                         ORCA GEOMETRY RELAXATION STEP
------------------------------------------------------------------------------

Reading the OPT-File                    .... done
Getting information on internals        .... done
Copying old internal coords+grads       .... done
Making the new internal coordinates     .... (new redundants).... done
Validating the new internal coordinates .... (new redundants).... done
Calculating the B-matrix                .... done
Calculating the G,G- and P matrices     .... done
Transforming gradient to internals      .... done
Projecting the internal gradient        .... done
Number of atoms                         ....  20
Number of internal coordinates          ....  90
Current Energy                          ....  -834.458332724 Eh
Current gradient norm                   ....     0.007424444 Eh/bohr
Maximum allowed component of the step   ....  0.300
Current trust radius                    ....  0.300
Updating the Hessian (BFGS)             .... done
Forming the augmented Hessian           .... done
Diagonalizing the augmented Hessian     .... done
Last element of RFO vector              ....  0.998021778
Lowest eigenvalues of augmented Hessian:
 -0.000244231  0.010634956  0.012484024  0.013044620  0.014340746
Length of the computed step             ....  0.062993774
The final length of the internal step   ....  0.062993774
Converting the step to cartesian space:
 Initial RMS(Int)=    0.0066401268
Transforming coordinates:
 Iter   0:  RMS(Cart)=    0.0071426163 RMS(Int)=    0.0066409286
 Iter   1:  RMS(Cart)=    0.0000976795 RMS(Int)=    0.0000705805
 Iter   2:  RMS(Cart)=    0.0000004865 RMS(Int)=    0.0000003228
 Iter   3:  RMS(Cart)=    0.0000000108 RMS(Int)=    0.0000000081
done
Storing new coordinates                 .... done

                                .--------------------.
          ----------------------|Geometry convergence|-------------------------
          Item                value                   Tolerance       Converged
          ---------------------------------------------------------------------
          Energy change       0.0000860741            0.0000002000      NO
          RMS gradient        0.0004669539            0.0000080000      NO
          MAX gradient        0.0016227458            0.0000300000      NO
          RMS step            0.0066401268            0.0001000000      NO
          MAX step            0.0213928636            0.0002000000      NO
          ........................................................
          Max(Bonds)      0.0004      Max(Angles)    0.03
          Max(Dihed)        1.23      Max(Improp)    0.00
          ---------------------------------------------------------------------

The optimization has not yet converged - more geometry cycles are needed


    ---------------------------------------------------------------------------
                         Redundant Internal Coordinates
                            (Angstroem and degrees)

        Definition                    Value    dE/dq     Step     New-Value
    ----------------------------------------------------------------------------
     1. B(C   1,C   0)                1.3859 -0.000067  0.0003    1.3862   
     2. B(C   3,C   2)                1.3859 -0.000077  0.0003    1.3862   
     3. B(C   4,C   2)                1.4637 -0.000209  0.0002    1.4638   
     4. B(C   4,C   1)                1.4670 -0.000123  0.0001    1.4671   
     5. B(O   5,C   4)                1.2550 -0.000246  0.0000    1.2551   
     6. B(C   6,C   3)                1.4670 -0.000125  0.0001    1.4671   
     7. B(C   6,C   0)                1.4636 -0.000213  0.0002    1.4638   
     8. B(O   7,C   6)                1.2550 -0.000241  0.0000    1.2551   
     9. B(C   8,C   1)                1.4708 -0.000154  0.0003    1.4711   
    10. B(O   9,C   8)                1.2292 -0.000290  0.0001    1.2293   
    11. B(H  10,C   8)                1.1014 -0.000238  0.0002    1.1016   
    12. B(C  11,C   0)                1.4972 -0.000369  0.0004    1.4976   
    13. B(O  12,C  11)                1.2197  0.000115 -0.0000    1.2197   
    14. B(H  13,C  11)                1.1051 -0.000322  0.0002    1.1053   
    15. B(C  14,C   3)                1.4708 -0.000156  0.0003    1.4711   
    16. B(O  15,C  14)                1.2292 -0.000289  0.0001    1.2293   
    17. B(H  16,C  14)                1.1014 -0.000239  0.0002    1.1016   
    18. B(C  17,C   2)                1.4972 -0.000372  0.0004    1.4976   
    19. B(O  18,C  17)                1.2197  0.000115 -0.0000    1.2197   
    20. B(H  19,C  17)                1.1051 -0.000319  0.0002    1.1053   
    21. A(C   1,C   0,C   6)          121.06 -0.000180    0.01    121.07   
    22. A(C   1,C   0,C  11)          121.19  0.000272    0.02    121.21   
    23. A(C   6,C   0,C  11)          117.69 -0.000094   -0.03    117.66   
    24. A(C   0,C   1,C   4)          122.86 -0.000012   -0.01    122.85   
    25. A(C   0,C   1,C   8)          120.21  0.000280    0.02    120.22   
    26. A(C   4,C   1,C   8)          116.92 -0.000266   -0.02    116.91   
    27. A(C   3,C   2,C  17)          121.19  0.000265    0.02    121.21   
    28. A(C   3,C   2,C   4)          121.06 -0.000179    0.01    121.07   
    29. A(C   4,C   2,C  17)          117.69 -0.000088   -0.03    117.66   
    30. A(C   6,C   3,C  14)          116.92 -0.000257   -0.02    116.91   
    31. A(C   2,C   3,C   6)          122.86 -0.000009   -0.01    122.85   
    32. A(C   2,C   3,C  14)          120.21  0.000267    0.02    120.22   
    33. A(C   1,C   4,C   2)          116.06  0.000188   -0.00    116.06   
    34. A(C   2,C   4,O   5)          122.37 -0.000076    0.00    122.37   
    35. A(C   1,C   4,O   5)          121.56 -0.000111    0.00    121.57   
    36. A(C   3,C   6,O   7)          121.56 -0.000110    0.00    121.57   
    37. A(C   0,C   6,O   7)          122.37 -0.000078    0.00    122.37   
    38. A(C   0,C   6,C   3)          116.06  0.000189   -0.00    116.06   
    39. A(O   9,C   8,H  10)          120.76 -0.000011   -0.01    120.75   
    40. A(C   1,C   8,H  10)          115.39 -0.000175    0.01    115.40   
    41. A(C   1,C   8,O   9)          123.81  0.000073    0.03    123.83   
    42. A(O  12,C  11,H  13)          120.79 -0.000098    0.02    120.81   
    43. A(C   0,C  11,H  13)          115.20  0.000095   -0.02    115.19   
    44. A(C   0,C  11,O  12)          123.87 -0.000006    0.01    123.87   
    45. A(O  15,C  14,H  16)          120.76 -0.000008   -0.01    120.75   
    46. A(C   3,C  14,H  16)          115.39 -0.000171    0.01    115.40   
    47. A(C   3,C  14,O  15)          123.81  0.000067    0.03    123.83   
    48. A(O  18,C  17,H  19)          120.79 -0.000099    0.02    120.81   
    49. A(C   2,C  17,H  19)          115.20  0.000095   -0.02    115.19   
    50. A(C   2,C  17,O  18)          123.87 -0.000004    0.01    123.88   
    51. D(C   8,C   1,C   0,C  11)     -5.36 -0.000004   -0.21     -5.57   
    52. D(C   8,C   1,C   0,C   6)    177.52  0.000037   -0.20    177.32   
    53. D(C   4,C   1,C   0,C   6)     -1.06 -0.000009   -0.08     -1.14   
    54. D(C   4,C   1,C   0,C  11)    176.06 -0.000049   -0.09    175.97   
    55. D(C   6,C   3,C   2,C  17)    176.06 -0.000048   -0.09    175.97   
    56. D(C  14,C   3,C   2,C  17)     -5.36 -0.000001   -0.21     -5.57   
    57. D(C   6,C   3,C   2,C   4)     -1.06 -0.000008   -0.07     -1.13   
    58. D(C  14,C   3,C   2,C   4)    177.52  0.000039   -0.20    177.32   
    59. D(C   1,C   4,C   2,C  17)   -178.19 -0.000029   -0.04   -178.24   
    60. D(C   1,C   4,C   2,C   3)     -0.98 -0.000057   -0.05     -1.03   
    61. D(O   5,C   4,C   1,C   8)      3.80 -0.000158    0.21      4.01   
    62. D(O   5,C   4,C   1,C   0)   -177.58 -0.000107    0.09   -177.49   
    63. D(C   2,C   4,C   1,C   8)   -176.57  0.000017    0.25   -176.32   
    64. D(O   5,C   4,C   2,C   3)    178.65  0.000120   -0.01    178.64   
    65. D(C   2,C   4,C   1,C   0)      2.05  0.000069    0.13      2.18   
    66. D(O   5,C   4,C   2,C  17)      1.43  0.000148   -0.00      1.43   
    67. D(O   7,C   6,C   3,C  14)      3.80 -0.000157    0.21      4.01   
    68. D(C   0,C   6,C   3,C  14)   -176.57  0.000016    0.25   -176.33   
    69. D(C   0,C   6,C   3,C   2)      2.05  0.000068    0.13      2.18   
    70. D(O   7,C   6,C   0,C  11)      1.43  0.000147   -0.00      1.43   
    71. D(O   7,C   6,C   0,C   1)    178.65  0.000118   -0.02    178.63   
    72. D(O   7,C   6,C   3,C   2)   -177.58 -0.000105    0.09   -177.49   
    73. D(C   3,C   6,C   0,C  11)   -178.19 -0.000027   -0.04   -178.23   
    74. D(C   3,C   6,C   0,C   1)     -0.98 -0.000056   -0.05     -1.03   
    75. D(H  10,C   8,C   1,C   4)     -8.75  0.001391   -1.22     -9.97   
    76. D(H  10,C   8,C   1,C   0)    172.59  0.001345   -1.11    171.48   
    77. D(O   9,C   8,C   1,C   4)    168.75 -0.001577    1.11    169.86   
    78. D(O   9,C   8,C   1,C   0)     -9.91 -0.001623    1.23     -8.68   
    79. D(H  13,C  11,C   0,C   1)    -53.95 -0.000038   -0.32    -54.28   
    80. D(O  12,C  11,C   0,C   6)    -52.46  0.000062   -0.57    -53.03   
    81. D(O  12,C  11,C   0,C   1)    130.32  0.000104   -0.56    129.77   
    82. D(H  13,C  11,C   0,C   6)    123.26 -0.000080   -0.34    122.93   
    83. D(H  16,C  14,C   3,C   6)     -8.76  0.001383   -1.22     -9.98   
    84. D(H  16,C  14,C   3,C   2)    172.58  0.001336   -1.10    171.48   
    85. D(O  15,C  14,C   3,C   6)    168.76 -0.001564    1.10    169.86   
    86. D(O  15,C  14,C   3,C   2)     -9.90 -0.001611    1.22     -8.68   
    87. D(H  19,C  17,C   2,C   4)    123.28 -0.000070   -0.35    122.93   
    88. D(H  19,C  17,C   2,C   3)    -53.93 -0.000028   -0.33    -54.27   
    89. D(O  18,C  17,C   2,C   4)    -52.46  0.000055   -0.56    -53.02   
    90. D(O  18,C  17,C   2,C   3)    130.33  0.000097   -0.55    129.78   
    ----------------------------------------------------------------------------

         *************************************************************
         *                GEOMETRY OPTIMIZATION CYCLE   6            *
         *************************************************************
---------------------------------
CARTESIAN COORDINATES (ANGSTROEM)
---------------------------------
  C     -1.370497    0.419226   -0.118740
  C     -1.062322   -0.932192   -0.107272
  C      1.370521   -0.419203   -0.118721
  C      1.062338    0.932216   -0.107264
  C      0.315946   -1.434350   -0.131305
  O      0.566853   -2.663557   -0.167036
  C     -0.315928    1.434369   -0.131295
  O     -0.566846    2.663576   -0.167114
  C     -2.135407   -1.935836   -0.035312
  O     -3.315966   -1.662219    0.171163
  H     -1.815880   -2.980376   -0.177996
  C     -2.790432    0.890842   -0.183363
  O     -3.267244    1.718160    0.575454
  H     -3.382621    0.486389   -1.024388
  C      2.135415    1.935873   -0.035294
  O      3.315966    1.662278    0.171248
  H      1.815877    2.980406   -0.178005
  C      2.790453   -0.890806   -0.183329
  O      3.267217   -1.718273    0.575359
  H      3.382683   -0.486242   -1.024270

----------------------------
CARTESIAN COORDINATES (A.U.)
----------------------------
  NO LB      ZA    FRAG     MASS         X           Y           Z
   0 C     6.0000    0    12.011   -2.589863    0.792222   -0.224385
   1 C     6.0000    0    12.011   -2.007497   -1.761587   -0.202714
   2 C     6.0000    0    12.011    2.589909   -0.792178   -0.224350
   3 C     6.0000    0    12.011    2.007528    1.761633   -0.202700
   4 C     6.0000    0    12.011    0.597051   -2.710530   -0.248130
   5 O     8.0000    0    15.999    1.071197   -5.033394   -0.315653
   6 C     6.0000    0    12.011   -0.597017    2.710565   -0.248111
   7 O     8.0000    0    15.999   -1.071183    5.033429   -0.315800
   8 C     6.0000    0    12.011   -4.035334   -3.658200   -0.066730
   9 O     8.0000    0    15.999   -6.266268   -3.141138    0.323451
  10 H     1.0000    0     1.008   -3.431516   -5.632094   -0.336365
  11 C     6.0000    0    12.011   -5.273153    1.683447   -0.346506
  12 O     8.0000    0    15.999   -6.174197    3.246851    1.087450
  13 H     1.0000    0     1.008   -6.392227    0.919143   -1.935813
  14 C     6.0000    0    12.011    4.035349    3.658271   -0.066697
  15 O     8.0000    0    15.999    6.266268    3.141249    0.323611
  16 H     1.0000    0     1.008    3.431510    5.632151   -0.336381
  17 C     6.0000    0    12.011    5.273192   -1.683380   -0.346441
  18 O     8.0000    0    15.999    6.174146   -3.247066    1.087270
  19 H     1.0000    0     1.008    6.392344   -0.918864   -1.935589

--------------------------------
INTERNAL COORDINATES (ANGSTROEM)
--------------------------------
 C      0   0   0     0.000000000000     0.00000000     0.00000000
 C      1   0   0     1.386157737152     0.00000000     0.00000000
 C      2   1   0     2.486365349931    90.93676535     0.00000000
 C      3   2   1     1.386160068234    89.05855776     0.94770268
 C      3   2   1     1.463834643349    32.01034942   181.82979884
 O      5   3   2     1.255061840583   122.37240797   179.66639158
 C      1   2   3     1.463826567586   121.06505864     0.00000000
 O      7   1   2     1.255066480228   122.37191541   178.63249059
 C      2   1   3     1.471051138033   120.22464494   177.30266587
 O      9   2   1     1.229316561901   123.84141823   351.31969999
 H      9   2   1     1.101598471446   115.40416734   171.48253313
 C      1   2   3     1.497603252383   121.20967149   177.12382795
 O     12   1   2     1.219675117322   123.87770115   129.76955964
 H     12   1   2     1.105256442471   115.18882720   305.72317427
 C      4   3   2     1.471054416103   120.22491090   176.77421081
 O     15   4   3     1.229315514066   123.84160095   351.31688483
 H     15   4   3     1.101598185490   115.40391393   171.48161602
 C      3   2   1     1.497595262199   149.65035314   184.92428668
 O     18   3   2     1.219676995846   123.87825669   305.13147974
 H     18   3   2     1.105255766749   115.18860234   121.08122600

---------------------------
INTERNAL COORDINATES (A.U.)
---------------------------
 C      0   0   0     0.000000000000     0.00000000     0.00000000
 C      1   0   0     2.619458501633     0.00000000     0.00000000
 C      2   1   0     4.698549580241    90.93676535     0.00000000
 C      3   2   1     2.619462906741    89.05855776     0.94770268
 C      3   2   1     2.766246581276    32.01034942   181.82979884
 O      5   3   2     2.371723159836   122.37240797   179.66639158
 C      1   2   3     2.766231320295   121.06505864     0.00000000
 O      7   1   2     2.371731927495   122.37191541   178.63249059
 C      2   1   3     2.779883779875   120.22464494   177.30266587
 O      9   2   1     2.323071633887   123.84141823   351.31969999
 H      9   2   1     2.081719420579   115.40416734   171.48253313
 C      1   2   3     2.830060004274   121.20967149   177.12382795
 O     12   1   2     2.304851944097   123.87770115   129.76955964
 H     12   1   2     2.088631984023   115.18882720   305.72317427
 C      4   3   2     2.779889974530   120.22491090   176.77421081
 O     15   4   3     2.323069653766   123.84160095   351.31688483
 H     15   4   3     2.081718880202   115.40391393   171.48161602
 C      3   2   1     2.830044905013   149.65035314   184.92428668
 O     18   3   2     2.304855493993   123.87825669   305.13147974
 H     18   3   2     2.088630707093   115.18860234   121.08122600


           ************************************************************
           *        Program running with 4 parallel MPI-processes     *
           *              working on a common directory               *
           ************************************************************
------------------------------------------------------------------------------
                   ___                                                        
                  /   \      - P O W E R E D   B Y -                         
                 /     \                                                     
                 |  |  |   _    _      __       _____    __    __             
                 |  |  |  | |  | |    /  \     |  _  \  |  |  /  |          
                  \  \/   | |  | |   /    \    | | | |  |  | /  /          
                 / \  \   | |__| |  /  /\  \   | |_| |  |  |/  /          
                |  |  |   |  __  | /  /__\  \  |    /   |      \           
                |  |  |   | |  | | |   __   |  |    \   |  |\   \          
                \     /   | |  | | |  |  |  |  | |\  \  |  | \   \       
                 \___/    |_|  |_| |__|  |__|  |_| \__\ |__|  \__/        
                                                                              
                      - O R C A' S   B I G   F R I E N D -                    
                                      &                                       
                       - I N T E G R A L  F E E D E R -                       
                                                                              
 v1 FN, 2020, v2 2021                                                         
------------------------------------------------------------------------------


Reading SHARK input file Q5_1e_0H_B3LYP_631Gd_opt.SHARKINP.tmp ... ok
----------------------
SHARK INTEGRAL PACKAGE
----------------------

Number of atoms                             ...     20
Number of basis functions                   ...    232
Number of shells                            ...    104
Maximum angular momentum                    ...      2
Integral batch strategy                     ... SHARK/LIBINT Hybrid
RI-J (if used) integral strategy            ... SPLIT-RIJ (Revised 2003 algorithm where possible)
Printlevel                                  ...      1
Contraction scheme used                     ... SEGMENTED contraction
Coulomb Range Separation                    ... NOT USED
Exchange Range Separation                   ... NOT USED
Finite Nucleus Model                        ... NOT USED
Auxiliary Coulomb fitting basis             ... AVAILABLE
   # of basis functions in Aux-J            ...    828
   # of shells in Aux-J                     ...    260
   Maximum angular momentum in Aux-J        ...      4
Auxiliary J/K fitting basis                 ... NOT available
Auxiliary Correlation fitting basis         ... NOT available
Auxiliary 'external' fitting basis          ... NOT available
Integral threshold                          ...     2.500000e-11
Primitive cut-off                           ...     2.500000e-12
Primitive pair pre-selection threshold      ...     2.500000e-12

Calculating pre-screening integrals         ... done (  0.0 sec) Dimension = 104
Organizing shell pair data                  ... done (  0.0 sec)
Shell pair information
Total number of shell pairs                 ...      5460
Shell pairs after pre-screening             ...      4524
Total number of primitive shell pairs       ...     33244
Primitive shell pairs kept                  ...     15933
          la=0 lb=0:   1234 shell pairs
          la=1 lb=0:   1558 shell pairs
          la=1 lb=1:    493 shell pairs
          la=2 lb=0:    678 shell pairs
          la=2 lb=1:    456 shell pairs
          la=2 lb=2:    105 shell pairs

Calculating one electron integrals          ... done (  0.0 sec)
Calculating RI/J V-Matrix + Cholesky decomp.... done (  0.0 sec)
Calculating Nuclear repulsion               ... done (  0.0 sec) ENN=   1019.980152275338 Eh

SHARK setup successfully completed in   0.2 seconds

Maximum memory used throughout the entire GTOINT-calculation: 14.7 MB


           ************************************************************
           *        Program running with 4 parallel MPI-processes     *
           *              working on a common directory               *
           ************************************************************

Diagonalization of the overlap matrix:
Smallest eigenvalue                        ... 4.568e-04
Time for diagonalization                   ...    0.008 sec
Threshold for overlap eigenvalues          ... 1.000e-08
Number of eigenvalues below threshold      ... 0
Time for construction of square roots      ...    0.003 sec
Total time needed                          ...    0.011 sec

-------------------
DFT GRID GENERATION
-------------------

General Integration Accuracy     IntAcc      ... 4.959
Radial Grid Type                 RadialGrid  ... OptM3 with GC (2021)
Angular Grid (max. ang.)         AngularGrid ... 6 (Lebedev-590)
Angular grid pruning method      GridPruning ... 4 (adaptive)
Weight generation scheme         WeightScheme... Becke
Basis function cutoff            BFCut       ... 1.0000e-11
Integration weight cutoff        WCut        ... 1.0000e-14
Angular grids for H and He will be reduced by one unit
Partially contracted basis set               ... off
Rotationally invariant grid construction     ... off

Total number of grid points                  ...   263308
Total number of batches                      ...     4126
Average number of points per batch           ...       63
Average number of grid points per atom       ...    13165
Time for grid setup =    3.600 sec

--------------------
COSX GRID GENERATION
--------------------

GRIDX 1
-------
General Integration Accuracy     IntAcc      ... 4.020
Radial Grid Type                 RadialGrid  ... OptM3 with GC (2021)
Angular Grid (max. ang.)         AngularGrid ... 2 (Lebedev-110)
Angular grid pruning method      GridPruning ... 4 (adaptive)
Weight generation scheme         WeightScheme... Becke
Basis function cutoff            BFCut       ... 1.0000e-11
Integration weight cutoff        WCut        ... 1.0000e-14
Angular grids for H and He will be reduced by one unit
Partially contracted basis set               ... on
Rotationally invariant grid construction     ... off

Total number of grid points                  ...    31752
Total number of batches                      ...      504
Average number of points per batch           ...       63
Average number of grid points per atom       ...     1588
UseSFitting                                  ... on

GRIDX 2
-------
General Integration Accuracy     IntAcc      ... 4.338
Radial Grid Type                 RadialGrid  ... OptM3 with GC (2021)
Angular Grid (max. ang.)         AngularGrid ... 3 (Lebedev-194)
Angular grid pruning method      GridPruning ... 4 (adaptive)
Weight generation scheme         WeightScheme... Becke
Basis function cutoff            BFCut       ... 1.0000e-11
Integration weight cutoff        WCut        ... 1.0000e-14
Angular grids for H and He will be reduced by one unit
Partially contracted basis set               ... on
Rotationally invariant grid construction     ... off

Total number of grid points                  ...    70086
Total number of batches                      ...     1106
Average number of points per batch           ...       63
Average number of grid points per atom       ...     3504
UseSFitting                                  ... on

GRIDX 3
-------
General Integration Accuracy     IntAcc      ... 4.871
Radial Grid Type                 RadialGrid  ... OptM3 with GC (2021)
Angular Grid (max. ang.)         AngularGrid ... 4 (Lebedev-302)
Angular grid pruning method      GridPruning ... 4 (adaptive)
Weight generation scheme         WeightScheme... Becke
Basis function cutoff            BFCut       ... 1.0000e-11
Integration weight cutoff        WCut        ... 1.0000e-14
Angular grids for H and He will be reduced by one unit
Partially contracted basis set               ... on
Rotationally invariant grid construction     ... off

Total number of grid points                  ...   126272
Total number of batches                      ...     1984
Average number of points per batch           ...       63
Average number of grid points per atom       ...     6314
UseSFitting                                  ... on

Time for X-Grid setup             =    1.531 sec


--------------------
CPCM SOLVATION MODEL
--------------------
CPCM parameters:
  Epsilon                                         ...      80.4000
  Refrac                                          ...       1.3300
  Rsolv                                           ...       1.3000
  Surface type                                    ... GAUSSIAN VDW
  Epsilon function type                           ...         CPCM
Radii:
 Radius for C  used is    3.8550 Bohr (=   2.0400 Ang.)
 Radius for O  used is    3.4469 Bohr (=   1.8240 Ang.)
 Radius for H  used is    2.4944 Bohr (=   1.3200 Ang.)
Calculating surface                               ...        done! (  0.0s)
GEPOL surface points                              ...         1118
GEPOL Volume                                      ...    1590.8353
GEPOL Surface-area                                ...     832.9839
Calculating surface distance matrix               ...        done! (  0.0s)
Performing Cholesky decomposition & store         ...        done! (  0.0s)
Overall time for CPCM initialization              ...                 0.0s
--------------
SCF ITERATIONS
--------------
ITER       Energy         Delta-E        Max-DP      RMS-DP      [F,P]     Damp
               ***  Starting incremental Fock matrix formation  ***
  0   -834.4580580453   0.000000000000 0.00085650  0.00001845  0.0070162 0.7000
  1   -834.4581561472  -0.000098101941 0.00081802  0.00001724  0.0055417 0.7000
                               ***Turning on DIIS***
  2   -834.4582342792  -0.000078131947 0.00218889  0.00004554  0.0041644 0.0000
  3   -834.4584349637  -0.000200684538 0.00042142  0.00001215  0.0006374 0.0000
               *** Restarting incremental Fock matrix formation ***
                                   *** Resetting DIIS ***
  4   -834.4584405980  -0.000005634281 0.00008284  0.00000313  0.0001254 0.0000
  5   -834.4584407810  -0.000000182979 0.00006367  0.00000177  0.0001441 0.0000
  6   -834.4584408623  -0.000000081328 0.00003311  0.00000082  0.0000974 0.0000
  7   -834.4584409046  -0.000000042299 0.00001026  0.00000037  0.0000201 0.0000
  8   -834.4584409117  -0.000000007122 0.00000500  0.00000015  0.0000087 0.0000
  9   -834.4584409093   0.000000002427 0.00000410  0.00000008  0.0000027 0.0000
 10   -834.4584409148  -0.000000005480 0.00000189  0.00000004  0.0000028 0.0000
                            ***DIIS convergence achieved***

               *****************************************************
               *                     SUCCESS                       *
               *           SCF CONVERGED AFTER  11 CYCLES          *
               *****************************************************

Old exchange energy                            =    -20.563634192 Eh
New exchange energy                            =    -20.563635443 Eh
Exchange energy change after final integration =     -0.000001250 Eh
Total energy after final integration           =   -834.458442149 Eh
Final COS-X integration done in                =     8.272 sec
Total Energy       :         -834.45844215 Eh          -22706.76860 eV
  Last Energy change         ...    1.6136e-08  Tolerance :   1.0000e-08
  Last MAX-Density change    ...    0.0000e+00  Tolerance :   1.0000e-07
             **** THE GBW FILE WAS UPDATED (Q5_1e_0H_B3LYP_631Gd_opt.gbw) ****
             **** DENSITY Q5_1e_0H_B3LYP_631Gd_opt.scfp WAS UPDATED ****
             **** ENERGY FILE WAS UPDATED (Q5_1e_0H_B3LYP_631Gd_opt.en.tmp) ****
----------------------
UHF SPIN CONTAMINATION
----------------------

Warning: in a DFT calculation there is little theoretical justification to 
         calculate <S**2> as in Hartree-Fock theory. We will do it anyways
         but you should keep in mind that the values have only limited relevance

Expectation value of <S**2>     :     0.762437
Ideal value S*(S+1) for S=0.5   :     0.750000
Deviation                       :     0.012437

             **** THE GBW FILE WAS UPDATED (Q5_1e_0H_B3LYP_631Gd_opt.gbw) ****
             **** DENSITY Q5_1e_0H_B3LYP_631Gd_opt.scfp WAS UPDATED ****
Total SCF time: 0 days 0 hours 1 min 2 sec 

Maximum memory used throughout the entire SCF-calculation: 71.0 MB

-------------------------   --------------------
FINAL SINGLE POINT ENERGY      -834.458442149072
-------------------------   --------------------


           ************************************************************
           *        Program running with 4 parallel MPI-processes     *
           *              working on a common directory               *
           ************************************************************
------------------------------------------------------------------------------
                         ORCA SCF GRADIENT CALCULATION
------------------------------------------------------------------------------

 ... reading COSX grid (gridx3)
Gradient of the Kohn-Sham DFT energy:
Kohn-Sham wavefunction type      ... UKS
Hartree-Fock exchange scaling    ...    0.200
Number of operators              ...    2
Number of atoms                  ...   20
Basis set dimensions             ...  232
Integral neglect threshold       ... 2.5e-11
Integral primitive cutoff        ... 2.5e-12
SHARK Integral package           ... ON

Nuc. rep. gradient       (SHARK) ... done (  0.0 sec)
HCore & Overlap gradient (SHARK) ... done (  0.1 sec)
RI-J gradient            (SHARK) ... done (  0.7 sec)
COSX-gradient                    ... done ( 11.0 sec)
Exchange-correlation gradient    ... done

------------------
CARTESIAN GRADIENT
------------------

   1   C   :   -0.000325151    0.000235996    0.000281236
   2   C   :    0.000073307    0.000024592   -0.000044335
   3   C   :    0.000327584   -0.000235990    0.000283061
   4   C   :   -0.000074717   -0.000025541   -0.000047514
   5   C   :    0.000033149   -0.000122616   -0.000453826
   6   O   :   -0.000163325    0.000158357    0.000212898
   7   C   :   -0.000034072    0.000119885   -0.000439033
   8   O   :    0.000163796   -0.000156855    0.000207335
   9   C   :   -0.000003782   -0.000147989    0.000447815
  10   O   :    0.000061194   -0.000172058   -0.000009622
  11   H   :   -0.000045667    0.000104678   -0.000195457
  12   C   :    0.000388201    0.000027858   -0.000692732
  13   O   :   -0.000159974   -0.000013618    0.000171871
  14   H   :    0.000013335    0.000082768    0.000265496
  15   C   :    0.000005618    0.000148696    0.000443342
  16   O   :   -0.000062246    0.000171610   -0.000009021
  17   H   :    0.000045495   -0.000104821   -0.000194039
  18   C   :   -0.000387837   -0.000021031   -0.000685860
  19   O   :    0.000158972    0.000010168    0.000169245
  20   H   :   -0.000013864   -0.000084283    0.000264237

Difference to translation invariance:
           :    0.0000000156   -0.0000001960   -0.0000249019

Difference to rotation invariance:
           :   -0.0000004130    0.0000011050   -0.0008194087

Norm of the cartesian gradient     ...    0.0018023550
RMS gradient                       ...    0.0002326830
MAX gradient                       ...    0.0006927319

-------
TIMINGS
-------

Total SCF gradient time            ...       17.479 sec

One electron gradient       ....       0.087 sec  (  0.5%)
RI-J Coulomb gradient       ....       0.692 sec  (  4.0%)
COSX gradient               ....      11.039 sec  ( 63.2%)
XC gradient                 ....       4.784 sec  ( 27.4%)
CPCM gradient               ....       0.260 sec  (  1.5%)
   A-Matrix (El+Nuc)        ....       0.054 sec  (  0.3%)
   Potential                ....       0.206 sec  (  1.2%)

Maximum memory used throughout the entire SCFGRAD-calculation: 60.1 MB
------------------------------------------------------------------------------
                         ORCA GEOMETRY RELAXATION STEP
------------------------------------------------------------------------------

Reading the OPT-File                    .... done
Getting information on internals        .... done
Copying old internal coords+grads       .... done
Making the new internal coordinates     .... (new redundants).... done
Validating the new internal coordinates .... (new redundants).... done
Calculating the B-matrix                .... done
Calculating the G,G- and P matrices     .... done
Transforming gradient to internals      .... done
Projecting the internal gradient        .... done
Number of atoms                         ....  20
Number of internal coordinates          ....  90
Current Energy                          ....  -834.458442149 Eh
Current gradient norm                   ....     0.001802355 Eh/bohr
Maximum allowed component of the step   ....  0.300
Current trust radius                    ....  0.300
Updating the Hessian (BFGS)             .... done
Forming the augmented Hessian           .... done
Diagonalizing the augmented Hessian     .... done
Last element of RFO vector              ....  0.999353188
Lowest eigenvalues of augmented Hessian:
 -0.000028962  0.010501139  0.012484027  0.013044624  0.014544821
Length of the computed step             ....  0.035984455
The final length of the internal step   ....  0.035984455
Converting the step to cartesian space:
 Initial RMS(Int)=    0.0037930946
Transforming coordinates:
 Iter   0:  RMS(Cart)=    0.0065462659 RMS(Int)=    0.0037935455
 Iter   1:  RMS(Cart)=    0.0000301479 RMS(Int)=    0.0000180261
 Iter   2:  RMS(Cart)=    0.0000002171 RMS(Int)=    0.0000001377
 Iter   3:  RMS(Cart)=    0.0000000021 RMS(Int)=    0.0000000014
done
Storing new coordinates                 .... done

                                .--------------------.
          ----------------------|Geometry convergence|-------------------------
          Item                value                   Tolerance       Converged
          ---------------------------------------------------------------------
          Energy change      -0.0001094253            0.0000002000      NO
          RMS gradient        0.0001647734            0.0000080000      NO
          MAX gradient        0.0004681468            0.0000300000      NO
          RMS step            0.0037930946            0.0001000000      NO
          MAX step            0.0102331016            0.0002000000      NO
          ........................................................
          Max(Bonds)      0.0006      Max(Angles)    0.06
          Max(Dihed)        0.59      Max(Improp)    0.00
          ---------------------------------------------------------------------

The optimization has not yet converged - more geometry cycles are needed


    ---------------------------------------------------------------------------
                         Redundant Internal Coordinates
                            (Angstroem and degrees)

        Definition                    Value    dE/dq     Step     New-Value
    ----------------------------------------------------------------------------
     1. B(C   1,C   0)                1.3862  0.000243 -0.0000    1.3861   
     2. B(C   3,C   2)                1.3862  0.000242 -0.0000    1.3861   
     3. B(C   4,C   2)                1.4638 -0.000004  0.0002    1.4641   
     4. B(C   4,C   1)                1.4671 -0.000051  0.0003    1.4673   
     5. B(O   5,C   4)                1.2551 -0.000194  0.0001    1.2552   
     6. B(C   6,C   3)                1.4671 -0.000052  0.0003    1.4673   
     7. B(C   6,C   0)                1.4638 -0.000005  0.0002    1.4641   
     8. B(O   7,C   6)                1.2551 -0.000192  0.0001    1.2552   
     9. B(C   8,C   1)                1.4711  0.000151  0.0001    1.4711   
    10. B(O   9,C   8)                1.2293 -0.000105  0.0001    1.2294   
    11. B(H  10,C   8)                1.1016 -0.000080  0.0003    1.1019   
    12. B(C  11,C   0)                1.4976 -0.000188  0.0004    1.4980   
    13. B(O  12,C  11)                1.2197  0.000157 -0.0001    1.2196   
    14. B(H  13,C  11)                1.1053 -0.000236  0.0006    1.1059   
    15. B(C  14,C   3)                1.4711  0.000151  0.0001    1.4711   
    16. B(O  15,C  14)                1.2293 -0.000105  0.0001    1.2294   
    17. B(H  16,C  14)                1.1016 -0.000081  0.0003    1.1019   
    18. B(C  17,C   2)                1.4976 -0.000190  0.0004    1.4980   
    19. B(O  18,C  17)                1.2197  0.000157 -0.0001    1.2196   
    20. B(H  19,C  17)                1.1053 -0.000236  0.0006    1.1059   
    21. A(C   1,C   0,C   6)          121.07 -0.000170    0.02    121.09   
    22. A(C   1,C   0,C  11)          121.21  0.000187   -0.04    121.17   
    23. A(C   6,C   0,C  11)          117.66 -0.000019    0.02    117.68   
    24. A(C   0,C   1,C   4)          122.85  0.000029    0.00    122.85   
    25. A(C   0,C   1,C   8)          120.22  0.000438   -0.06    120.16   
    26. A(C   4,C   1,C   8)          116.91 -0.000468    0.06    116.97   
    27. A(C   3,C   2,C  17)          121.21  0.000188   -0.04    121.17   
    28. A(C   3,C   2,C   4)          121.06 -0.000170    0.02    121.09   
    29. A(C   4,C   2,C  17)          117.67 -0.000020    0.02    117.68   
    30. A(C   6,C   3,C  14)          116.91 -0.000467    0.06    116.97   
    31. A(C   2,C   3,C   6)          122.85  0.000030    0.00    122.85   
    32. A(C   2,C   3,C  14)          120.22  0.000437   -0.06    120.16   
    33. A(C   1,C   4,C   2)          116.06  0.000137   -0.02    116.04   
    34. A(C   2,C   4,O   5)          122.37  0.000077   -0.00    122.37   
    35. A(C   1,C   4,O   5)          121.57 -0.000213    0.02    121.59   
    36. A(C   3,C   6,O   7)          121.57 -0.000214    0.02    121.59   
    37. A(C   0,C   6,O   7)          122.37  0.000078   -0.00    122.37   
    38. A(C   0,C   6,C   3)          116.06  0.000137   -0.02    116.04   
    39. A(O   9,C   8,H  10)          120.75 -0.000112    0.01    120.76   
    40. A(C   1,C   8,H  10)          115.40 -0.000148    0.02    115.43   
    41. A(C   1,C   8,O   9)          123.84  0.000261   -0.03    123.82   
    42. A(O  12,C  11,H  13)          120.81 -0.000123    0.00    120.81   
    43. A(C   0,C  11,H  13)          115.19  0.000111   -0.04    115.15   
    44. A(C   0,C  11,O  12)          123.88  0.000028    0.01    123.89   
    45. A(O  15,C  14,H  16)          120.75 -0.000112    0.01    120.76   
    46. A(C   3,C  14,H  16)          115.40 -0.000148    0.02    115.43   
    47. A(C   3,C  14,O  15)          123.84  0.000260   -0.03    123.82   
    48. A(O  18,C  17,H  19)          120.81 -0.000123    0.00    120.81   
    49. A(C   2,C  17,H  19)          115.19  0.000111   -0.03    115.15   
    50. A(C   2,C  17,O  18)          123.88  0.000028    0.01    123.89   
    51. D(C   8,C   1,C   0,C  11)     -5.57 -0.000145    0.30     -5.28   
    52. D(C   8,C   1,C   0,C   6)    177.32 -0.000111    0.19    177.51   
    53. D(C   4,C   1,C   0,C   6)     -1.14 -0.000069    0.15     -0.98   
    54. D(C   4,C   1,C   0,C  11)    175.97 -0.000103    0.26    176.24   
    55. D(C   6,C   3,C   2,C  17)    175.97 -0.000101    0.26    176.23   
    56. D(C  14,C   3,C   2,C  17)     -5.57 -0.000143    0.29     -5.28   
    57. D(C   6,C   3,C   2,C   4)     -1.13 -0.000067    0.15     -0.98   
    58. D(C  14,C   3,C   2,C   4)    177.32 -0.000109    0.18    177.50   
    59. D(C   1,C   4,C   2,C  17)   -178.24 -0.000028    0.11   -178.13   
    60. D(C   1,C   4,C   2,C   3)     -1.03 -0.000055    0.21     -0.82   
    61. D(O   5,C   4,C   1,C   8)      4.01 -0.000041    0.29      4.30   
    62. D(O   5,C   4,C   1,C   0)   -177.49 -0.000070    0.32   -177.17   
    63. D(C   2,C   4,C   1,C   8)   -176.32  0.000153   -0.40   -176.72   
    64. D(O   5,C   4,C   2,C   3)    178.64  0.000140   -0.48    178.15   
    65. D(C   2,C   4,C   1,C   0)      2.18  0.000125   -0.37      1.81   
    66. D(O   5,C   4,C   2,C  17)      1.43  0.000167   -0.59      0.84   
    67. D(O   7,C   6,C   3,C  14)      4.01 -0.000039    0.28      4.29   
    68. D(C   0,C   6,C   3,C  14)   -176.33  0.000152   -0.40   -176.72   
    69. D(C   0,C   6,C   3,C   2)      2.18  0.000123   -0.36      1.81   
    70. D(O   7,C   6,C   0,C  11)      1.43  0.000164   -0.58      0.85   
    71. D(O   7,C   6,C   0,C   1)    178.63  0.000137   -0.47    178.16   
    72. D(O   7,C   6,C   3,C   2)   -177.49 -0.000067    0.31   -177.18   
    73. D(C   3,C   6,C   0,C  11)   -178.23 -0.000027    0.11   -178.13   
    74. D(C   3,C   6,C   0,C   1)     -1.03 -0.000053    0.21     -0.82   
    75. D(H  10,C   8,C   1,C   4)     -9.97 -0.000210    0.47     -9.50   
    76. D(H  10,C   8,C   1,C   0)    171.48 -0.000177    0.44    171.92   
    77. D(O   9,C   8,C   1,C   4)    169.86 -0.000034    0.35    170.21   
    78. D(O   9,C   8,C   1,C   0)     -8.68 -0.000001    0.32     -8.36   
    79. D(H  13,C  11,C   0,C   1)    -54.28  0.000109   -0.18    -54.46   
    80. D(O  12,C  11,C   0,C   6)    -53.03 -0.000184    0.30    -52.73   
    81. D(O  12,C  11,C   0,C   1)    129.77 -0.000147    0.19    129.96   
    82. D(H  13,C  11,C   0,C   6)    122.93  0.000072   -0.07    122.85   
    83. D(H  16,C  14,C   3,C   6)     -9.98 -0.000209    0.47     -9.51   
    84. D(H  16,C  14,C   3,C   2)    171.48 -0.000176    0.44    171.92   
    85. D(O  15,C  14,C   3,C   6)    169.86 -0.000035    0.35    170.21   
    86. D(O  15,C  14,C   3,C   2)     -8.68 -0.000001    0.32     -8.36   
    87. D(H  19,C  17,C   2,C   4)    122.93  0.000070   -0.07    122.86   
    88. D(H  19,C  17,C   2,C   3)    -54.27  0.000107   -0.18    -54.45   
    89. D(O  18,C  17,C   2,C   4)    -53.02 -0.000180    0.28    -52.73   
    90. D(O  18,C  17,C   2,C   3)    129.78 -0.000143    0.18    129.96   
    ----------------------------------------------------------------------------

         *************************************************************
         *                GEOMETRY OPTIMIZATION CYCLE   7            *
         *************************************************************
---------------------------------
CARTESIAN COORDINATES (ANGSTROEM)
---------------------------------
  C     -1.370621    0.418634   -0.115696
  C     -1.062106   -0.932702   -0.105755
  C      1.370639   -0.418634   -0.115679
  C      1.062118    0.932705   -0.105761
  C      0.316572   -1.434660   -0.125690
  O      0.568218   -2.663619   -0.168899
  C     -0.316558    1.434657   -0.125750
  O     -0.568219    2.663619   -0.168880
  C     -2.136370   -1.935644   -0.040445
  O     -3.318343   -1.660334    0.155995
  H     -1.816303   -2.981255   -0.176323
  C     -2.791410    0.889195   -0.178771
  O     -3.267594    1.717798    0.578913
  H     -3.382798    0.486824   -1.022143
  C      2.136364    1.935667   -0.040397
  O      3.318325    1.660392    0.156156
  H      1.816292    2.981264   -0.176377
  C      2.791425   -0.889185   -0.178792
  O      3.267663   -1.717749    0.578903
  H      3.382833   -0.486695   -1.022091

----------------------------
CARTESIAN COORDINATES (A.U.)
----------------------------
  NO LB      ZA    FRAG     MASS         X           Y           Z
   0 C     6.0000    0    12.011   -2.590098    0.791103   -0.218634
   1 C     6.0000    0    12.011   -2.007090   -1.762551   -0.199848
   2 C     6.0000    0    12.011    2.590133   -0.791103   -0.218603
   3 C     6.0000    0    12.011    2.007112    1.762557   -0.199859
   4 C     6.0000    0    12.011    0.598234   -2.711115   -0.237519
   5 O     8.0000    0    15.999    1.073776   -5.033511   -0.319173
   6 C     6.0000    0    12.011   -0.598209    2.711110   -0.237633
   7 O     8.0000    0    15.999   -1.073778    5.033511   -0.319136
   8 C     6.0000    0    12.011   -4.037154   -3.657836   -0.076430
   9 O     8.0000    0    15.999   -6.270760   -3.137577    0.294788
  10 H     1.0000    0     1.008   -3.432316   -5.633755   -0.333201
  11 C     6.0000    0    12.011   -5.275001    1.680335   -0.337828
  12 O     8.0000    0    15.999   -6.174857    3.246169    1.093987
  13 H     1.0000    0     1.008   -6.392562    0.919965   -1.931570
  14 C     6.0000    0    12.011    4.037144    3.657881   -0.076339
  15 O     8.0000    0    15.999    6.270726    3.137686    0.295092
  16 H     1.0000    0     1.008    3.432295    5.633773   -0.333304
  17 C     6.0000    0    12.011    5.275028   -1.680316   -0.337867
  18 O     8.0000    0    15.999    6.174987   -3.246075    1.093969
  19 H     1.0000    0     1.008    6.392628   -0.919721   -1.931472

--------------------------------
INTERNAL COORDINATES (ANGSTROEM)
--------------------------------
 C      0   0   0     0.000000000000     0.00000000     0.00000000
 C      1   0   0     1.386141294565     0.00000000     0.00000000
 C      2   1   0     2.486486433786    90.92698697     0.00000000
 C      3   2   1     1.386145948631    89.06949741     0.82102298
 C      3   2   1     1.464058989437    32.02129303   181.51927994
 O      5   3   2     1.255202477443   122.36868763   178.97042182
 C      1   2   3     1.464053430414   121.08846740   359.97628218
 O      7   1   2     1.255205117683   122.36825314   178.16059963
 C      2   1   3     1.471122293184   120.16048978   177.53118837
 O      9   2   1     1.229407962702   123.81295466   351.63798482
 H      9   2   1     1.101911157452   115.42557105   171.92490167
 C      1   2   3     1.498014994116   121.17369980   177.19269607
 O     12   1   2     1.219597803794   123.88819374   129.96084796
 H     12   1   2     1.105856072539   115.15229892   305.54457978
 C      4   3   2     1.471125566047   120.16119943   177.07076748
 O     15   4   3     1.229406772088   123.81338740   351.63524624
 H     15   4   3     1.101911917044   115.42519990   171.92030308
 C      3   2   1     1.498009657756   149.67504794   184.80899265
 O     18   3   2     1.219599268131   123.88902680   305.29772625
 H     18   3   2     1.105855389380   115.15248911   120.89300804

---------------------------
INTERNAL COORDINATES (A.U.)
---------------------------
 C      0   0   0     0.000000000000     0.00000000     0.00000000
 C      1   0   0     2.619427429646     0.00000000     0.00000000
 C      2   1   0     4.698778395567    90.92698697     0.00000000
 C      3   2   1     2.619436224556    89.06949741     0.82102298
 C      3   2   1     2.766670533942    32.02129303   181.51927994
 O      5   3   2     2.371988924988   122.36868763   178.97042182
 C      1   2   3     2.766660028910   121.08846740   359.97628218
 O      7   1   2     2.371993914318   122.36825314   178.16059963
 C      2   1   3     2.780018243623   120.16048978   177.53118837
 O      9   2   1     2.323244356368   123.81295466   351.63798482
 H      9   2   1     2.082310311496   115.42557105   171.92490167
 C      1   2   3     2.830838083387   121.17369980   177.19269607
 O     12   1   2     2.304705842702   123.88819374   129.96084796
 H     12   1   2     2.089765120633   115.15229892   305.54457978
 C      4   3   2     2.780024428439   120.16119943   177.07076748
 O     15   4   3     2.323242106435   123.81338740   351.63524624
 H     15   4   3     2.082311746918   115.42519990   171.92030308
 C      3   2   1     2.830827999127   149.67504794   184.80899265
 O     18   3   2     2.304708609898   123.88902680   305.29772625
 H     18   3   2     2.089763829650   115.15248911   120.89300804


           ************************************************************
           *        Program running with 4 parallel MPI-processes     *
           *              working on a common directory               *
           ************************************************************
------------------------------------------------------------------------------
                   ___                                                        
                  /   \      - P O W E R E D   B Y -                         
                 /     \                                                     
                 |  |  |   _    _      __       _____    __    __             
                 |  |  |  | |  | |    /  \     |  _  \  |  |  /  |          
                  \  \/   | |  | |   /    \    | | | |  |  | /  /          
                 / \  \   | |__| |  /  /\  \   | |_| |  |  |/  /          
                |  |  |   |  __  | /  /__\  \  |    /   |      \           
                |  |  |   | |  | | |   __   |  |    \   |  |\   \          
                \     /   | |  | | |  |  |  |  | |\  \  |  | \   \       
                 \___/    |_|  |_| |__|  |__|  |_| \__\ |__|  \__/        
                                                                              
                      - O R C A' S   B I G   F R I E N D -                    
                                      &                                       
                       - I N T E G R A L  F E E D E R -                       
                                                                              
 v1 FN, 2020, v2 2021                                                         
------------------------------------------------------------------------------


Reading SHARK input file Q5_1e_0H_B3LYP_631Gd_opt.SHARKINP.tmp ... ok
----------------------
SHARK INTEGRAL PACKAGE
----------------------

Number of atoms                             ...     20
Number of basis functions                   ...    232
Number of shells                            ...    104
Maximum angular momentum                    ...      2
Integral batch strategy                     ... SHARK/LIBINT Hybrid
RI-J (if used) integral strategy            ... SPLIT-RIJ (Revised 2003 algorithm where possible)
Printlevel                                  ...      1
Contraction scheme used                     ... SEGMENTED contraction
Coulomb Range Separation                    ... NOT USED
Exchange Range Separation                   ... NOT USED
Finite Nucleus Model                        ... NOT USED
Auxiliary Coulomb fitting basis             ... AVAILABLE
   # of basis functions in Aux-J            ...    828
   # of shells in Aux-J                     ...    260
   Maximum angular momentum in Aux-J        ...      4
Auxiliary J/K fitting basis                 ... NOT available
Auxiliary Correlation fitting basis         ... NOT available
Auxiliary 'external' fitting basis          ... NOT available
Integral threshold                          ...     2.500000e-11
Primitive cut-off                           ...     2.500000e-12
Primitive pair pre-selection threshold      ...     2.500000e-12

Calculating pre-screening integrals         ... done (  0.0 sec) Dimension = 104
Organizing shell pair data                  ... done (  0.0 sec)
Shell pair information
Total number of shell pairs                 ...      5460
Shell pairs after pre-screening             ...      4524
Total number of primitive shell pairs       ...     33244
Primitive shell pairs kept                  ...     15933
          la=0 lb=0:   1234 shell pairs
          la=1 lb=0:   1558 shell pairs
          la=1 lb=1:    493 shell pairs
          la=2 lb=0:    678 shell pairs
          la=2 lb=1:    456 shell pairs
          la=2 lb=2:    105 shell pairs

Calculating one electron integrals          ... done (  0.0 sec)
Calculating RI/J V-Matrix + Cholesky decomp.... done (  0.0 sec)
Calculating Nuclear repulsion               ... done (  0.0 sec) ENN=   1019.925822402319 Eh

SHARK setup successfully completed in   0.2 seconds

Maximum memory used throughout the entire GTOINT-calculation: 14.7 MB


           ************************************************************
           *        Program running with 4 parallel MPI-processes     *
           *              working on a common directory               *
           ************************************************************

Diagonalization of the overlap matrix:
Smallest eigenvalue                        ... 4.571e-04
Time for diagonalization                   ...    0.007 sec
Threshold for overlap eigenvalues          ... 1.000e-08
Number of eigenvalues below threshold      ... 0
Time for construction of square roots      ...    0.003 sec
Total time needed                          ...    0.013 sec

-------------------
DFT GRID GENERATION
-------------------

General Integration Accuracy     IntAcc      ... 4.959
Radial Grid Type                 RadialGrid  ... OptM3 with GC (2021)
Angular Grid (max. ang.)         AngularGrid ... 6 (Lebedev-590)
Angular grid pruning method      GridPruning ... 4 (adaptive)
Weight generation scheme         WeightScheme... Becke
Basis function cutoff            BFCut       ... 1.0000e-11
Integration weight cutoff        WCut        ... 1.0000e-14
Angular grids for H and He will be reduced by one unit
Partially contracted basis set               ... off
Rotationally invariant grid construction     ... off

Total number of grid points                  ...   263320
Total number of batches                      ...     4126
Average number of points per batch           ...       63
Average number of grid points per atom       ...    13166
Time for grid setup =    3.612 sec

--------------------
COSX GRID GENERATION
--------------------

GRIDX 1
-------
General Integration Accuracy     IntAcc      ... 4.020
Radial Grid Type                 RadialGrid  ... OptM3 with GC (2021)
Angular Grid (max. ang.)         AngularGrid ... 2 (Lebedev-110)
Angular grid pruning method      GridPruning ... 4 (adaptive)
Weight generation scheme         WeightScheme... Becke
Basis function cutoff            BFCut       ... 1.0000e-11
Integration weight cutoff        WCut        ... 1.0000e-14
Angular grids for H and He will be reduced by one unit
Partially contracted basis set               ... on
Rotationally invariant grid construction     ... off

Total number of grid points                  ...    31750
Total number of batches                      ...      504
Average number of points per batch           ...       62
Average number of grid points per atom       ...     1588
UseSFitting                                  ... on

GRIDX 2
-------
General Integration Accuracy     IntAcc      ... 4.338
Radial Grid Type                 RadialGrid  ... OptM3 with GC (2021)
Angular Grid (max. ang.)         AngularGrid ... 3 (Lebedev-194)
Angular grid pruning method      GridPruning ... 4 (adaptive)
Weight generation scheme         WeightScheme... Becke
Basis function cutoff            BFCut       ... 1.0000e-11
Integration weight cutoff        WCut        ... 1.0000e-14
Angular grids for H and He will be reduced by one unit
Partially contracted basis set               ... on
Rotationally invariant grid construction     ... off

Total number of grid points                  ...    70084
Total number of batches                      ...     1106
Average number of points per batch           ...       63
Average number of grid points per atom       ...     3504
UseSFitting                                  ... on

GRIDX 3
-------
General Integration Accuracy     IntAcc      ... 4.871
Radial Grid Type                 RadialGrid  ... OptM3 with GC (2021)
Angular Grid (max. ang.)         AngularGrid ... 4 (Lebedev-302)
Angular grid pruning method      GridPruning ... 4 (adaptive)
Weight generation scheme         WeightScheme... Becke
Basis function cutoff            BFCut       ... 1.0000e-11
Integration weight cutoff        WCut        ... 1.0000e-14
Angular grids for H and He will be reduced by one unit
Partially contracted basis set               ... on
Rotationally invariant grid construction     ... off

Total number of grid points                  ...   126270
Total number of batches                      ...     1986
Average number of points per batch           ...       63
Average number of grid points per atom       ...     6314
UseSFitting                                  ... on

Time for X-Grid setup             =    1.539 sec


--------------------
CPCM SOLVATION MODEL
--------------------
CPCM parameters:
  Epsilon                                         ...      80.4000
  Refrac                                          ...       1.3300
  Rsolv                                           ...       1.3000
  Surface type                                    ... GAUSSIAN VDW
  Epsilon function type                           ...         CPCM
Radii:
 Radius for C  used is    3.8550 Bohr (=   2.0400 Ang.)
 Radius for O  used is    3.4469 Bohr (=   1.8240 Ang.)
 Radius for H  used is    2.4944 Bohr (=   1.3200 Ang.)
Calculating surface                               ...        done! (  0.0s)
GEPOL surface points                              ...         1112
GEPOL Volume                                      ...    1591.0891
GEPOL Surface-area                                ...     833.0115
Calculating surface distance matrix               ...        done! (  0.0s)
Performing Cholesky decomposition & store         ...        done! (  0.0s)
Overall time for CPCM initialization              ...                 0.0s
--------------
SCF ITERATIONS
--------------
ITER       Energy         Delta-E        Max-DP      RMS-DP      [F,P]     Damp
               ***  Starting incremental Fock matrix formation  ***
  0   -834.4582699199   0.000000000000 0.00055561  0.00001505  0.0053641 0.7000
  1   -834.4583139769  -0.000044056969 0.00053510  0.00001359  0.0042614 0.7000
                               ***Turning on DIIS***
  2   -834.4583493614  -0.000035384556 0.00143599  0.00003510  0.0032203 0.0000
  3   -834.4584405753  -0.000091213887 0.00027526  0.00000687  0.0004844 0.0000
               *** Restarting incremental Fock matrix formation ***
                                   *** Resetting DIIS ***
  4   -834.4584428838  -0.000002308449 0.00007464  0.00000202  0.0000931 0.0000
  5   -834.4584428545   0.000000029315 0.00005840  0.00000121  0.0001888 0.0000
  6   -834.4584429895  -0.000000135036 0.00001215  0.00000035  0.0000285 0.0000
  7   -834.4584429896  -0.000000000093 0.00000813  0.00000021  0.0000096 0.0000
  8   -834.4584429967  -0.000000007070 0.00000476  0.00000011  0.0000086 0.0000
  9   -834.4584429883   0.000000008414 0.00000284  0.00000006  0.0000027 0.0000
                 **** Energy Check signals convergence ****

               *****************************************************
               *                     SUCCESS                       *
               *           SCF CONVERGED AFTER  10 CYCLES          *
               *****************************************************

Old exchange energy                            =    -20.563279021 Eh
New exchange energy                            =    -20.563280501 Eh
Exchange energy change after final integration =     -0.000001480 Eh
Total energy after final integration           =   -834.458444473 Eh
Final COS-X integration done in                =     8.551 sec
Total Energy       :         -834.45844447 Eh          -22706.76866 eV
  Last Energy change         ...   -5.1756e-09  Tolerance :   1.0000e-08
  Last MAX-Density change    ...    0.0000e+00  Tolerance :   1.0000e-07
             **** THE GBW FILE WAS UPDATED (Q5_1e_0H_B3LYP_631Gd_opt.gbw) ****
             **** DENSITY Q5_1e_0H_B3LYP_631Gd_opt.scfp WAS UPDATED ****
             **** ENERGY FILE WAS UPDATED (Q5_1e_0H_B3LYP_631Gd_opt.en.tmp) ****
----------------------
UHF SPIN CONTAMINATION
----------------------

Warning: in a DFT calculation there is little theoretical justification to 
         calculate <S**2> as in Hartree-Fock theory. We will do it anyways
         but you should keep in mind that the values have only limited relevance

Expectation value of <S**2>     :     0.762454
Ideal value S*(S+1) for S=0.5   :     0.750000
Deviation                       :     0.012454

             **** THE GBW FILE WAS UPDATED (Q5_1e_0H_B3LYP_631Gd_opt.gbw) ****
             **** DENSITY Q5_1e_0H_B3LYP_631Gd_opt.scfp WAS UPDATED ****
Total SCF time: 0 days 0 hours 0 min 58 sec 

Maximum memory used throughout the entire SCF-calculation: 71.1 MB

-------------------------   --------------------
FINAL SINGLE POINT ENERGY      -834.458444473238
-------------------------   --------------------


           ************************************************************
           *        Program running with 4 parallel MPI-processes     *
           *              working on a common directory               *
           ************************************************************
------------------------------------------------------------------------------
                         ORCA SCF GRADIENT CALCULATION
------------------------------------------------------------------------------

 ... reading COSX grid (gridx3)
Gradient of the Kohn-Sham DFT energy:
Kohn-Sham wavefunction type      ... UKS
Hartree-Fock exchange scaling    ...    0.200
Number of operators              ...    2
Number of atoms                  ...   20
Basis set dimensions             ...  232
Integral neglect threshold       ... 2.5e-11
Integral primitive cutoff        ... 2.5e-12
SHARK Integral package           ... ON

Nuc. rep. gradient       (SHARK) ... done (  0.0 sec)
HCore & Overlap gradient (SHARK) ... done (  0.1 sec)
RI-J gradient            (SHARK) ... done (  0.7 sec)
COSX-gradient                    ... done ( 11.0 sec)
Exchange-correlation gradient    ... done

------------------
CARTESIAN GRADIENT
------------------

   1   C   :   -0.000156290    0.000205434   -0.000415928
   2   C   :   -0.000016314    0.000089888   -0.000366407
   3   C   :    0.000161675   -0.000199598   -0.000416037
   4   C   :    0.000013945   -0.000090065   -0.000363714
   5   C   :    0.000009468   -0.000087716    0.000914748
   6   O   :   -0.000048460   -0.000052344   -0.000343330
   7   C   :   -0.000008724    0.000082818    0.000896163
   8   O   :    0.000045847    0.000054640   -0.000336506
   9   C   :   -0.000128476    0.000000916    0.000111388
  10   O   :   -0.000041081    0.000038056   -0.000060590
  11   H   :    0.000030147   -0.000097693   -0.000046779
  12   C   :    0.000185821   -0.000284356    0.000495468
  13   O   :   -0.000101597    0.000146002   -0.000153065
  14   H   :   -0.000139969   -0.000017192   -0.000137287
  15   C   :    0.000129317   -0.000000419    0.000118159
  16   O   :    0.000040615   -0.000037296   -0.000061151
  17   H   :   -0.000029901    0.000097805   -0.000049197
  18   C   :   -0.000194239    0.000269621    0.000479361
  19   O   :    0.000106043   -0.000140094   -0.000147010
  20   H   :    0.000142335    0.000021761   -0.000133157

Difference to translation invariance:
           :    0.0000001625    0.0000001680   -0.0000148694

Difference to rotation invariance:
           :   -0.0000001732   -0.0000003790   -0.0008225133

Norm of the cartesian gradient     ...    0.0019084827
RMS gradient                       ...    0.0002463841
MAX gradient                       ...    0.0009147480

-------
TIMINGS
-------

Total SCF gradient time            ...       17.384 sec

One electron gradient       ....       0.089 sec  (  0.5%)
RI-J Coulomb gradient       ....       0.703 sec  (  4.0%)
COSX gradient               ....      11.015 sec  ( 63.4%)
XC gradient                 ....       4.676 sec  ( 26.9%)
CPCM gradient               ....       0.259 sec  (  1.5%)
   A-Matrix (El+Nuc)        ....       0.054 sec  (  0.3%)
   Potential                ....       0.205 sec  (  1.2%)

Maximum memory used throughout the entire SCFGRAD-calculation: 61.6 MB
------------------------------------------------------------------------------
                         ORCA GEOMETRY RELAXATION STEP
------------------------------------------------------------------------------

Reading the OPT-File                    .... done
Getting information on internals        .... done
Copying old internal coords+grads       .... done
Making the new internal coordinates     .... (new redundants).... done
Validating the new internal coordinates .... (new redundants).... done
Calculating the B-matrix                .... done
Calculating the G,G- and P matrices     .... done
Transforming gradient to internals      .... done
Projecting the internal gradient        .... done
Number of atoms                         ....  20
Number of internal coordinates          ....  90
Current Energy                          ....  -834.458444473 Eh
Current gradient norm                   ....     0.001908483 Eh/bohr
Maximum allowed component of the step   ....  0.300
Current trust radius                    ....  0.300
Updating the Hessian (BFGS)             .... done
Forming the augmented Hessian           .... done
Diagonalizing the augmented Hessian     .... done
Last element of RFO vector              ....  0.999789307
Lowest eigenvalues of augmented Hessian:
 -0.000015210  0.009900172  0.012484058  0.013044270  0.014289398
Length of the computed step             ....  0.020530940
The final length of the internal step   ....  0.020530940
Converting the step to cartesian space:
 Initial RMS(Int)=    0.0021641511
Transforming coordinates:
 Iter   0:  RMS(Cart)=    0.0026263276 RMS(Int)=    0.0021642218
 Iter   1:  RMS(Cart)=    0.0000074779 RMS(Int)=    0.0000037172
 Iter   2:  RMS(Cart)=    0.0000000193 RMS(Int)=    0.0000000148
done
Storing new coordinates                 .... done

                                .--------------------.
          ----------------------|Geometry convergence|-------------------------
          Item                value                   Tolerance       Converged
          ---------------------------------------------------------------------
          Energy change      -0.0000023242            0.0000002000      NO
          RMS gradient        0.0001200845            0.0000080000      NO
          MAX gradient        0.0002993855            0.0000300000      NO
          RMS step            0.0021641511            0.0001000000      NO
          MAX step            0.0054629509            0.0002000000      NO
          ........................................................
          Max(Bonds)      0.0002      Max(Angles)    0.03
          Max(Dihed)        0.31      Max(Improp)    0.00
          ---------------------------------------------------------------------

The optimization has not yet converged - more geometry cycles are needed


    ---------------------------------------------------------------------------
                         Redundant Internal Coordinates
                            (Angstroem and degrees)

        Definition                    Value    dE/dq     Step     New-Value
    ----------------------------------------------------------------------------
     1. B(C   1,C   0)                1.3861  0.000078 -0.0001    1.3860   
     2. B(C   3,C   2)                1.3861  0.000079 -0.0001    1.3860   
     3. B(C   4,C   2)                1.4641  0.000176 -0.0002    1.4639   
     4. B(C   4,C   1)                1.4673  0.000181 -0.0001    1.4672   
     5. B(O   5,C   4)                1.2552  0.000053 -0.0000    1.2552   
     6. B(C   6,C   3)                1.4673  0.000180 -0.0001    1.4672   
     7. B(C   6,C   0)                1.4641  0.000172 -0.0002    1.4639   
     8. B(O   7,C   6)                1.2552  0.000056 -0.0000    1.2552   
     9. B(C   8,C   1)                1.4711  0.000143 -0.0002    1.4710   
    10. B(O   9,C   8)                1.2294  0.000032 -0.0000    1.2294   
    11. B(H  10,C   8)                1.1019  0.000114 -0.0001    1.1018   
    12. B(C  11,C   0)                1.4980 -0.000005  0.0000    1.4981   
    13. B(O  12,C  11)                1.2196  0.000040 -0.0000    1.2196   
    14. B(H  13,C  11)                1.1059  0.000189 -0.0002    1.1057   
    15. B(C  14,C   3)                1.4711  0.000144 -0.0002    1.4710   
    16. B(O  15,C  14)                1.2294  0.000032 -0.0000    1.2294   
    17. B(H  16,C  14)                1.1019  0.000114 -0.0001    1.1018   
    18. B(C  17,C   2)                1.4980 -0.000005  0.0000    1.4980   
    19. B(O  18,C  17)                1.2196  0.000042 -0.0000    1.2196   
    20. B(H  19,C  17)                1.1059  0.000189 -0.0002    1.1057   
    21. A(C   1,C   0,C   6)          121.09 -0.000070    0.01    121.10   
    22. A(C   1,C   0,C  11)          121.17 -0.000226    0.02    121.19   
    23. A(C   6,C   0,C  11)          117.68  0.000297   -0.03    117.65   
    24. A(C   0,C   1,C   4)          122.86  0.000090   -0.01    122.84   
    25. A(C   0,C   1,C   8)          120.16 -0.000099   -0.00    120.16   
    26. A(C   4,C   1,C   8)          116.97  0.000009    0.01    116.98   
    27. A(C   3,C   2,C  17)          121.17 -0.000226    0.02    121.19   
    28. A(C   3,C   2,C   4)          121.09 -0.000072    0.01    121.10   
    29. A(C   4,C   2,C  17)          117.68  0.000299   -0.03    117.65   
    30. A(C   6,C   3,C  14)          116.97  0.000007    0.01    116.98   
    31. A(C   2,C   3,C   6)          122.86  0.000090   -0.01    122.84   
    32. A(C   2,C   3,C  14)          120.16 -0.000098   -0.00    120.16   
    33. A(C   1,C   4,C   2)          116.04 -0.000016   -0.00    116.03   
    34. A(C   2,C   4,O   5)          122.37  0.000063   -0.01    122.36   
    35. A(C   1,C   4,O   5)          121.59 -0.000052    0.02    121.60   
    36. A(C   3,C   6,O   7)          121.59 -0.000050    0.02    121.60   
    37. A(C   0,C   6,O   7)          122.37  0.000061   -0.01    122.36   
    38. A(C   0,C   6,C   3)          116.04 -0.000015   -0.00    116.03   
    39. A(O   9,C   8,H  10)          120.76  0.000020    0.00    120.76   
    40. A(C   1,C   8,H  10)          115.43 -0.000001    0.00    115.43   
    41. A(C   1,C   8,O   9)          123.81 -0.000019   -0.01    123.80   
    42. A(O  12,C  11,H  13)          120.81 -0.000162    0.02    120.83   
    43. A(C   0,C  11,H  13)          115.15 -0.000043    0.00    115.15   
    44. A(C   0,C  11,O  12)          123.89  0.000194   -0.02    123.87   
    45. A(O  15,C  14,H  16)          120.76  0.000019    0.00    120.76   
    46. A(C   3,C  14,H  16)          115.43 -0.000001    0.00    115.43   
    47. A(C   3,C  14,O  15)          123.81 -0.000018   -0.01    123.81   
    48. A(O  18,C  17,H  19)          120.81 -0.000163    0.02    120.83   
    49. A(C   2,C  17,H  19)          115.15 -0.000043    0.00    115.15   
    50. A(C   2,C  17,O  18)          123.89  0.000196   -0.02    123.87   
    51. D(C   8,C   1,C   0,C  11)     -5.28  0.000062   -0.02     -5.29   
    52. D(C   8,C   1,C   0,C   6)    177.51  0.000031    0.01    177.51   
    53. D(C   4,C   1,C   0,C   6)     -0.98  0.000036   -0.03     -1.01   
    54. D(C   4,C   1,C   0,C  11)    176.24  0.000068   -0.05    176.18   
    55. D(C   6,C   3,C   2,C  17)    176.23  0.000065   -0.05    176.18   
    56. D(C  14,C   3,C   2,C  17)     -5.28  0.000059   -0.01     -5.30   
    57. D(C   6,C   3,C   2,C   4)     -0.98  0.000033   -0.03     -1.01   
    58. D(C  14,C   3,C   2,C   4)    177.50  0.000028    0.01    177.51   
    59. D(C   1,C   4,C   2,C  17)   -178.13  0.000117   -0.22   -178.34   
    60. D(C   1,C   4,C   2,C   3)     -0.82  0.000134   -0.24     -1.06   
    61. D(O   5,C   4,C   1,C   8)      4.30  0.000153   -0.29      4.01   
    62. D(O   5,C   4,C   1,C   0)   -177.17  0.000146   -0.25   -177.43   
    63. D(C   2,C   4,C   1,C   8)   -176.72 -0.000162    0.24   -176.49   
    64. D(O   5,C   4,C   2,C   3)    178.16 -0.000185    0.29    178.45   
    65. D(C   2,C   4,C   1,C   0)      1.81 -0.000169    0.27      2.08   
    66. D(O   5,C   4,C   2,C  17)      0.85 -0.000202    0.31      1.16   
    67. D(O   7,C   6,C   3,C  14)      4.29  0.000150   -0.28      4.01   
    68. D(C   0,C   6,C   3,C  14)   -176.72 -0.000159    0.23   -176.49   
    69. D(C   0,C   6,C   3,C   2)      1.81 -0.000166    0.27      2.08   
    70. D(O   7,C   6,C   0,C  11)      0.85 -0.000198    0.31      1.16   
    71. D(O   7,C   6,C   0,C   1)    178.16 -0.000182    0.28    178.45   
    72. D(O   7,C   6,C   3,C   2)   -177.18  0.000143   -0.25   -177.43   
    73. D(C   3,C   6,C   0,C  11)   -178.13  0.000114   -0.22   -178.35   
    74. D(C   3,C   6,C   0,C   1)     -0.82  0.000131   -0.24     -1.06   
    75. D(H  10,C   8,C   1,C   4)     -9.50 -0.000031    0.10     -9.40   
    76. D(H  10,C   8,C   1,C   0)    171.92 -0.000028    0.06    171.99   
    77. D(O   9,C   8,C   1,C   4)    170.21  0.000063    0.04    170.26   
    78. D(O   9,C   8,C   1,C   0)     -8.36  0.000066    0.01     -8.35   
    79. D(H  13,C  11,C   0,C   1)    -54.46 -0.000022   -0.11    -54.56   
    80. D(O  12,C  11,C   0,C   6)    -52.73  0.000165   -0.22    -52.95   
    81. D(O  12,C  11,C   0,C   1)    129.96  0.000144   -0.19    129.77   
    82. D(H  13,C  11,C   0,C   6)    122.85 -0.000000   -0.13    122.72   
    83. D(H  16,C  14,C   3,C   6)     -9.51 -0.000034    0.10     -9.40   
    84. D(H  16,C  14,C   3,C   2)    171.92 -0.000030    0.07    171.99   
    85. D(O  15,C  14,C   3,C   6)    170.21  0.000063    0.04    170.25   
    86. D(O  15,C  14,C   3,C   2)     -8.36  0.000067    0.01     -8.36   
    87. D(H  19,C  17,C   2,C   4)    122.86  0.000006   -0.14    122.72   
    88. D(H  19,C  17,C   2,C   3)    -54.45 -0.000015   -0.12    -54.57   
    89. D(O  18,C  17,C   2,C   4)    -52.73  0.000156   -0.20    -52.93   
    90. D(O  18,C  17,C   2,C   3)    129.96  0.000135   -0.17    129.79   
    ----------------------------------------------------------------------------

         *************************************************************
         *                GEOMETRY OPTIMIZATION CYCLE   8            *
         *************************************************************
---------------------------------
CARTESIAN COORDINATES (ANGSTROEM)
---------------------------------
  C     -1.370394    0.418433   -0.117725
  C     -1.061916   -0.932791   -0.107513
  C      1.370428   -0.418388   -0.117686
  C      1.061946    0.932840   -0.107507
  C      0.316665   -1.434456   -0.130525
  O      0.568810   -2.663473   -0.168664
  C     -0.316633    1.434501   -0.130561
  O     -0.568787    2.663517   -0.168736
  C     -2.135991   -1.935512   -0.039552
  O     -3.317557   -1.659854    0.158787
  H     -1.816214   -2.981237   -0.174283
  C     -2.791163    0.889434   -0.178812
  O     -3.266432    1.716127    0.581464
  H     -3.383432    0.488316   -1.021966
  C      2.136008    1.935577   -0.039524
  O      3.317560    1.659952    0.158935
  H      1.816215    2.981294   -0.174283
  C      2.791195   -0.889383   -0.178745
  O      3.266376   -1.716286    0.581360
  H      3.383442   -0.488331   -1.021944

----------------------------
CARTESIAN COORDINATES (A.U.)
----------------------------
  NO LB      ZA    FRAG     MASS         X           Y           Z
   0 C     6.0000    0    12.011   -2.589669    0.790724   -0.222469
   1 C     6.0000    0    12.011   -2.006730   -1.762720   -0.203170
   2 C     6.0000    0    12.011    2.589734   -0.790639   -0.222395
   3 C     6.0000    0    12.011    2.006787    1.762812   -0.203160
   4 C     6.0000    0    12.011    0.598409   -2.710728   -0.246656
   5 O     8.0000    0    15.999    1.074896   -5.033234   -0.318728
   6 C     6.0000    0    12.011   -0.598350    2.710813   -0.246725
   7 O     8.0000    0    15.999   -1.074851    5.033317   -0.318866
   8 C     6.0000    0    12.011   -4.036438   -3.657588   -0.074742
   9 O     8.0000    0    15.999   -6.269275   -3.136669    0.300064
  10 H     1.0000    0     1.008   -3.432148   -5.633722   -0.329347
  11 C     6.0000    0    12.011   -5.274533    1.680787   -0.337907
  12 O     8.0000    0    15.999   -6.172663    3.243010    1.098807
  13 H     1.0000    0     1.008   -6.393759    0.922784   -1.931235
  14 C     6.0000    0    12.011    4.036470    3.657711   -0.074689
  15 O     8.0000    0    15.999    6.269281    3.136854    0.300344
  16 H     1.0000    0     1.008    3.432149    5.633830   -0.329347
  17 C     6.0000    0    12.011    5.274594   -1.680690   -0.337778
  18 O     8.0000    0    15.999    6.172555   -3.243310    1.098612
  19 H     1.0000    0     1.008    6.393778   -0.922813   -1.931194

--------------------------------
INTERNAL COORDINATES (ANGSTROEM)
--------------------------------
 C      0   0   0     0.000000000000     0.00000000     0.00000000
 C      1   0   0     1.386026990245     0.00000000     0.00000000
 C      2   1   0     2.486163841712    90.91699075     0.00000000
 C      3   2   1     1.386030969921    89.07944059     0.84305076
 C      3   2   1     1.463890599603    32.02358644   181.74858047
 O      5   3   2     1.255195332270   122.36259806   179.50274569
 C      1   2   3     1.463888665205   121.09878954     0.09081443
 O      7   1   2     1.255196866572   122.36228547   178.44499622
 C      2   1   3     1.470954356027   120.15833348   177.42372440
 O      9   2   1     1.229399960551   123.80616714   351.64708912
 H      9   2   1     1.101794327623   115.43048967   171.98690902
 C      1   2   3     1.498051037127   121.19123061   177.28228350
 O     12   1   2     1.219558132999   123.86977904   129.76830700
 H     12   1   2     1.105705702173   115.15389725   305.43727159
 C      4   3   2     1.470956382738   120.15896363   176.95291689
 O     15   4   3     1.229399195767   123.80654063   351.64292287
 H     15   4   3     1.101794744931   115.43012826   171.98706995
 C      3   2   1     1.498046260183   149.65470263   184.65175899
 O     18   3   2     1.219559145712   123.86982816   305.33302525
 H     18   3   2     1.105705049910   115.15322482   120.98009703

---------------------------
INTERNAL COORDINATES (A.U.)
---------------------------
 C      0   0   0     0.000000000000     0.00000000     0.00000000
 C      1   0   0     2.619211425786     0.00000000     0.00000000
 C      2   1   0     4.698168784893    90.91699075     0.00000000
 C      3   2   1     2.619218946285    89.07944059     0.84305076
 C      3   2   1     2.766352323272    32.02358644   181.74858047
 O      5   3   2     2.371975422567   122.36259806   179.50274569
 C      1   2   3     2.766348667789   121.09878954     0.09081443
 O      7   1   2     2.371978321978   122.36228547   178.44499622
 C      2   1   3     2.779700888390   120.15833348   177.42372440
 O      9   2   1     2.323229234496   123.80616714   351.64708912
 H      9   2   1     2.082089535116   115.43048967   171.98690902
 C      1   2   3     2.830906194806   121.19123061   177.28228350
 O     12   1   2     2.304630875764   123.86977904   129.76830700
 H     12   1   2     2.089480961822   115.15389725   305.43727159
 C      4   3   2     2.779704718318   120.15896363   176.95291689
 O     15   4   3     2.323227789263   123.80654063   351.64292287
 H     15   4   3     2.082090323713   115.43012826   171.98706995
 C      3   2   1     2.830897167691   149.65470263   184.65175899
 O     18   3   2     2.304632789515   123.86982816   305.33302525
 H     18   3   2     2.089479729223   115.15322482   120.98009703


           ************************************************************
           *        Program running with 4 parallel MPI-processes     *
           *              working on a common directory               *
           ************************************************************
------------------------------------------------------------------------------
                   ___                                                        
                  /   \      - P O W E R E D   B Y -                         
                 /     \                                                     
                 |  |  |   _    _      __       _____    __    __             
                 |  |  |  | |  | |    /  \     |  _  \  |  |  /  |          
                  \  \/   | |  | |   /    \    | | | |  |  | /  /          
                 / \  \   | |__| |  /  /\  \   | |_| |  |  |/  /          
                |  |  |   |  __  | /  /__\  \  |    /   |      \           
                |  |  |   | |  | | |   __   |  |    \   |  |\   \          
                \     /   | |  | | |  |  |  |  | |\  \  |  | \   \       
                 \___/    |_|  |_| |__|  |__|  |_| \__\ |__|  \__/        
                                                                              
                      - O R C A' S   B I G   F R I E N D -                    
                                      &                                       
                       - I N T E G R A L  F E E D E R -                       
                                                                              
 v1 FN, 2020, v2 2021                                                         
------------------------------------------------------------------------------


Reading SHARK input file Q5_1e_0H_B3LYP_631Gd_opt.SHARKINP.tmp ... ok
----------------------
SHARK INTEGRAL PACKAGE
----------------------

Number of atoms                             ...     20
Number of basis functions                   ...    232
Number of shells                            ...    104
Maximum angular momentum                    ...      2
Integral batch strategy                     ... SHARK/LIBINT Hybrid
RI-J (if used) integral strategy            ... SPLIT-RIJ (Revised 2003 algorithm where possible)
Printlevel                                  ...      1
Contraction scheme used                     ... SEGMENTED contraction
Coulomb Range Separation                    ... NOT USED
Exchange Range Separation                   ... NOT USED
Finite Nucleus Model                        ... NOT USED
Auxiliary Coulomb fitting basis             ... AVAILABLE
   # of basis functions in Aux-J            ...    828
   # of shells in Aux-J                     ...    260
   Maximum angular momentum in Aux-J        ...      4
Auxiliary J/K fitting basis                 ... NOT available
Auxiliary Correlation fitting basis         ... NOT available
Auxiliary 'external' fitting basis          ... NOT available
Integral threshold                          ...     2.500000e-11
Primitive cut-off                           ...     2.500000e-12
Primitive pair pre-selection threshold      ...     2.500000e-12

Calculating pre-screening integrals         ... done (  0.0 sec) Dimension = 104
Organizing shell pair data                  ... done (  0.0 sec)
Shell pair information
Total number of shell pairs                 ...      5460
Shell pairs after pre-screening             ...      4526
Total number of primitive shell pairs       ...     33244
Primitive shell pairs kept                  ...     15933
          la=0 lb=0:   1234 shell pairs
          la=1 lb=0:   1558 shell pairs
          la=1 lb=1:    495 shell pairs
          la=2 lb=0:    678 shell pairs
          la=2 lb=1:    456 shell pairs
          la=2 lb=2:    105 shell pairs

Calculating one electron integrals          ... done (  0.0 sec)
Calculating RI/J V-Matrix + Cholesky decomp.... done (  0.0 sec)
Calculating Nuclear repulsion               ... done (  0.0 sec) ENN=   1020.021530707512 Eh

SHARK setup successfully completed in   0.2 seconds

Maximum memory used throughout the entire GTOINT-calculation: 14.7 MB


           ************************************************************
           *        Program running with 4 parallel MPI-processes     *
           *              working on a common directory               *
           ************************************************************

Diagonalization of the overlap matrix:
Smallest eigenvalue                        ... 4.568e-04
Time for diagonalization                   ...    0.008 sec
Threshold for overlap eigenvalues          ... 1.000e-08
Number of eigenvalues below threshold      ... 0
Time for construction of square roots      ...    0.004 sec
Total time needed                          ...    0.012 sec

-------------------
DFT GRID GENERATION
-------------------

General Integration Accuracy     IntAcc      ... 4.959
Radial Grid Type                 RadialGrid  ... OptM3 with GC (2021)
Angular Grid (max. ang.)         AngularGrid ... 6 (Lebedev-590)
Angular grid pruning method      GridPruning ... 4 (adaptive)
Weight generation scheme         WeightScheme... Becke
Basis function cutoff            BFCut       ... 1.0000e-11
Integration weight cutoff        WCut        ... 1.0000e-14
Angular grids for H and He will be reduced by one unit
Partially contracted basis set               ... off
Rotationally invariant grid construction     ... off

Total number of grid points                  ...   263318
Total number of batches                      ...     4126
Average number of points per batch           ...       63
Average number of grid points per atom       ...    13166
Time for grid setup =    3.602 sec

--------------------
COSX GRID GENERATION
--------------------

GRIDX 1
-------
General Integration Accuracy     IntAcc      ... 4.020
Radial Grid Type                 RadialGrid  ... OptM3 with GC (2021)
Angular Grid (max. ang.)         AngularGrid ... 2 (Lebedev-110)
Angular grid pruning method      GridPruning ... 4 (adaptive)
Weight generation scheme         WeightScheme... Becke
Basis function cutoff            BFCut       ... 1.0000e-11
Integration weight cutoff        WCut        ... 1.0000e-14
Angular grids for H and He will be reduced by one unit
Partially contracted basis set               ... on
Rotationally invariant grid construction     ... off

Total number of grid points                  ...    31750
Total number of batches                      ...      504
Average number of points per batch           ...       62
Average number of grid points per atom       ...     1588
UseSFitting                                  ... on

GRIDX 2
-------
General Integration Accuracy     IntAcc      ... 4.338
Radial Grid Type                 RadialGrid  ... OptM3 with GC (2021)
Angular Grid (max. ang.)         AngularGrid ... 3 (Lebedev-194)
Angular grid pruning method      GridPruning ... 4 (adaptive)
Weight generation scheme         WeightScheme... Becke
Basis function cutoff            BFCut       ... 1.0000e-11
Integration weight cutoff        WCut        ... 1.0000e-14
Angular grids for H and He will be reduced by one unit
Partially contracted basis set               ... on
Rotationally invariant grid construction     ... off

Total number of grid points                  ...    70084
Total number of batches                      ...     1106
Average number of points per batch           ...       63
Average number of grid points per atom       ...     3504
UseSFitting                                  ... on

GRIDX 3
-------
General Integration Accuracy     IntAcc      ... 4.871
Radial Grid Type                 RadialGrid  ... OptM3 with GC (2021)
Angular Grid (max. ang.)         AngularGrid ... 4 (Lebedev-302)
Angular grid pruning method      GridPruning ... 4 (adaptive)
Weight generation scheme         WeightScheme... Becke
Basis function cutoff            BFCut       ... 1.0000e-11
Integration weight cutoff        WCut        ... 1.0000e-14
Angular grids for H and He will be reduced by one unit
Partially contracted basis set               ... on
Rotationally invariant grid construction     ... off

Total number of grid points                  ...   126268
Total number of batches                      ...     1984
Average number of points per batch           ...       63
Average number of grid points per atom       ...     6313
UseSFitting                                  ... on

Time for X-Grid setup             =    1.524 sec


--------------------
CPCM SOLVATION MODEL
--------------------
CPCM parameters:
  Epsilon                                         ...      80.4000
  Refrac                                          ...       1.3300
  Rsolv                                           ...       1.3000
  Surface type                                    ... GAUSSIAN VDW
  Epsilon function type                           ...         CPCM
Radii:
 Radius for C  used is    3.8550 Bohr (=   2.0400 Ang.)
 Radius for O  used is    3.4469 Bohr (=   1.8240 Ang.)
 Radius for H  used is    2.4944 Bohr (=   1.3200 Ang.)
Calculating surface                               ...        done! (  0.0s)
GEPOL surface points                              ...         1114
GEPOL Volume                                      ...    1590.9396
GEPOL Surface-area                                ...     833.0041
Calculating surface distance matrix               ...        done! (  0.0s)
Performing Cholesky decomposition & store         ...        done! (  0.0s)
Overall time for CPCM initialization              ...                 0.1s
--------------
SCF ITERATIONS
--------------
ITER       Energy         Delta-E        Max-DP      RMS-DP      [F,P]     Damp
               ***  Starting incremental Fock matrix formation  ***
  0   -834.4584098030   0.000000000000 0.00034008  0.00000954  0.0016487 0.7000
  1   -834.4584201143  -0.000010311307 0.00029679  0.00000839  0.0013068 0.7000
                               ***Turning on DIIS***
  2   -834.4584283664  -0.000008252169 0.00075577  0.00002225  0.0009856 0.0000
               *** Restarting incremental Fock matrix formation ***
                                   *** Resetting DIIS ***
  3   -834.4584499248  -0.000021558370 0.00007966  0.00000230  0.0001094 0.0000
  4   -834.4584501843  -0.000000259526 0.00002892  0.00000070  0.0000240 0.0000
  5   -834.4584501951  -0.000000010756 0.00001618  0.00000036  0.0000343 0.0000
  6   -834.4584502005  -0.000000005381 0.00000728  0.00000014  0.0000108 0.0000
  7   -834.4584502001   0.000000000387 0.00000235  0.00000006  0.0000055 0.0000
                 **** Energy Check signals convergence ****

               *****************************************************
               *                     SUCCESS                       *
               *           SCF CONVERGED AFTER   8 CYCLES          *
               *****************************************************

Old exchange energy                            =    -20.563460221 Eh
New exchange energy                            =    -20.563461494 Eh
Exchange energy change after final integration =     -0.000001273 Eh
Total energy after final integration           =   -834.458451479 Eh
Final COS-X integration done in                =     8.253 sec
Total Energy       :         -834.45845148 Eh          -22706.76885 eV
  Last Energy change         ...   -5.8819e-09  Tolerance :   1.0000e-08
  Last MAX-Density change    ...    0.0000e+00  Tolerance :   1.0000e-07
             **** THE GBW FILE WAS UPDATED (Q5_1e_0H_B3LYP_631Gd_opt.gbw) ****
             **** DENSITY Q5_1e_0H_B3LYP_631Gd_opt.scfp WAS UPDATED ****
             **** ENERGY FILE WAS UPDATED (Q5_1e_0H_B3LYP_631Gd_opt.en.tmp) ****
----------------------
UHF SPIN CONTAMINATION
----------------------

Warning: in a DFT calculation there is little theoretical justification to 
         calculate <S**2> as in Hartree-Fock theory. We will do it anyways
         but you should keep in mind that the values have only limited relevance

Expectation value of <S**2>     :     0.762468
Ideal value S*(S+1) for S=0.5   :     0.750000
Deviation                       :     0.012468

             **** THE GBW FILE WAS UPDATED (Q5_1e_0H_B3LYP_631Gd_opt.gbw) ****
             **** DENSITY Q5_1e_0H_B3LYP_631Gd_opt.scfp WAS UPDATED ****
Total SCF time: 0 days 0 hours 0 min 51 sec 

Maximum memory used throughout the entire SCF-calculation: 71.1 MB

-------------------------   --------------------
FINAL SINGLE POINT ENERGY      -834.458451478928
-------------------------   --------------------


           ************************************************************
           *        Program running with 4 parallel MPI-processes     *
           *              working on a common directory               *
           ************************************************************
------------------------------------------------------------------------------
                         ORCA SCF GRADIENT CALCULATION
------------------------------------------------------------------------------

 ... reading COSX grid (gridx3)
Gradient of the Kohn-Sham DFT energy:
Kohn-Sham wavefunction type      ... UKS
Hartree-Fock exchange scaling    ...    0.200
Number of operators              ...    2
Number of atoms                  ...   20
Basis set dimensions             ...  232
Integral neglect threshold       ... 2.5e-11
Integral primitive cutoff        ... 2.5e-12
SHARK Integral package           ... ON

Nuc. rep. gradient       (SHARK) ... done (  0.0 sec)
HCore & Overlap gradient (SHARK) ... done (  0.1 sec)
RI-J gradient            (SHARK) ... done (  0.7 sec)
COSX-gradient                    ... done ( 11.1 sec)
Exchange-correlation gradient    ... done

------------------
CARTESIAN GRADIENT
------------------

   1   C   :   -0.000112188    0.000121683   -0.000003391
   2   C   :   -0.000009302    0.000099030    0.000025859
   3   C   :    0.000108418   -0.000133923   -0.000011095
   4   C   :    0.000010654   -0.000098559    0.000027410
   5   C   :    0.000007682   -0.000035821   -0.000162630
   6   O   :   -0.000026486   -0.000020884    0.000068621
   7   C   :   -0.000010340    0.000038377   -0.000160551
   8   O   :    0.000029611    0.000020197    0.000067904
   9   C   :   -0.000120613   -0.000019954   -0.000007770
  10   O   :    0.000014699    0.000017719   -0.000017878
  11   H   :    0.000017560   -0.000025395    0.000001917
  12   C   :    0.000156959   -0.000145841    0.000200532
  13   O   :   -0.000053498    0.000076958   -0.000080121
  14   H   :   -0.000076110   -0.000024080   -0.000034556
  15   C   :    0.000122629    0.000020202   -0.000016371
  16   O   :   -0.000015904   -0.000014344   -0.000014462
  17   H   :   -0.000018198    0.000025864    0.000004589
  18   C   :   -0.000143548    0.000175693    0.000224725
  19   O   :    0.000047295   -0.000088654   -0.000090165
  20   H   :    0.000070746    0.000011478   -0.000041913

Difference to translation invariance:
           :    0.0000000659   -0.0000002545   -0.0000193451

Difference to rotation invariance:
           :   -0.0000005804    0.0000017719   -0.0008381200

Norm of the cartesian gradient     ...    0.0006445519
RMS gradient                       ...    0.0000832113
MAX gradient                       ...    0.0002247253

-------
TIMINGS
-------

Total SCF gradient time            ...       17.504 sec

One electron gradient       ....       0.090 sec  (  0.5%)
RI-J Coulomb gradient       ....       0.717 sec  (  4.1%)
COSX gradient               ....      11.062 sec  ( 63.2%)
XC gradient                 ....       4.743 sec  ( 27.1%)
CPCM gradient               ....       0.259 sec  (  1.5%)
   A-Matrix (El+Nuc)        ....       0.055 sec  (  0.3%)
   Potential                ....       0.204 sec  (  1.2%)

Maximum memory used throughout the entire SCFGRAD-calculation: 61.1 MB
------------------------------------------------------------------------------
                         ORCA GEOMETRY RELAXATION STEP
------------------------------------------------------------------------------

Reading the OPT-File                    .... done
Getting information on internals        .... done
Copying old internal coords+grads       .... done
Making the new internal coordinates     .... (new redundants).... done
Validating the new internal coordinates .... (new redundants).... done
Calculating the B-matrix                .... done
Calculating the G,G- and P matrices     .... done
Transforming gradient to internals      .... done
Projecting the internal gradient        .... done
Number of atoms                         ....  20
Number of internal coordinates          ....  90
Current Energy                          ....  -834.458451479 Eh
Current gradient norm                   ....     0.000644552 Eh/bohr
Maximum allowed component of the step   ....  0.300
Current trust radius                    ....  0.300
Updating the Hessian (BFGS)             .... done
Forming the augmented Hessian           .... done
Diagonalizing the augmented Hessian     .... done
Last element of RFO vector              ....  0.999869677
Lowest eigenvalues of augmented Hessian:
 -0.000004278  0.008975209  0.012484061  0.013040908  0.014188378
Length of the computed step             ....  0.016146114
The final length of the internal step   ....  0.016146114
Converting the step to cartesian space:
 Initial RMS(Int)=    0.0017019499
Transforming coordinates:
 Iter   0:  RMS(Cart)=    0.0030161316 RMS(Int)=    0.0017017710
 Iter   1:  RMS(Cart)=    0.0000085309 RMS(Int)=    0.0000058743
 Iter   2:  RMS(Cart)=    0.0000000518 RMS(Int)=    0.0000000328
done
Storing new coordinates                 .... done

                                .--------------------.
          ----------------------|Geometry convergence|-------------------------
          Item                value                   Tolerance       Converged
          ---------------------------------------------------------------------
          Energy change      -0.0000070057            0.0000002000      NO
          RMS gradient        0.0000562294            0.0000080000      NO
          MAX gradient        0.0001817305            0.0000300000      NO
          RMS step            0.0017019499            0.0001000000      NO
          MAX step            0.0069049215            0.0002000000      NO
          ........................................................
          Max(Bonds)      0.0002      Max(Angles)    0.04
          Max(Dihed)        0.40      Max(Improp)    0.00
          ---------------------------------------------------------------------

The optimization has not yet converged - more geometry cycles are needed


    ---------------------------------------------------------------------------
                         Redundant Internal Coordinates
                            (Angstroem and degrees)

        Definition                    Value    dE/dq     Step     New-Value
    ----------------------------------------------------------------------------
     1. B(C   1,C   0)                1.3860  0.000003 -0.0001    1.3860   
     2. B(C   3,C   2)                1.3860  0.000009 -0.0001    1.3860   
     3. B(C   4,C   2)                1.4639  0.000066 -0.0002    1.4637   
     4. B(C   4,C   1)                1.4672  0.000095 -0.0002    1.4670   
     5. B(O   5,C   4)                1.2552  0.000013 -0.0000    1.2552   
     6. B(C   6,C   3)                1.4672  0.000097 -0.0002    1.4670   
     7. B(C   6,C   0)                1.4639  0.000068 -0.0002    1.4637   
     8. B(O   7,C   6)                1.2552  0.000012 -0.0000    1.2552   
     9. B(C   8,C   1)                1.4710  0.000083 -0.0002    1.4708   
    10. B(O   9,C   8)                1.2294 -0.000019  0.0000    1.2294   
    11. B(H  10,C   8)                1.1018  0.000036 -0.0001    1.1017   
    12. B(C  11,C   0)                1.4981 -0.000059  0.0001    1.4981   
    13. B(O  12,C  11)                1.2196  0.000019 -0.0000    1.2195   
    14. B(H  13,C  11)                1.1057  0.000079 -0.0002    1.1055   
    15. B(C  14,C   3)                1.4710  0.000086 -0.0002    1.4708   
    16. B(O  15,C  14)                1.2294 -0.000021  0.0000    1.2294   
    17. B(H  16,C  14)                1.1018  0.000036 -0.0001    1.1017   
    18. B(C  17,C   2)                1.4980 -0.000059  0.0001    1.4981   
    19. B(O  18,C  17)                1.2196  0.000019 -0.0000    1.2195   
    20. B(H  19,C  17)                1.1057  0.000077 -0.0002    1.1055   
    21. A(C   1,C   0,C   6)          121.10 -0.000042    0.01    121.11   
    22. A(C   1,C   0,C  11)          121.19 -0.000140    0.03    121.22   
    23. A(C   6,C   0,C  11)          117.65  0.000182   -0.04    117.61   
    24. A(C   0,C   1,C   4)          122.84  0.000056   -0.01    122.83   
    25. A(C   0,C   1,C   8)          120.16 -0.000046    0.01    120.17   
    26. A(C   4,C   1,C   8)          116.98 -0.000010    0.01    116.99   
    27. A(C   3,C   2,C  17)          121.19 -0.000133    0.03    121.22   
    28. A(C   3,C   2,C   4)          121.10 -0.000042    0.01    121.11   
    29. A(C   4,C   2,C  17)          117.65  0.000175   -0.04    117.61   
    30. A(C   6,C   3,C  14)          116.98 -0.000017    0.01    116.99   
    31. A(C   2,C   3,C   6)          122.84  0.000054   -0.01    122.83   
    32. A(C   2,C   3,C  14)          120.16 -0.000037    0.01    120.16   
    33. A(C   1,C   4,C   2)          116.03 -0.000014   -0.00    116.03   
    34. A(C   2,C   4,O   5)          122.36  0.000035   -0.01    122.35   
    35. A(C   1,C   4,O   5)          121.60 -0.000020    0.01    121.61   
    36. A(C   3,C   6,O   7)          121.60 -0.000023    0.01    121.61   
    37. A(C   0,C   6,O   7)          122.36  0.000038   -0.01    122.35   
    38. A(C   0,C   6,C   3)          116.03 -0.000014   -0.00    116.03   
    39. A(O   9,C   8,H  10)          120.76  0.000020   -0.00    120.76   
    40. A(C   1,C   8,H  10)          115.43 -0.000011    0.00    115.43   
    41. A(C   1,C   8,O   9)          123.81 -0.000008   -0.00    123.80   
    42. A(O  12,C  11,H  13)          120.83 -0.000089    0.02    120.85   
    43. A(C   0,C  11,H  13)          115.15 -0.000017    0.00    115.16   
    44. A(C   0,C  11,O  12)          123.87  0.000103   -0.02    123.85   
    45. A(O  15,C  14,H  16)          120.76  0.000018   -0.00    120.76   
    46. A(C   3,C  14,H  16)          115.43 -0.000014    0.00    115.43   
    47. A(C   3,C  14,O  15)          123.81 -0.000004   -0.00    123.80   
    48. A(O  18,C  17,H  19)          120.83 -0.000088    0.02    120.86   
    49. A(C   2,C  17,H  19)          115.15 -0.000017    0.00    115.16   
    50. A(C   2,C  17,O  18)          123.87  0.000100   -0.02    123.85   
    51. D(C   8,C   1,C   0,C  11)     -5.29  0.000032   -0.08     -5.37   
    52. D(C   8,C   1,C   0,C   6)    177.51  0.000020   -0.05    177.47   
    53. D(C   4,C   1,C   0,C   6)     -1.01  0.000015   -0.05     -1.06   
    54. D(C   4,C   1,C   0,C  11)    176.18  0.000027   -0.08    176.10   
    55. D(C   6,C   3,C   2,C  17)    176.18  0.000027   -0.08    176.10   
    56. D(C  14,C   3,C   2,C  17)     -5.30  0.000032   -0.08     -5.37   
    57. D(C   6,C   3,C   2,C   4)     -1.01  0.000016   -0.05     -1.06   
    58. D(C  14,C   3,C   2,C   4)    177.51  0.000020   -0.05    177.47   
    59. D(C   1,C   4,C   2,C  17)   -178.34 -0.000053    0.12   -178.23   
    60. D(C   1,C   4,C   2,C   3)     -1.06 -0.000050    0.09     -0.97   
    61. D(O   5,C   4,C   1,C   8)      4.01 -0.000046    0.07      4.07   
    62. D(O   5,C   4,C   1,C   0)   -177.43 -0.000042    0.07   -177.36   
    63. D(C   2,C   4,C   1,C   8)   -176.49  0.000032   -0.04   -176.53   
    64. D(O   5,C   4,C   2,C   3)    178.45  0.000028   -0.02    178.43   
    65. D(C   2,C   4,C   1,C   0)      2.08  0.000036   -0.04      2.04   
    66. D(O   5,C   4,C   2,C  17)      1.16  0.000025    0.01      1.17   
    67. D(O   7,C   6,C   3,C  14)      4.01 -0.000046    0.07      4.07   
    68. D(C   0,C   6,C   3,C  14)   -176.49  0.000032   -0.04   -176.53   
    69. D(C   0,C   6,C   3,C   2)      2.08  0.000036   -0.04      2.04   
    70. D(O   7,C   6,C   0,C  11)      1.16  0.000025    0.01      1.16   
    71. D(O   7,C   6,C   0,C   1)    178.44  0.000028   -0.02    178.43   
    72. D(O   7,C   6,C   3,C   2)   -177.43 -0.000041    0.07   -177.36   
    73. D(C   3,C   6,C   0,C  11)   -178.35 -0.000053    0.12   -178.23   
    74. D(C   3,C   6,C   0,C   1)     -1.06 -0.000050    0.09     -0.97   
    75. D(H  10,C   8,C   1,C   4)     -9.40  0.000011   -0.01     -9.42   
    76. D(H  10,C   8,C   1,C   0)    171.99  0.000006   -0.01    171.97   
    77. D(O   9,C   8,C   1,C   4)    170.26  0.000017   -0.03    170.23   
    78. D(O   9,C   8,C   1,C   0)     -8.35  0.000011   -0.03     -8.38   
    79. D(H  13,C  11,C   0,C   1)    -54.56  0.000027   -0.26    -54.82   
    80. D(O  12,C  11,C   0,C   6)    -52.95  0.000080   -0.33    -53.28   
    81. D(O  12,C  11,C   0,C   1)    129.77  0.000074   -0.31    129.46   
    82. D(H  13,C  11,C   0,C   6)    122.72  0.000033   -0.29    122.44   
    83. D(H  16,C  14,C   3,C   6)     -9.40  0.000014   -0.02     -9.42   
    84. D(H  16,C  14,C   3,C   2)    171.99  0.000008   -0.02    171.96   
    85. D(O  15,C  14,C   3,C   6)    170.25  0.000013   -0.01    170.24   
    86. D(O  15,C  14,C   3,C   2)     -8.36  0.000008   -0.01     -8.37   
    87. D(H  19,C  17,C   2,C   4)    122.72  0.000018   -0.23    122.49   
    88. D(H  19,C  17,C   2,C   3)    -54.57  0.000012   -0.20    -54.77   
    89. D(O  18,C  17,C   2,C   4)    -52.93  0.000096   -0.40    -53.33   
    90. D(O  18,C  17,C   2,C   3)    129.79  0.000090   -0.37    129.42   
    ----------------------------------------------------------------------------

         *************************************************************
         *                GEOMETRY OPTIMIZATION CYCLE   9            *
         *************************************************************
---------------------------------
CARTESIAN COORDINATES (ANGSTROEM)
---------------------------------
  C     -1.370215    0.418194   -0.117340
  C     -1.061836   -0.932994   -0.106667
  C      1.370167   -0.418297   -0.117412
  C      1.061783    0.932888   -0.106653
  C      0.316661   -1.434415   -0.129261
  O      0.569167   -2.663313   -0.168255
  C     -0.316711    1.434309   -0.129167
  O     -0.569232    2.663208   -0.168095
  C     -2.135763   -1.935638   -0.038686
  O     -3.317314   -1.660005    0.159777
  H     -1.816031   -2.981278   -0.173271
  C     -2.790718    0.889963   -0.180633
  O     -3.267806    1.712918    0.582501
  H     -3.380523    0.492788   -1.027114
  C      2.135719    1.935519   -0.038651
  O      3.317297    1.659847    0.159599
  H      1.816011    2.981157   -0.173304
  C      2.790673   -0.890030   -0.180803
  O      3.268074   -1.712449    0.582714
  H      3.380723   -0.492093   -1.026759

----------------------------
CARTESIAN COORDINATES (A.U.)
----------------------------
  NO LB      ZA    FRAG     MASS         X           Y           Z
   0 C     6.0000    0    12.011   -2.589331    0.790272   -0.221740
   1 C     6.0000    0    12.011   -2.006579   -1.763102   -0.201571
   2 C     6.0000    0    12.011    2.589240   -0.790467   -0.221877
   3 C     6.0000    0    12.011    2.006480    1.762902   -0.201545
   4 C     6.0000    0    12.011    0.598403   -2.710651   -0.244269
   5 O     8.0000    0    15.999    1.075569   -5.032932   -0.317955
   6 C     6.0000    0    12.011   -0.598497    2.710452   -0.244090
   7 O     8.0000    0    15.999   -1.075693    5.032735   -0.317654
   8 C     6.0000    0    12.011   -4.036007   -3.657826   -0.073106
   9 O     8.0000    0    15.999   -6.268815   -3.136955    0.301935
  10 H     1.0000    0     1.008   -3.431802   -5.633798   -0.327435
  11 C     6.0000    0    12.011   -5.273694    1.681787   -0.341348
  12 O     8.0000    0    15.999   -6.175259    3.236946    1.100768
  13 H     1.0000    0     1.008   -6.388263    0.931234   -1.940965
  14 C     6.0000    0    12.011    4.035924    3.657601   -0.073039
  15 O     8.0000    0    15.999    6.268783    3.136656    0.301599
  16 H     1.0000    0     1.008    3.431764    5.633570   -0.327498
  17 C     6.0000    0    12.011    5.273608   -1.681913   -0.341669
  18 O     8.0000    0    15.999    6.175766   -3.236060    1.101170
  19 H     1.0000    0     1.008    6.388641   -0.929921   -1.940293

--------------------------------
INTERNAL COORDINATES (ANGSTROEM)
--------------------------------
 C      0   0   0     0.000000000000     0.00000000     0.00000000
 C      1   0   0     1.385972195002     0.00000000     0.00000000
 C      2   1   0     2.485892832333    90.90492105     0.00000000
 C      3   2   1     1.385971197065    89.09107737     0.88610685
 C      3   2   1     1.463731031041    32.02323734   181.71601615
 O      5   3   2     1.255177480102   122.35228504   179.39523851
 C      1   2   3     1.463728770154   121.11073120     0.00000000
 O      7   1   2     1.255179206350   122.35157800   178.42535509
 C      2   1   3     1.470794564074   120.16464885   177.44688301
 O      9   2   1     1.229400148849   123.80527676   351.61965224
 H      9   2   1     1.101682120555   115.43378984   171.97261619
 C      1   2   3     1.498132807021   121.21815012   177.18130654
 O     12   1   2     1.219525145936   123.84870345   129.46182865
 H     12   1   2     1.105508115778   115.15589884   305.17817373
 C      4   3   2     1.470792966240   120.16403429   176.95265196
 O     15   4   3     1.229400276837   123.80506744   351.62874358
 H     15   4   3     1.101681884917   115.43381514   171.96457039
 C      3   2   1     1.498128705119   149.61200879   184.81984409
 O     18   3   2     1.219526353158   123.85123720   304.81809465
 H     18   3   2     1.105510202946   115.15800816   120.63105640

---------------------------
INTERNAL COORDINATES (A.U.)
---------------------------
 C      0   0   0     0.000000000000     0.00000000     0.00000000
 C      1   0   0     2.619107877784     0.00000000     0.00000000
 C      2   1   0     4.697656651387    90.90492105     0.00000000
 C      3   2   1     2.619105991956    89.09107737     0.88610685
 C      3   2   1     2.766050782390    32.02323734   181.71601615
 O      5   3   2     2.371941686859   122.35228504   179.39523851
 C      1   2   3     2.766046509932   121.11073120     0.00000000
 O      7   1   2     2.371944948994   122.35157800   178.42535509
 C      2   1   3     2.779398925361   120.16464885   177.44688301
 O      9   2   1     2.323229590326   123.80527676   351.61965224
 H      9   2   1     2.081877494486   115.43378984   171.97261619
 C      1   2   3     2.831060717512   121.21815012   177.18130654
 O     12   1   2     2.304568539249   123.84870345   129.46182865
 H     12   1   2     2.089107577648   115.15589884   305.17817373
 C      4   3   2     2.779395905891   120.16403429   176.95265196
 O     15   4   3     2.323229832188   123.80506744   351.62874358
 H     15   4   3     2.081877049195   115.43381514   171.96457039
 C      3   2   1     2.831052966040   149.61200879   184.81984409
 O     18   3   2     2.304570820569   123.85123720   304.81809465
 H     18   3   2     2.089111521824   115.15800816   120.63105640


           ************************************************************
           *        Program running with 4 parallel MPI-processes     *
           *              working on a common directory               *
           ************************************************************
------------------------------------------------------------------------------
                   ___                                                        
                  /   \      - P O W E R E D   B Y -                         
                 /     \                                                     
                 |  |  |   _    _      __       _____    __    __             
                 |  |  |  | |  | |    /  \     |  _  \  |  |  /  |          
                  \  \/   | |  | |   /    \    | | | |  |  | /  /          
                 / \  \   | |__| |  /  /\  \   | |_| |  |  |/  /          
                |  |  |   |  __  | /  /__\  \  |    /   |      \           
                |  |  |   | |  | | |   __   |  |    \   |  |\   \          
                \     /   | |  | | |  |  |  |  | |\  \  |  | \   \       
                 \___/    |_|  |_| |__|  |__|  |_| \__\ |__|  \__/        
                                                                              
                      - O R C A' S   B I G   F R I E N D -                    
                                      &                                       
                       - I N T E G R A L  F E E D E R -                       
                                                                              
 v1 FN, 2020, v2 2021                                                         
------------------------------------------------------------------------------


Reading SHARK input file Q5_1e_0H_B3LYP_631Gd_opt.SHARKINP.tmp ... ok
----------------------
SHARK INTEGRAL PACKAGE
----------------------

Number of atoms                             ...     20
Number of basis functions                   ...    232
Number of shells                            ...    104
Maximum angular momentum                    ...      2
Integral batch strategy                     ... SHARK/LIBINT Hybrid
RI-J (if used) integral strategy            ... SPLIT-RIJ (Revised 2003 algorithm where possible)
Printlevel                                  ...      1
Contraction scheme used                     ... SEGMENTED contraction
Coulomb Range Separation                    ... NOT USED
Exchange Range Separation                   ... NOT USED
Finite Nucleus Model                        ... NOT USED
Auxiliary Coulomb fitting basis             ... AVAILABLE
   # of basis functions in Aux-J            ...    828
   # of shells in Aux-J                     ...    260
   Maximum angular momentum in Aux-J        ...      4
Auxiliary J/K fitting basis                 ... NOT available
Auxiliary Correlation fitting basis         ... NOT available
Auxiliary 'external' fitting basis          ... NOT available
Integral threshold                          ...     2.500000e-11
Primitive cut-off                           ...     2.500000e-12
Primitive pair pre-selection threshold      ...     2.500000e-12

Calculating pre-screening integrals         ... done (  0.0 sec) Dimension = 104
Organizing shell pair data                  ... done (  0.0 sec)
Shell pair information
Total number of shell pairs                 ...      5460
Shell pairs after pre-screening             ...      4526
Total number of primitive shell pairs       ...     33244
Primitive shell pairs kept                  ...     15933
          la=0 lb=0:   1234 shell pairs
          la=1 lb=0:   1558 shell pairs
          la=1 lb=1:    495 shell pairs
          la=2 lb=0:    678 shell pairs
          la=2 lb=1:    456 shell pairs
          la=2 lb=2:    105 shell pairs

Calculating one electron integrals          ... done (  0.0 sec)
Calculating RI/J V-Matrix + Cholesky decomp.... done (  0.0 sec)
Calculating Nuclear repulsion               ... done (  0.0 sec) ENN=   1020.063816048950 Eh

SHARK setup successfully completed in   0.2 seconds

Maximum memory used throughout the entire GTOINT-calculation: 14.7 MB


           ************************************************************
           *        Program running with 4 parallel MPI-processes     *
           *              working on a common directory               *
           ************************************************************

Diagonalization of the overlap matrix:
Smallest eigenvalue                        ... 4.566e-04
Time for diagonalization                   ...    0.009 sec
Threshold for overlap eigenvalues          ... 1.000e-08
Number of eigenvalues below threshold      ... 0
Time for construction of square roots      ...    0.003 sec
Total time needed                          ...    0.013 sec

-------------------
DFT GRID GENERATION
-------------------

General Integration Accuracy     IntAcc      ... 4.959
Radial Grid Type                 RadialGrid  ... OptM3 with GC (2021)
Angular Grid (max. ang.)         AngularGrid ... 6 (Lebedev-590)
Angular grid pruning method      GridPruning ... 4 (adaptive)
Weight generation scheme         WeightScheme... Becke
Basis function cutoff            BFCut       ... 1.0000e-11
Integration weight cutoff        WCut        ... 1.0000e-14
Angular grids for H and He will be reduced by one unit
Partially contracted basis set               ... off
Rotationally invariant grid construction     ... off

Total number of grid points                  ...   263324
Total number of batches                      ...     4128
Average number of points per batch           ...       63
Average number of grid points per atom       ...    13166
Time for grid setup =    3.600 sec

--------------------
COSX GRID GENERATION
--------------------

GRIDX 1
-------
General Integration Accuracy     IntAcc      ... 4.020
Radial Grid Type                 RadialGrid  ... OptM3 with GC (2021)
Angular Grid (max. ang.)         AngularGrid ... 2 (Lebedev-110)
Angular grid pruning method      GridPruning ... 4 (adaptive)
Weight generation scheme         WeightScheme... Becke
Basis function cutoff            BFCut       ... 1.0000e-11
Integration weight cutoff        WCut        ... 1.0000e-14
Angular grids for H and He will be reduced by one unit
Partially contracted basis set               ... on
Rotationally invariant grid construction     ... off

Total number of grid points                  ...    31750
Total number of batches                      ...      504
Average number of points per batch           ...       62
Average number of grid points per atom       ...     1588
UseSFitting                                  ... on

GRIDX 2
-------
General Integration Accuracy     IntAcc      ... 4.338
Radial Grid Type                 RadialGrid  ... OptM3 with GC (2021)
Angular Grid (max. ang.)         AngularGrid ... 3 (Lebedev-194)
Angular grid pruning method      GridPruning ... 4 (adaptive)
Weight generation scheme         WeightScheme... Becke
Basis function cutoff            BFCut       ... 1.0000e-11
Integration weight cutoff        WCut        ... 1.0000e-14
Angular grids for H and He will be reduced by one unit
Partially contracted basis set               ... on
Rotationally invariant grid construction     ... off

Total number of grid points                  ...    70086
Total number of batches                      ...     1106
Average number of points per batch           ...       63
Average number of grid points per atom       ...     3504
UseSFitting                                  ... on

GRIDX 3
-------
General Integration Accuracy     IntAcc      ... 4.871
Radial Grid Type                 RadialGrid  ... OptM3 with GC (2021)
Angular Grid (max. ang.)         AngularGrid ... 4 (Lebedev-302)
Angular grid pruning method      GridPruning ... 4 (adaptive)
Weight generation scheme         WeightScheme... Becke
Basis function cutoff            BFCut       ... 1.0000e-11
Integration weight cutoff        WCut        ... 1.0000e-14
Angular grids for H and He will be reduced by one unit
Partially contracted basis set               ... on
Rotationally invariant grid construction     ... off

Total number of grid points                  ...   126271
Total number of batches                      ...     1985
Average number of points per batch           ...       63
Average number of grid points per atom       ...     6314
UseSFitting                                  ... on

Time for X-Grid setup             =    1.529 sec


--------------------
CPCM SOLVATION MODEL
--------------------
CPCM parameters:
  Epsilon                                         ...      80.4000
  Refrac                                          ...       1.3300
  Rsolv                                           ...       1.3000
  Surface type                                    ... GAUSSIAN VDW
  Epsilon function type                           ...         CPCM
Radii:
 Radius for C  used is    3.8550 Bohr (=   2.0400 Ang.)
 Radius for O  used is    3.4469 Bohr (=   1.8240 Ang.)
 Radius for H  used is    2.4944 Bohr (=   1.3200 Ang.)
Calculating surface                               ...        done! (  0.0s)
GEPOL surface points                              ...         1114
GEPOL Volume                                      ...    1590.8273
GEPOL Surface-area                                ...     833.0752
Calculating surface distance matrix               ...        done! (  0.0s)
Performing Cholesky decomposition & store         ...        done! (  0.0s)
Overall time for CPCM initialization              ...                 0.0s
--------------
SCF ITERATIONS
--------------
ITER       Energy         Delta-E        Max-DP      RMS-DP      [F,P]     Damp
               ***  Starting incremental Fock matrix formation  ***
  0   -834.4584132770   0.000000000000 0.00035505  0.00000593  0.0026737 0.7000
  1   -834.4584227206  -0.000009443589 0.00033863  0.00000563  0.0021319 0.7000
                               ***Turning on DIIS***
  2   -834.4584304084  -0.000007687835 0.00089995  0.00001501  0.0016181 0.0000
  3   -834.4584505119  -0.000020103513 0.00016381  0.00000419  0.0002608 0.0000
               *** Restarting incremental Fock matrix formation ***
                                   *** Resetting DIIS ***
  4   -834.4584512573  -0.000000745428 0.00004960  0.00000121  0.0000418 0.0000
  5   -834.4584512594  -0.000000002060 0.00003952  0.00000070  0.0000979 0.0000
  6   -834.4584512916  -0.000000032230 0.00001049  0.00000021  0.0000218 0.0000
  7   -834.4584512915   0.000000000112 0.00000486  0.00000012  0.0000091 0.0000
  8   -834.4584512873   0.000000004217 0.00000255  0.00000006  0.0000031 0.0000
  9   -834.4584513027  -0.000000015424 0.00000239  0.00000003  0.0000019 0.0000
                            ***DIIS convergence achieved***

               *****************************************************
               *                     SUCCESS                       *
               *           SCF CONVERGED AFTER  10 CYCLES          *
               *****************************************************

Old exchange energy                            =    -20.563628252 Eh
New exchange energy                            =    -20.563629567 Eh
Exchange energy change after final integration =     -0.000001315 Eh
Total energy after final integration           =   -834.458452607 Eh
Final COS-X integration done in                =     8.266 sec
Total Energy       :         -834.45845261 Eh          -22706.76889 eV
  Last Energy change         ...    1.0745e-08  Tolerance :   1.0000e-08
  Last MAX-Density change    ...    0.0000e+00  Tolerance :   1.0000e-07
             **** THE GBW FILE WAS UPDATED (Q5_1e_0H_B3LYP_631Gd_opt.gbw) ****
             **** DENSITY Q5_1e_0H_B3LYP_631Gd_opt.scfp WAS UPDATED ****
             **** ENERGY FILE WAS UPDATED (Q5_1e_0H_B3LYP_631Gd_opt.en.tmp) ****
----------------------
UHF SPIN CONTAMINATION
----------------------

Warning: in a DFT calculation there is little theoretical justification to 
         calculate <S**2> as in Hartree-Fock theory. We will do it anyways
         but you should keep in mind that the values have only limited relevance

Expectation value of <S**2>     :     0.762484
Ideal value S*(S+1) for S=0.5   :     0.750000
Deviation                       :     0.012484

             **** THE GBW FILE WAS UPDATED (Q5_1e_0H_B3LYP_631Gd_opt.gbw) ****
             **** DENSITY Q5_1e_0H_B3LYP_631Gd_opt.scfp WAS UPDATED ****
Total SCF time: 0 days 0 hours 0 min 57 sec 

Maximum memory used throughout the entire SCF-calculation: 71.1 MB

-------------------------   --------------------
FINAL SINGLE POINT ENERGY      -834.458452607343
-------------------------   --------------------


           ************************************************************
           *        Program running with 4 parallel MPI-processes     *
           *              working on a common directory               *
           ************************************************************
------------------------------------------------------------------------------
                         ORCA SCF GRADIENT CALCULATION
------------------------------------------------------------------------------

 ... reading COSX grid (gridx3)
Gradient of the Kohn-Sham DFT energy:
Kohn-Sham wavefunction type      ... UKS
Hartree-Fock exchange scaling    ...    0.200
Number of operators              ...    2
Number of atoms                  ...   20
Basis set dimensions             ...  232
Integral neglect threshold       ... 2.5e-11
Integral primitive cutoff        ... 2.5e-12
SHARK Integral package           ... ON

Nuc. rep. gradient       (SHARK) ... done (  0.0 sec)
HCore & Overlap gradient (SHARK) ... done (  0.1 sec)
RI-J gradient            (SHARK) ... done (  0.7 sec)
COSX-gradient                    ... done ( 11.1 sec)
Exchange-correlation gradient    ... done

------------------
CARTESIAN GRADIENT
------------------

   1   C   :   -0.000094286    0.000085760    0.000005000
   2   C   :    0.000012802    0.000043087   -0.000032340
   3   C   :    0.000115613   -0.000032524    0.000038679
   4   C   :   -0.000021393   -0.000047757   -0.000042356
   5   C   :    0.000005514   -0.000111144    0.000025501
   6   O   :   -0.000064321    0.000091880   -0.000005419
   7   C   :    0.000006313    0.000097552    0.000025036
   8   O   :    0.000050226   -0.000087069   -0.000005756
   9   C   :   -0.000043648   -0.000041431    0.000000060
  10   O   :    0.000045928   -0.000062146    0.000055581
  11   H   :   -0.000004605    0.000044617   -0.000008916
  12   C   :    0.000091344   -0.000035139   -0.000138387
  13   O   :   -0.000042308    0.000021851    0.000012957
  14   H   :    0.000038810    0.000048484    0.000073140
  15   C   :    0.000040357    0.000041420    0.000036386
  16   O   :   -0.000044040    0.000047033    0.000040062
  17   H   :    0.000006602   -0.000046406   -0.000020436
  18   C   :   -0.000155992   -0.000092321   -0.000237516
  19   O   :    0.000070831    0.000027531    0.000053772
  20   H   :   -0.000013739    0.000007512    0.000104749

Difference to translation invariance:
           :    0.0000000085    0.0000007909   -0.0000202055

Difference to rotation invariance:
           :    0.0000012568   -0.0000051771   -0.0007821410

Norm of the cartesian gradient     ...    0.0005129229
RMS gradient                       ...    0.0000662181
MAX gradient                       ...    0.0002375162

-------
TIMINGS
-------

Total SCF gradient time            ...       17.476 sec

One electron gradient       ....       0.089 sec  (  0.5%)
RI-J Coulomb gradient       ....       0.703 sec  (  4.0%)
COSX gradient               ....      11.100 sec  ( 63.5%)
XC gradient                 ....       4.676 sec  ( 26.8%)
CPCM gradient               ....       0.260 sec  (  1.5%)
   A-Matrix (El+Nuc)        ....       0.057 sec  (  0.3%)
   Potential                ....       0.203 sec  (  1.2%)

Maximum memory used throughout the entire SCFGRAD-calculation: 61.0 MB
------------------------------------------------------------------------------
                         ORCA GEOMETRY RELAXATION STEP
------------------------------------------------------------------------------

Reading the OPT-File                    .... done
Getting information on internals        .... done
Copying old internal coords+grads       .... done
Making the new internal coordinates     .... (new redundants).... done
Validating the new internal coordinates .... (new redundants).... done
Calculating the B-matrix                .... done
Calculating the G,G- and P matrices     .... done
Transforming gradient to internals      .... done
Projecting the internal gradient        .... done
Number of atoms                         ....  20
Number of internal coordinates          ....  90
Current Energy                          ....  -834.458452607 Eh
Current gradient norm                   ....     0.000512923 Eh/bohr
Maximum allowed component of the step   ....  0.300
Current trust radius                    ....  0.300
Updating the Hessian (BFGS)             .... done
Forming the augmented Hessian           .... done
Diagonalizing the augmented Hessian     .... done
Last element of RFO vector              ....  0.999932242
Lowest eigenvalues of augmented Hessian:
 -0.000002161  0.006194739  0.012484009  0.012886993  0.014469189
Length of the computed step             ....  0.011641758
The final length of the internal step   ....  0.011641758
Converting the step to cartesian space:
 Initial RMS(Int)=    0.0012271490
Transforming coordinates:
 Iter   0:  RMS(Cart)=    0.0023534523 RMS(Int)=    0.0012271699
 Iter   1:  RMS(Cart)=    0.0000036795 RMS(Int)=    0.0000030153
 Iter   2:  RMS(Cart)=    0.0000000158 RMS(Int)=    0.0000000103
done
Storing new coordinates                 .... done

                                .--------------------.
          ----------------------|Geometry convergence|-------------------------
          Item                value                   Tolerance       Converged
          ---------------------------------------------------------------------
          Energy change      -0.0000011284            0.0000002000      NO
          RMS gradient        0.0000555596            0.0000080000      NO
          MAX gradient        0.0001858199            0.0000300000      NO
          RMS step            0.0012271490            0.0001000000      NO
          MAX step            0.0050360559            0.0002000000      NO
          ........................................................
          Max(Bonds)      0.0002      Max(Angles)    0.03
          Max(Dihed)        0.29      Max(Improp)    0.00
          ---------------------------------------------------------------------

The optimization has not yet converged - more geometry cycles are needed


    ---------------------------------------------------------------------------
                         Redundant Internal Coordinates
                            (Angstroem and degrees)

        Definition                    Value    dE/dq     Step     New-Value
    ----------------------------------------------------------------------------
     1. B(C   1,C   0)                1.3860  0.000071 -0.0000    1.3859   
     2. B(C   3,C   2)                1.3860  0.000045 -0.0000    1.3859   
     3. B(C   4,C   2)                1.4637  0.000003 -0.0000    1.4637   
     4. B(C   4,C   1)                1.4670 -0.000013 -0.0000    1.4670   
     5. B(O   5,C   4)                1.2552 -0.000103  0.0000    1.2552   
     6. B(C   6,C   3)                1.4670 -0.000022 -0.0000    1.4670   
     7. B(C   6,C   0)                1.4637 -0.000006 -0.0000    1.4637   
     8. B(O   7,C   6)                1.2552 -0.000095  0.0000    1.2552   
     9. B(C   8,C   1)                1.4708  0.000045 -0.0001    1.4707   
    10. B(O   9,C   8)                1.2294 -0.000055  0.0000    1.2294   
    11. B(H  10,C   8)                1.1017 -0.000036  0.0000    1.1017   
    12. B(C  11,C   0)                1.4981 -0.000070  0.0002    1.4983   
    13. B(O  12,C  11)                1.2195  0.000036 -0.0000    1.2195   
    14. B(H  13,C  11)                1.1055 -0.000091  0.0001    1.1056   
    15. B(C  14,C   3)                1.4708  0.000034 -0.0001    1.4707   
    16. B(O  15,C  14)                1.2294 -0.000052  0.0000    1.2294   
    17. B(H  16,C  14)                1.1017 -0.000037  0.0000    1.1017   
    18. B(C  17,C   2)                1.4981 -0.000073  0.0002    1.4983   
    19. B(O  18,C  17)                1.2195  0.000040 -0.0000    1.2195   
    20. B(H  19,C  17)                1.1055 -0.000082  0.0001    1.1056   
    21. A(C   1,C   0,C   6)          121.11 -0.000052    0.01    121.12   
    22. A(C   1,C   0,C  11)          121.22  0.000055    0.00    121.22   
    23. A(C   6,C   0,C  11)          117.61 -0.000003   -0.02    117.60   
    24. A(C   0,C   1,C   4)          122.83  0.000019   -0.01    122.82   
    25. A(C   0,C   1,C   8)          120.16  0.000167   -0.02    120.15   
    26. A(C   4,C   1,C   8)          116.99 -0.000186    0.03    117.01   
    27. A(C   3,C   2,C  17)          121.22  0.000023    0.01    121.22   
    28. A(C   3,C   2,C   4)          121.11 -0.000051    0.01    121.12   
    29. A(C   4,C   2,C  17)          117.61  0.000027   -0.02    117.59   
    30. A(C   6,C   3,C  14)          116.99 -0.000155    0.02    117.01   
    31. A(C   2,C   3,C   6)          122.83  0.000029   -0.01    122.82   
    32. A(C   2,C   3,C  14)          120.16  0.000126   -0.02    120.15   
    33. A(C   1,C   4,C   2)          116.03  0.000027   -0.00    116.03   
    34. A(C   2,C   4,O   5)          122.35  0.000031   -0.01    122.35   
    35. A(C   1,C   4,O   5)          121.61 -0.000058    0.01    121.62   
    36. A(C   3,C   6,O   7)          121.61 -0.000044    0.01    121.62   
    37. A(C   0,C   6,O   7)          122.35  0.000015   -0.01    122.35   
    38. A(C   0,C   6,C   3)          116.03  0.000028   -0.00    116.03   
    39. A(O   9,C   8,H  10)          120.76 -0.000031    0.00    120.76   
    40. A(C   1,C   8,H  10)          115.43 -0.000064    0.01    115.44   
    41. A(C   1,C   8,O   9)          123.81  0.000094   -0.01    123.79   
    42. A(O  12,C  11,H  13)          120.86 -0.000035    0.02    120.87   
    43. A(C   0,C  11,H  13)          115.16 -0.000006    0.00    115.16   
    44. A(C   0,C  11,O  12)          123.85  0.000042   -0.01    123.84   
    45. A(O  15,C  14,H  16)          120.76 -0.000020   -0.00    120.76   
    46. A(C   3,C  14,H  16)          115.43 -0.000053    0.01    115.44   
    47. A(C   3,C  14,O  15)          123.81  0.000073   -0.01    123.80   
    48. A(O  18,C  17,H  19)          120.86 -0.000040    0.01    120.87   
    49. A(C   2,C  17,H  19)          115.16 -0.000009   -0.01    115.15   
    50. A(C   2,C  17,O  18)          123.85  0.000059   -0.02    123.83   
    51. D(C   8,C   1,C   0,C  11)     -5.37 -0.000056    0.07     -5.30   
    52. D(C   8,C   1,C   0,C   6)    177.47 -0.000044    0.05    177.52   
    53. D(C   4,C   1,C   0,C   6)     -1.06 -0.000028    0.03     -1.03   
    54. D(C   4,C   1,C   0,C  11)    176.10 -0.000041    0.05    176.15   
    55. D(C   6,C   3,C   2,C  17)    176.10 -0.000041    0.05    176.15   
    56. D(C  14,C   3,C   2,C  17)     -5.37 -0.000056    0.07     -5.30   
    57. D(C   6,C   3,C   2,C   4)     -1.06 -0.000028    0.03     -1.03   
    58. D(C  14,C   3,C   2,C   4)    177.47 -0.000043    0.05    177.52   
    59. D(C   1,C   4,C   2,C  17)   -178.23  0.000023   -0.02   -178.25   
    60. D(C   1,C   4,C   2,C   3)     -0.97  0.000010    0.00     -0.97   
    61. D(O   5,C   4,C   1,C   8)      4.07  0.000029   -0.04      4.03   
    62. D(O   5,C   4,C   1,C   0)   -177.36  0.000018   -0.02   -177.37   
    63. D(C   2,C   4,C   1,C   8)   -176.53  0.000029   -0.05   -176.58   
    64. D(O   5,C   4,C   2,C   3)    178.43  0.000009   -0.01    178.41   
    65. D(C   2,C   4,C   1,C   0)      2.04  0.000018   -0.03      2.01   
    66. D(O   5,C   4,C   2,C  17)      1.17  0.000022   -0.04      1.13   
    67. D(O   7,C   6,C   3,C  14)      4.07  0.000029   -0.04      4.03   
    68. D(C   0,C   6,C   3,C  14)   -176.53  0.000029   -0.05   -176.58   
    69. D(C   0,C   6,C   3,C   2)      2.04  0.000018   -0.03      2.01   
    70. D(O   7,C   6,C   0,C  11)      1.16  0.000021   -0.03      1.13   
    71. D(O   7,C   6,C   0,C   1)    178.43  0.000010   -0.02    178.41   
    72. D(O   7,C   6,C   3,C   2)   -177.36  0.000018   -0.02   -177.37   
    73. D(C   3,C   6,C   0,C  11)   -178.23  0.000021   -0.02   -178.25   
    74. D(C   3,C   6,C   0,C   1)     -0.97  0.000010    0.00     -0.97   
    75. D(H  10,C   8,C   1,C   4)     -9.42 -0.000016    0.11     -9.31   
    76. D(H  10,C   8,C   1,C   0)    171.97 -0.000004    0.09    172.06   
    77. D(O   9,C   8,C   1,C   4)    170.23 -0.000073    0.16    170.39   
    78. D(O   9,C   8,C   1,C   0)     -8.38 -0.000061    0.14     -8.24   
    79. D(H  13,C  11,C   0,C   1)    -54.82  0.000008   -0.09    -54.91   
    80. D(O  12,C  11,C   0,C   6)    -53.28 -0.000019   -0.22    -53.50   
    81. D(O  12,C  11,C   0,C   1)    129.46 -0.000005   -0.24    129.22   
    82. D(H  13,C  11,C   0,C   6)    122.44 -0.000006   -0.07    122.36   
    83. D(H  16,C  14,C   3,C   6)     -9.42 -0.000027    0.14     -9.29   
    84. D(H  16,C  14,C   3,C   2)    171.96 -0.000015    0.12    172.08   
    85. D(O  15,C  14,C   3,C   6)    170.24 -0.000056    0.12    170.36   
    86. D(O  15,C  14,C   3,C   2)     -8.37 -0.000044    0.10     -8.27   
    87. D(H  19,C  17,C   2,C   4)    122.49  0.000059   -0.27    122.22   
    88. D(H  19,C  17,C   2,C   3)    -54.77  0.000073   -0.29    -55.06   
    89. D(O  18,C  17,C   2,C   4)    -53.33 -0.000086   -0.02    -53.34   
    90. D(O  18,C  17,C   2,C   3)    129.42 -0.000071   -0.04    129.38   
    ----------------------------------------------------------------------------

         *************************************************************
         *                GEOMETRY OPTIMIZATION CYCLE  10            *
         *************************************************************
---------------------------------
CARTESIAN COORDINATES (ANGSTROEM)
---------------------------------
  C     -1.370011    0.418127   -0.117171
  C     -1.061535   -0.932994   -0.106620
  C      1.370231   -0.417726   -0.116879
  C      1.061758    0.933412   -0.106622
  C      0.317049   -1.434128   -0.128685
  O      0.570068   -2.662976   -0.167496
  C     -0.316829    1.434538   -0.128998
  O     -0.569834    2.663378   -0.168099
  C     -2.135713   -1.935342   -0.039841
  O     -3.317704   -1.659016    0.155210
  H     -1.816089   -2.981244   -0.172908
  C     -2.790692    0.889964   -0.179918
  O     -3.268460    1.709783    0.586101
  H     -3.380432    0.494016   -1.027127
  C      2.135877    1.935831   -0.039830
  O      3.317770    1.659687    0.156065
  H      1.816149    2.981719   -0.172772
  C      2.790903   -0.889631   -0.179290
  O      3.267638   -1.711372    0.585311
  H      3.379980   -0.495746   -1.027910

----------------------------
CARTESIAN COORDINATES (A.U.)
----------------------------
  NO LB      ZA    FRAG     MASS         X           Y           Z
   0 C     6.0000    0    12.011   -2.588945    0.790145   -0.221422
   1 C     6.0000    0    12.011   -2.006011   -1.763103   -0.201483
   2 C     6.0000    0    12.011    2.589361   -0.789388   -0.220869
   3 C     6.0000    0    12.011    2.006432    1.763894   -0.201486
   4 C     6.0000    0    12.011    0.599136   -2.710110   -0.243180
   5 O     8.0000    0    15.999    1.077273   -5.032296   -0.316521
   6 C     6.0000    0    12.011   -0.598720    2.710884   -0.243770
   7 O     8.0000    0    15.999   -1.076830    5.033055   -0.317662
   8 C     6.0000    0    12.011   -4.035912   -3.657266   -0.075289
   9 O     8.0000    0    15.999   -6.269552   -3.135086    0.293305
  10 H     1.0000    0     1.008   -3.431910   -5.633735   -0.326749
  11 C     6.0000    0    12.011   -5.273644    1.681788   -0.339996
  12 O     8.0000    0    15.999   -6.176495    3.231022    1.107569
  13 H     1.0000    0     1.008   -6.388090    0.933555   -1.940989
  14 C     6.0000    0    12.011    4.036222    3.658191   -0.075268
  15 O     8.0000    0    15.999    6.269677    3.136355    0.294920
  16 H     1.0000    0     1.008    3.432025    5.634633   -0.326491
  17 C     6.0000    0    12.011    5.274042   -1.681159   -0.338809
  18 O     8.0000    0    15.999    6.174941   -3.234024    1.106078
  19 H     1.0000    0     1.008    6.387237   -0.936824   -1.942469

--------------------------------
INTERNAL COORDINATES (ANGSTROEM)
--------------------------------
 C      0   0   0     0.000000000000     0.00000000     0.00000000
 C      1   0   0     1.385927617959     0.00000000     0.00000000
 C      2   1   0     2.485778285022    90.89550364     0.00000000
 C      3   2   1     1.385942258960    89.10121627     0.86032445
 C      3   2   1     1.463695758070    32.02575704   181.68959624
 O      5   3   2     1.255226118433   122.34565879   179.38030954
 C      1   2   3     1.463702027395   121.12330637     0.03411261
 O      7   1   2     1.255224129176   122.34639230   178.41019162
 C      2   1   3     1.470719899212   120.14566893   177.48704876
 O      9   2   1     1.229432483171   123.79437596   351.76095279
 H      9   2   1     1.101716271759   115.44420501   172.06062393
 C      1   2   3     1.498299846029   121.22306146   177.21430155
 O     12   1   2     1.219487795400   123.84046831   129.22158911
 H     12   1   2     1.105590899230   115.15652184   305.08685931
 C      4   3   2     1.470726077973   120.14893093   177.00618640
 O     15   4   3     1.229431843431   123.79602631   351.72775673
 H     15   4   3     1.101716989394   115.44305292   172.08240242
 C      3   2   1     1.498298539480   149.59534755   184.75684379
 O     18   3   2     1.219487615606   123.83429142   304.82029154
 H     18   3   2     1.105583108204   115.14926040   120.38568144

---------------------------
INTERNAL COORDINATES (A.U.)
---------------------------
 C      0   0   0     0.000000000000     0.00000000     0.00000000
 C      1   0   0     2.619023639380     0.00000000     0.00000000
 C      2   1   0     4.697440188340    90.89550364     0.00000000
 C      3   2   1     2.619051306863    89.10121627     0.86032445
 C      3   2   1     2.765984126134    32.02575704   181.68959624
 O      5   3   2     2.372033599984   122.34565879   179.38030954
 C      1   2   3     2.765995973441   121.12330637     0.03411261
 O      7   1   2     2.372029840832   122.34639230   178.41019162
 C      2   1   3     2.779257829220   120.14566893   177.48704876
 O      9   2   1     2.323290693341   123.79437596   351.76095279
 H      9   2   1     2.081942030910   115.44420501   172.06062393
 C      1   2   3     2.831376375491   121.22306146   177.21430155
 O     12   1   2     2.304497956966   123.84046831   129.22158911
 H     12   1   2     2.089264015701   115.15652184   305.08685931
 C      4   3   2     2.779269505384   120.14893093   177.00618640
 O     15   4   3     2.323289484406   123.79602631   351.72775673
 H     15   4   3     2.081943387044   115.44305292   172.08240242
 C      3   2   1     2.831373906472   149.59534755   184.75684379
 O     18   3   2     2.304497617205   123.83429142   304.82029154
 H     18   3   2     2.089249292795   115.14926040   120.38568144


           ************************************************************
           *        Program running with 4 parallel MPI-processes     *
           *              working on a common directory               *
           ************************************************************
------------------------------------------------------------------------------
                   ___                                                        
                  /   \      - P O W E R E D   B Y -                         
                 /     \                                                     
                 |  |  |   _    _      __       _____    __    __             
                 |  |  |  | |  | |    /  \     |  _  \  |  |  /  |          
                  \  \/   | |  | |   /    \    | | | |  |  | /  /          
                 / \  \   | |__| |  /  /\  \   | |_| |  |  |/  /          
                |  |  |   |  __  | /  /__\  \  |    /   |      \           
                |  |  |   | |  | | |   __   |  |    \   |  |\   \          
                \     /   | |  | | |  |  |  |  | |\  \  |  | \   \       
                 \___/    |_|  |_| |__|  |__|  |_| \__\ |__|  \__/        
                                                                              
                      - O R C A' S   B I G   F R I E N D -                    
                                      &                                       
                       - I N T E G R A L  F E E D E R -                       
                                                                              
 v1 FN, 2020, v2 2021                                                         
------------------------------------------------------------------------------


Reading SHARK input file Q5_1e_0H_B3LYP_631Gd_opt.SHARKINP.tmp ... ok
----------------------
SHARK INTEGRAL PACKAGE
----------------------

Number of atoms                             ...     20
Number of basis functions                   ...    232
Number of shells                            ...    104
Maximum angular momentum                    ...      2
Integral batch strategy                     ... SHARK/LIBINT Hybrid
RI-J (if used) integral strategy            ... SPLIT-RIJ (Revised 2003 algorithm where possible)
Printlevel                                  ...      1
Contraction scheme used                     ... SEGMENTED contraction
Coulomb Range Separation                    ... NOT USED
Exchange Range Separation                   ... NOT USED
Finite Nucleus Model                        ... NOT USED
Auxiliary Coulomb fitting basis             ... AVAILABLE
   # of basis functions in Aux-J            ...    828
   # of shells in Aux-J                     ...    260
   Maximum angular momentum in Aux-J        ...      4
Auxiliary J/K fitting basis                 ... NOT available
Auxiliary Correlation fitting basis         ... NOT available
Auxiliary 'external' fitting basis          ... NOT available
Integral threshold                          ...     2.500000e-11
Primitive cut-off                           ...     2.500000e-12
Primitive pair pre-selection threshold      ...     2.500000e-12

Calculating pre-screening integrals         ... done (  0.1 sec) Dimension = 104
Organizing shell pair data                  ... done (  0.0 sec)
Shell pair information
Total number of shell pairs                 ...      5460
Shell pairs after pre-screening             ...      4526
Total number of primitive shell pairs       ...     33244
Primitive shell pairs kept                  ...     15933
          la=0 lb=0:   1234 shell pairs
          la=1 lb=0:   1558 shell pairs
          la=1 lb=1:    495 shell pairs
          la=2 lb=0:    678 shell pairs
          la=2 lb=1:    456 shell pairs
          la=2 lb=2:    105 shell pairs

Calculating one electron integrals          ... done (  0.0 sec)
Calculating RI/J V-Matrix + Cholesky decomp.... done (  0.0 sec)
Calculating Nuclear repulsion               ... done (  0.0 sec) ENN=   1020.084865917320 Eh

SHARK setup successfully completed in   0.3 seconds

Maximum memory used throughout the entire GTOINT-calculation: 14.7 MB


           ************************************************************
           *        Program running with 4 parallel MPI-processes     *
           *              working on a common directory               *
           ************************************************************

Diagonalization of the overlap matrix:
Smallest eigenvalue                        ... 4.565e-04
Time for diagonalization                   ...    0.007 sec
Threshold for overlap eigenvalues          ... 1.000e-08
Number of eigenvalues below threshold      ... 0
Time for construction of square roots      ...    0.004 sec
Total time needed                          ...    0.011 sec

-------------------
DFT GRID GENERATION
-------------------

General Integration Accuracy     IntAcc      ... 4.959
Radial Grid Type                 RadialGrid  ... OptM3 with GC (2021)
Angular Grid (max. ang.)         AngularGrid ... 6 (Lebedev-590)
Angular grid pruning method      GridPruning ... 4 (adaptive)
Weight generation scheme         WeightScheme... Becke
Basis function cutoff            BFCut       ... 1.0000e-11
Integration weight cutoff        WCut        ... 1.0000e-14
Angular grids for H and He will be reduced by one unit
Partially contracted basis set               ... off
Rotationally invariant grid construction     ... off

Total number of grid points                  ...   263322
Total number of batches                      ...     4126
Average number of points per batch           ...       63
Average number of grid points per atom       ...    13166
Time for grid setup =    3.624 sec

--------------------
COSX GRID GENERATION
--------------------

GRIDX 1
-------
General Integration Accuracy     IntAcc      ... 4.020
Radial Grid Type                 RadialGrid  ... OptM3 with GC (2021)
Angular Grid (max. ang.)         AngularGrid ... 2 (Lebedev-110)
Angular grid pruning method      GridPruning ... 4 (adaptive)
Weight generation scheme         WeightScheme... Becke
Basis function cutoff            BFCut       ... 1.0000e-11
Integration weight cutoff        WCut        ... 1.0000e-14
Angular grids for H and He will be reduced by one unit
Partially contracted basis set               ... on
Rotationally invariant grid construction     ... off

Total number of grid points                  ...    31752
Total number of batches                      ...      504
Average number of points per batch           ...       63
Average number of grid points per atom       ...     1588
UseSFitting                                  ... on

GRIDX 2
-------
General Integration Accuracy     IntAcc      ... 4.338
Radial Grid Type                 RadialGrid  ... OptM3 with GC (2021)
Angular Grid (max. ang.)         AngularGrid ... 3 (Lebedev-194)
Angular grid pruning method      GridPruning ... 4 (adaptive)
Weight generation scheme         WeightScheme... Becke
Basis function cutoff            BFCut       ... 1.0000e-11
Integration weight cutoff        WCut        ... 1.0000e-14
Angular grids for H and He will be reduced by one unit
Partially contracted basis set               ... on
Rotationally invariant grid construction     ... off

Total number of grid points                  ...    70084
Total number of batches                      ...     1104
Average number of points per batch           ...       63
Average number of grid points per atom       ...     3504
UseSFitting                                  ... on

GRIDX 3
-------
General Integration Accuracy     IntAcc      ... 4.871
Radial Grid Type                 RadialGrid  ... OptM3 with GC (2021)
Angular Grid (max. ang.)         AngularGrid ... 4 (Lebedev-302)
Angular grid pruning method      GridPruning ... 4 (adaptive)
Weight generation scheme         WeightScheme... Becke
Basis function cutoff            BFCut       ... 1.0000e-11
Integration weight cutoff        WCut        ... 1.0000e-14
Angular grids for H and He will be reduced by one unit
Partially contracted basis set               ... on
Rotationally invariant grid construction     ... off

Total number of grid points                  ...   126260
Total number of batches                      ...     1984
Average number of points per batch           ...       63
Average number of grid points per atom       ...     6313
UseSFitting                                  ... on

Time for X-Grid setup             =    1.546 sec


--------------------
CPCM SOLVATION MODEL
--------------------
CPCM parameters:
  Epsilon                                         ...      80.4000
  Refrac                                          ...       1.3300
  Rsolv                                           ...       1.3000
  Surface type                                    ... GAUSSIAN VDW
  Epsilon function type                           ...         CPCM
Radii:
 Radius for C  used is    3.8550 Bohr (=   2.0400 Ang.)
 Radius for O  used is    3.4469 Bohr (=   1.8240 Ang.)
 Radius for H  used is    2.4944 Bohr (=   1.3200 Ang.)
Calculating surface                               ...        done! (  0.0s)
GEPOL surface points                              ...         1114
GEPOL Volume                                      ...    1590.8379
GEPOL Surface-area                                ...     833.1162
Calculating surface distance matrix               ...        done! (  0.0s)
Performing Cholesky decomposition & store         ...        done! (  0.0s)
Overall time for CPCM initialization              ...                 0.0s
--------------
SCF ITERATIONS
--------------
ITER       Energy         Delta-E        Max-DP      RMS-DP      [F,P]     Damp
               ***  Starting incremental Fock matrix formation  ***
  0   -834.4584300992   0.000000000000 0.00024164  0.00000389  0.0019127 0.7000
  1   -834.4584355022  -0.000005403001 0.00023043  0.00000373  0.0015205 0.7000
                               ***Turning on DIIS***
  2   -834.4584398598  -0.000004357617 0.00061312  0.00000999  0.0011510 0.0000
  3   -834.4584511469  -0.000011287075 0.00011277  0.00000273  0.0001790 0.0000
               *** Restarting incremental Fock matrix formation ***
                                   *** Resetting DIIS ***
  4   -834.4584514918  -0.000000344902 0.00004018  0.00000097  0.0000542 0.0000
  5   -834.4584514789   0.000000012919 0.00002407  0.00000058  0.0000831 0.0000
  6   -834.4584515097  -0.000000030862 0.00000754  0.00000015  0.0000111 0.0000
  7   -834.4584515097  -0.000000000023 0.00000325  0.00000009  0.0000066 0.0000
  8   -834.4584515178  -0.000000008044 0.00000220  0.00000005  0.0000018 0.0000
                 **** Energy Check signals convergence ****

               *****************************************************
               *                     SUCCESS                       *
               *           SCF CONVERGED AFTER   9 CYCLES          *
               *****************************************************

Old exchange energy                            =    -20.563606897 Eh
New exchange energy                            =    -20.563608209 Eh
Exchange energy change after final integration =     -0.000001313 Eh
Total energy after final integration           =   -834.458452824 Eh
Final COS-X integration done in                =     8.290 sec
Total Energy       :         -834.45845282 Eh          -22706.76889 eV
  Last Energy change         ...    6.8285e-09  Tolerance :   1.0000e-08
  Last MAX-Density change    ...    0.0000e+00  Tolerance :   1.0000e-07
             **** THE GBW FILE WAS UPDATED (Q5_1e_0H_B3LYP_631Gd_opt.gbw) ****
             **** DENSITY Q5_1e_0H_B3LYP_631Gd_opt.scfp WAS UPDATED ****
             **** ENERGY FILE WAS UPDATED (Q5_1e_0H_B3LYP_631Gd_opt.en.tmp) ****
----------------------
UHF SPIN CONTAMINATION
----------------------

Warning: in a DFT calculation there is little theoretical justification to 
         calculate <S**2> as in Hartree-Fock theory. We will do it anyways
         but you should keep in mind that the values have only limited relevance

Expectation value of <S**2>     :     0.762501
Ideal value S*(S+1) for S=0.5   :     0.750000
Deviation                       :     0.012501

             **** THE GBW FILE WAS UPDATED (Q5_1e_0H_B3LYP_631Gd_opt.gbw) ****
             **** DENSITY Q5_1e_0H_B3LYP_631Gd_opt.scfp WAS UPDATED ****
Total SCF time: 0 days 0 hours 0 min 53 sec 

Maximum memory used throughout the entire SCF-calculation: 71.1 MB

-------------------------   --------------------
FINAL SINGLE POINT ENERGY      -834.458452823615
-------------------------   --------------------


           ************************************************************
           *        Program running with 4 parallel MPI-processes     *
           *              working on a common directory               *
           ************************************************************
------------------------------------------------------------------------------
                         ORCA SCF GRADIENT CALCULATION
------------------------------------------------------------------------------

 ... reading COSX grid (gridx3)
Gradient of the Kohn-Sham DFT energy:
Kohn-Sham wavefunction type      ... UKS
Hartree-Fock exchange scaling    ...    0.200
Number of operators              ...    2
Number of atoms                  ...   20
Basis set dimensions             ...  232
Integral neglect threshold       ... 2.5e-11
Integral primitive cutoff        ... 2.5e-12
SHARK Integral package           ... ON

Nuc. rep. gradient       (SHARK) ... done (  0.0 sec)
HCore & Overlap gradient (SHARK) ... done (  0.1 sec)
RI-J gradient            (SHARK) ... done (  0.7 sec)
COSX-gradient                    ... done ( 11.2 sec)
Exchange-correlation gradient    ... done

------------------
CARTESIAN GRADIENT
------------------

   1   C   :   -0.000079491   -0.000060944    0.000046714
   2   C   :    0.000012970    0.000042191   -0.000050777
   3   C   :    0.000013305   -0.000107519   -0.000055727
   4   C   :    0.000013898   -0.000028962   -0.000022990
   5   C   :   -0.000024354   -0.000058004    0.000032470
   6   O   :   -0.000009807    0.000048154   -0.000017234
   7   C   :   -0.000011115    0.000102387    0.000046378
   8   O   :    0.000053049   -0.000063129   -0.000020864
   9   C   :   -0.000020148   -0.000022053    0.000081791
  10   O   :    0.000017842    0.000002497   -0.000003518
  11   H   :   -0.000005427    0.000027821   -0.000027531
  12   C   :    0.000153498    0.000227488   -0.000226263
  13   O   :   -0.000072424   -0.000073873    0.000071362
  14   H   :   -0.000015923   -0.000082479    0.000088494
  15   C   :    0.000031309    0.000023056   -0.000034174
  16   O   :   -0.000023760    0.000043488    0.000044677
  17   H   :   -0.000001339   -0.000022854    0.000009122
  18   C   :    0.000045173    0.000172168    0.000085419
  19   O   :   -0.000015742   -0.000081139   -0.000057267
  20   H   :   -0.000061459   -0.000091014   -0.000009236

Difference to translation invariance:
           :    0.0000000533   -0.0000027193   -0.0000191516

Difference to rotation invariance:
           :   -0.0000042891    0.0000178461   -0.0007684806

Norm of the cartesian gradient     ...    0.0005445241
RMS gradient                       ...    0.0000702978
MAX gradient                       ...    0.0002274884

-------
TIMINGS
-------

Total SCF gradient time            ...       17.588 sec

One electron gradient       ....       0.088 sec  (  0.5%)
RI-J Coulomb gradient       ....       0.692 sec  (  3.9%)
COSX gradient               ....      11.205 sec  ( 63.7%)
XC gradient                 ....       4.679 sec  ( 26.6%)
CPCM gradient               ....       0.266 sec  (  1.5%)
   A-Matrix (El+Nuc)        ....       0.054 sec  (  0.3%)
   Potential                ....       0.212 sec  (  1.2%)

Maximum memory used throughout the entire SCFGRAD-calculation: 60.8 MB
------------------------------------------------------------------------------
                         ORCA GEOMETRY RELAXATION STEP
------------------------------------------------------------------------------

Reading the OPT-File                    .... done
Getting information on internals        .... done
Copying old internal coords+grads       .... done
Making the new internal coordinates     .... (new redundants).... done
Validating the new internal coordinates .... (new redundants).... done
Calculating the B-matrix                .... done
Calculating the G,G- and P matrices     .... done
Transforming gradient to internals      .... done
Projecting the internal gradient        .... done
Number of atoms                         ....  20
Number of internal coordinates          ....  90
Current Energy                          ....  -834.458452824 Eh
Current gradient norm                   ....     0.000544524 Eh/bohr
Maximum allowed component of the step   ....  0.300
Current trust radius                    ....  0.300
Updating the Hessian (BFGS)             .... done
Forming the augmented Hessian           .... done
Diagonalizing the augmented Hessian     .... done
Last element of RFO vector              ....  0.999606805
Lowest eigenvalues of augmented Hessian:
 -0.000004922  0.003319092  0.012484222  0.014079768  0.014907205
Length of the computed step             ....  0.028050936
The final length of the internal step   ....  0.028050936
Converting the step to cartesian space:
 Initial RMS(Int)=    0.0029568283
Transforming coordinates:
 Iter   0:  RMS(Cart)=    0.0061531075 RMS(Int)=    0.0029574360
 Iter   1:  RMS(Cart)=    0.0000192863 RMS(Int)=    0.0000144762
 Iter   2:  RMS(Cart)=    0.0000001500 RMS(Int)=    0.0000000959
 Iter   3:  RMS(Cart)=    0.0000000013 RMS(Int)=    0.0000000011
done
Storing new coordinates                 .... done

                                .--------------------.
          ----------------------|Geometry convergence|-------------------------
          Item                value                   Tolerance       Converged
          ---------------------------------------------------------------------
          Energy change      -0.0000002163            0.0000002000      NO
          RMS gradient        0.0000467120            0.0000080000      NO
          MAX gradient        0.0001394916            0.0000300000      NO
          RMS step            0.0029568283            0.0001000000      NO
          MAX step            0.0103986471            0.0002000000      NO
          ........................................................
          Max(Bonds)      0.0004      Max(Angles)    0.07
          Max(Dihed)        0.60      Max(Improp)    0.00
          ---------------------------------------------------------------------

The optimization has not yet converged - more geometry cycles are needed


    ---------------------------------------------------------------------------
                         Redundant Internal Coordinates
                            (Angstroem and degrees)

        Definition                    Value    dE/dq     Step     New-Value
    ----------------------------------------------------------------------------
     1. B(C   1,C   0)                1.3859 -0.000014 -0.0001    1.3859   
     2. B(C   3,C   2)                1.3859  0.000068 -0.0001    1.3858   
     3. B(C   4,C   2)                1.4637 -0.000009 -0.0000    1.4637   
     4. B(C   4,C   1)                1.4670 -0.000020 -0.0000    1.4670   
     5. B(O   5,C   4)                1.2552 -0.000049  0.0001    1.2554   
     6. B(C   6,C   3)                1.4670  0.000007 -0.0000    1.4670   
     7. B(C   6,C   0)                1.4637  0.000021 -0.0001    1.4637   
     8. B(O   7,C   6)                1.2552 -0.000072  0.0001    1.2554   
     9. B(C   8,C   1)                1.4707  0.000003 -0.0001    1.4706   
    10. B(O   9,C   8)                1.2294 -0.000023  0.0001    1.2295   
    11. B(H  10,C   8)                1.1017 -0.000018  0.0001    1.1018   
    12. B(C  11,C   0)                1.4983 -0.000037  0.0004    1.4987   
    13. B(O  12,C  11)                1.2195  0.000020 -0.0001    1.2194   
    14. B(H  13,C  11)                1.1056 -0.000027  0.0003    1.1059   
    15. B(C  14,C   3)                1.4707  0.000036 -0.0002    1.4706   
    16. B(O  15,C  14)                1.2294 -0.000031  0.0001    1.2295   
    17. B(H  16,C  14)                1.1017 -0.000016  0.0001    1.1018   
    18. B(C  17,C   2)                1.4983 -0.000032  0.0004    1.4987   
    19. B(O  18,C  17)                1.2195  0.000009 -0.0001    1.2194   
    20. B(H  19,C  17)                1.1056 -0.000055  0.0003    1.1059   
    21. A(C   1,C   0,C   6)          121.12 -0.000019    0.03    121.15   
    22. A(C   1,C   0,C  11)          121.22 -0.000041    0.01    121.24   
    23. A(C   6,C   0,C  11)          117.60  0.000060   -0.04    117.55   
    24. A(C   0,C   1,C   4)          122.82  0.000031   -0.02    122.81   
    25. A(C   0,C   1,C   8)          120.15  0.000013   -0.05    120.10   
    26. A(C   4,C   1,C   8)          117.01 -0.000044    0.07    117.08   
    27. A(C   3,C   2,C  17)          121.23  0.000055    0.01    121.23   
    28. A(C   3,C   2,C   4)          121.12 -0.000023    0.03    121.15   
    29. A(C   4,C   2,C  17)          117.59 -0.000032   -0.04    117.56   
    30. A(C   6,C   3,C  14)          117.01 -0.000139    0.07    117.08   
    31. A(C   2,C   3,C   6)          122.82 -0.000000   -0.02    122.81   
    32. A(C   2,C   3,C  14)          120.15  0.000139   -0.05    120.10   
    33. A(C   1,C   4,C   2)          116.03  0.000008   -0.01    116.02   
    34. A(C   2,C   4,O   5)          122.35 -0.000012   -0.01    122.33   
    35. A(C   1,C   4,O   5)          121.62  0.000004    0.03    121.65   
    36. A(C   3,C   6,O   7)          121.62 -0.000040    0.03    121.65   
    37. A(C   0,C   6,O   7)          122.35  0.000037   -0.01    122.33   
    38. A(C   0,C   6,C   3)          116.03  0.000003   -0.01    116.02   
    39. A(O   9,C   8,H  10)          120.76  0.000008    0.00    120.76   
    40. A(C   1,C   8,H  10)          115.44 -0.000017    0.03    115.47   
    41. A(C   1,C   8,O   9)          123.79  0.000009   -0.03    123.77   
    42. A(O  12,C  11,H  13)          120.87 -0.000021    0.02    120.90   
    43. A(C   0,C  11,H  13)          115.16 -0.000032   -0.02    115.14   
    44. A(C   0,C  11,O  12)          123.84  0.000069   -0.04    123.80   
    45. A(O  15,C  14,H  16)          120.76 -0.000023    0.00    120.76   
    46. A(C   3,C  14,H  16)          115.44 -0.000050    0.03    115.47   
    47. A(C   3,C  14,O  15)          123.80  0.000073   -0.03    123.77   
    48. A(O  18,C  17,H  19)          120.87 -0.000007    0.04    120.90   
    49. A(C   2,C  17,H  19)          115.15 -0.000023   -0.00    115.15   
    50. A(C   2,C  17,O  18)          123.83  0.000019   -0.02    123.81   
    51. D(C   8,C   1,C   0,C  11)     -5.30 -0.000033    0.24     -5.06   
    52. D(C   8,C   1,C   0,C   6)    177.52 -0.000025    0.17    177.69   
    53. D(C   4,C   1,C   0,C   6)     -1.03 -0.000017    0.11     -0.92   
    54. D(C   4,C   1,C   0,C  11)    176.15 -0.000025    0.17    176.32   
    55. D(C   6,C   3,C   2,C  17)    176.15 -0.000023    0.17    176.32   
    56. D(C  14,C   3,C   2,C  17)     -5.30 -0.000033    0.24     -5.06   
    57. D(C   6,C   3,C   2,C   4)     -1.03 -0.000016    0.10     -0.93   
    58. D(C  14,C   3,C   2,C   4)    177.52 -0.000026    0.17    177.69   
    59. D(C   1,C   4,C   2,C  17)   -178.25  0.000011   -0.10   -178.35   
    60. D(C   1,C   4,C   2,C   3)     -0.97  0.000007   -0.03     -1.00   
    61. D(O   5,C   4,C   1,C   8)      4.03  0.000024   -0.16      3.88   
    62. D(O   5,C   4,C   1,C   0)   -177.37  0.000017   -0.09   -177.47   
    63. D(C   2,C   4,C   1,C   8)   -176.58  0.000017   -0.14   -176.72   
    64. D(O   5,C   4,C   2,C   3)    178.41  0.000001   -0.01    178.40   
    65. D(C   2,C   4,C   1,C   0)      2.01  0.000010   -0.07      1.94   
    66. D(O   5,C   4,C   2,C  17)      1.13  0.000004   -0.08      1.06   
    67. D(O   7,C   6,C   3,C  14)      4.03  0.000026   -0.16      3.87   
    68. D(C   0,C   6,C   3,C  14)   -176.58  0.000015   -0.13   -176.72   
    69. D(C   0,C   6,C   3,C   2)      2.01  0.000009   -0.07      1.94   
    70. D(O   7,C   6,C   0,C  11)      1.13  0.000006   -0.07      1.06   
    71. D(O   7,C   6,C   0,C   1)    178.41 -0.000004   -0.01    178.40   
    72. D(O   7,C   6,C   3,C   2)   -177.37  0.000020   -0.10   -177.47   
    73. D(C   3,C   6,C   0,C  11)   -178.25  0.000018   -0.10   -178.35   
    74. D(C   3,C   6,C   0,C   1)     -0.97  0.000007   -0.04     -1.00   
    75. D(H  10,C   8,C   1,C   4)     -9.31 -0.000030    0.37     -8.94   
    76. D(H  10,C   8,C   1,C   0)    172.06 -0.000023    0.31    172.37   
    77. D(O   9,C   8,C   1,C   4)    170.39 -0.000004    0.37    170.76   
    78. D(O   9,C   8,C   1,C   0)     -8.24  0.000002    0.30     -7.93   
    79. D(H  13,C  11,C   0,C   1)    -54.91  0.000124   -0.60    -55.51   
    80. D(O  12,C  11,C   0,C   6)    -53.50 -0.000126   -0.10    -53.60   
    81. D(O  12,C  11,C   0,C   1)    129.22 -0.000116   -0.16    129.06   
    82. D(H  13,C  11,C   0,C   6)    122.36  0.000114   -0.53    121.83   
    83. D(H  16,C  14,C   3,C   6)     -9.29  0.000005    0.33     -8.96   
    84. D(H  16,C  14,C   3,C   2)    172.08  0.000013    0.26    172.35   
    85. D(O  15,C  14,C   3,C   6)    170.36 -0.000056    0.43    170.79   
    86. D(O  15,C  14,C   3,C   2)     -8.27 -0.000048    0.37     -7.91   
    87. D(H  19,C  17,C   2,C   4)    122.22 -0.000084   -0.27    121.95   
    88. D(H  19,C  17,C   2,C   3)    -55.06 -0.000078   -0.33    -55.39   
    89. D(O  18,C  17,C   2,C   4)    -53.34  0.000084   -0.38    -53.72   
    90. D(O  18,C  17,C   2,C   3)    129.38  0.000090   -0.44    128.93   
    ----------------------------------------------------------------------------

         *************************************************************
         *                GEOMETRY OPTIMIZATION CYCLE  11            *
         *************************************************************
---------------------------------
CARTESIAN COORDINATES (ANGSTROEM)
---------------------------------
  C     -1.370072    0.416938   -0.116118
  C     -1.061302   -0.934046   -0.106896
  C      1.369921   -0.417227   -0.116316
  C      1.061149    0.933749   -0.106870
  C      0.317563   -1.434415   -0.128474
  O      0.571847   -2.663158   -0.166811
  C     -0.317712    1.434124   -0.128264
  O     -0.572020    2.662871   -0.166313
  C     -2.136070   -1.935773   -0.043583
  O     -3.318983   -1.658009    0.144251
  H     -1.816497   -2.982384   -0.172170
  C     -2.791290    0.888966   -0.175566
  O     -3.267430    1.706288    0.593978
  H     -3.379832    0.501334   -1.027781
  C      2.135947    1.935430   -0.043494
  O      3.318929    1.657545    0.143729
  H      1.816455    2.982043   -0.172266
  C      2.791149   -0.889191   -0.176038
  O      3.268140   -1.704958    0.594628
  H      3.380232   -0.499848   -1.027106

----------------------------
CARTESIAN COORDINATES (A.U.)
----------------------------
  NO LB      ZA    FRAG     MASS         X           Y           Z
   0 C     6.0000    0    12.011   -2.589061    0.787899   -0.219431
   1 C     6.0000    0    12.011   -2.005570   -1.765091   -0.202005
   2 C     6.0000    0    12.011    2.588776   -0.788444   -0.219805
   3 C     6.0000    0    12.011    2.005280    1.764531   -0.201955
   4 C     6.0000    0    12.011    0.600107   -2.710651   -0.242782
   5 O     8.0000    0    15.999    1.080634   -5.032639   -0.315228
   6 C     6.0000    0    12.011   -0.600388    2.710101   -0.242384
   7 O     8.0000    0    15.999   -1.080961    5.032097   -0.314285
   8 C     6.0000    0    12.011   -4.036586   -3.658081   -0.082360
   9 O     8.0000    0    15.999   -6.271968   -3.133184    0.272594
  10 H     1.0000    0     1.008   -3.432682   -5.635889   -0.325354
  11 C     6.0000    0    12.011   -5.274774    1.679903   -0.331771
  12 O     8.0000    0    15.999   -6.174547    3.224417    1.122455
  13 H     1.0000    0     1.008   -6.386956    0.947383   -1.942225
  14 C     6.0000    0    12.011    4.036355    3.657433   -0.082192
  15 O     8.0000    0    15.999    6.271867    3.132306    0.271609
  16 H     1.0000    0     1.008    3.432602    5.635245   -0.325535
  17 C     6.0000    0    12.011    5.274508   -1.680327   -0.332664
  18 O     8.0000    0    15.999    6.175890   -3.221904    1.123684
  19 H     1.0000    0     1.008    6.387712   -0.944576   -1.940949

--------------------------------
INTERNAL COORDINATES (ANGSTROEM)
--------------------------------
 C      0   0   0     0.000000000000     0.00000000     0.00000000
 C      1   0   0     1.385850606354     0.00000000     0.00000000
 C      2   1   0     2.485565349984    90.87141445     0.00000000
 C      3   2   1     1.385844854393    89.12550017     0.77185852
 C      3   2   1     1.463652223195    32.03256514   181.62912859
 O      5   3   2     1.255364342615   122.33332240   179.40036544
 C      1   2   3     1.463651673649   121.15408282     0.10217689
 O      7   1   2     1.255364419700   122.33229795   178.40350188
 C      2   1   3     1.470575356909   120.09894424   177.59173849
 O      9   2   1     1.229519257991   123.76823791   352.06579201
 H      9   2   1     1.101841859284   115.47007461   172.36835236
 C      1   2   3     1.498735150441   121.23635095   177.34952028
 O     12   1   2     1.219393333175   123.80348751   129.05947296
 H     12   1   2     1.105852946543   115.14102173   304.49107616
 C      4   3   2     1.470568827815   120.09703707   177.16013430
 O     15   4   3     1.229520319541   123.76741089   352.09279572
 H     15   4   3     1.101841818995   115.47060588   172.34691514
 C      3   2   1     1.498735074332   149.56737191   184.52611265
 O     18   3   2     1.219394384693   123.80912255   304.54348793
 H     18   3   2     1.105858179704   115.14694642   120.21883624

---------------------------
INTERNAL COORDINATES (A.U.)
---------------------------
 C      0   0   0     0.000000000000     0.00000000     0.00000000
 C      1   0   0     2.618878108539     0.00000000     0.00000000
 C      2   1   0     4.697037799434    90.87141445     0.00000000
 C      3   2   1     2.618867238906    89.12550017     0.77185852
 C      3   2   1     2.765901857143    32.03256514   181.62912859
 O      5   3   2     2.372294805832   122.33332240   179.40036544
 C      1   2   3     2.765900818652   121.15408282     0.10217689
 O      7   1   2     2.372294951502   122.33229795   178.40350188
 C      2   1   3     2.778984683852   120.09894424   177.59173849
 O      9   2   1     2.323454673984   123.76823791   352.06579201
 H      9   2   1     2.082179356937   115.47007461   172.36835236
 C      1   2   3     2.832198981614   121.23635095   177.34952028
 O     12   1   2     2.304319449230   123.80348751   129.05947296
 H     12   1   2     2.089759213356   115.14102173   304.49107616
 C      4   3   2     2.778972345651   120.09703707   177.16013430
 O     15   4   3     2.323456680024   123.76741089   352.09279572
 H     15   4   3     2.082179280802   115.47060588   172.34691514
 C      3   2   1     2.832198837790   149.56737191   184.52611265
 O     18   3   2     2.304321436312   123.80912255   304.54348793
 H     18   3   2     2.089769102597   115.14694642   120.21883624


           ************************************************************
           *        Program running with 4 parallel MPI-processes     *
           *              working on a common directory               *
           ************************************************************
------------------------------------------------------------------------------
                   ___                                                        
                  /   \      - P O W E R E D   B Y -                         
                 /     \                                                     
                 |  |  |   _    _      __       _____    __    __             
                 |  |  |  | |  | |    /  \     |  _  \  |  |  /  |          
                  \  \/   | |  | |   /    \    | | | |  |  | /  /          
                 / \  \   | |__| |  /  /\  \   | |_| |  |  |/  /          
                |  |  |   |  __  | /  /__\  \  |    /   |      \           
                |  |  |   | |  | | |   __   |  |    \   |  |\   \          
                \     /   | |  | | |  |  |  |  | |\  \  |  | \   \       
                 \___/    |_|  |_| |__|  |__|  |_| \__\ |__|  \__/        
                                                                              
                      - O R C A' S   B I G   F R I E N D -                    
                                      &                                       
                       - I N T E G R A L  F E E D E R -                       
                                                                              
 v1 FN, 2020, v2 2021                                                         
------------------------------------------------------------------------------


Reading SHARK input file Q5_1e_0H_B3LYP_631Gd_opt.SHARKINP.tmp ... ok
----------------------
SHARK INTEGRAL PACKAGE
----------------------

Number of atoms                             ...     20
Number of basis functions                   ...    232
Number of shells                            ...    104
Maximum angular momentum                    ...      2
Integral batch strategy                     ... SHARK/LIBINT Hybrid
RI-J (if used) integral strategy            ... SPLIT-RIJ (Revised 2003 algorithm where possible)
Printlevel                                  ...      1
Contraction scheme used                     ... SEGMENTED contraction
Coulomb Range Separation                    ... NOT USED
Exchange Range Separation                   ... NOT USED
Finite Nucleus Model                        ... NOT USED
Auxiliary Coulomb fitting basis             ... AVAILABLE
   # of basis functions in Aux-J            ...    828
   # of shells in Aux-J                     ...    260
   Maximum angular momentum in Aux-J        ...      4
Auxiliary J/K fitting basis                 ... NOT available
Auxiliary Correlation fitting basis         ... NOT available
Auxiliary 'external' fitting basis          ... NOT available
Integral threshold                          ...     2.500000e-11
Primitive cut-off                           ...     2.500000e-12
Primitive pair pre-selection threshold      ...     2.500000e-12

Calculating pre-screening integrals         ... done (  0.1 sec) Dimension = 104
Organizing shell pair data                  ... done (  0.0 sec)
Shell pair information
Total number of shell pairs                 ...      5460
Shell pairs after pre-screening             ...      4522
Total number of primitive shell pairs       ...     33244
Primitive shell pairs kept                  ...     15931
          la=0 lb=0:   1234 shell pairs
          la=1 lb=0:   1558 shell pairs
          la=1 lb=1:    495 shell pairs
          la=2 lb=0:    678 shell pairs
          la=2 lb=1:    452 shell pairs
          la=2 lb=2:    105 shell pairs

Calculating one electron integrals          ... done (  0.0 sec)
Calculating RI/J V-Matrix + Cholesky decomp.... done (  0.0 sec)
Calculating Nuclear repulsion               ... done (  0.0 sec) ENN=   1020.134118944251 Eh

SHARK setup successfully completed in   0.3 seconds

Maximum memory used throughout the entire GTOINT-calculation: 14.7 MB


           ************************************************************
           *        Program running with 4 parallel MPI-processes     *
           *              working on a common directory               *
           ************************************************************

Diagonalization of the overlap matrix:
Smallest eigenvalue                        ... 4.564e-04
Time for diagonalization                   ...    0.011 sec
Threshold for overlap eigenvalues          ... 1.000e-08
Number of eigenvalues below threshold      ... 0
Time for construction of square roots      ...    0.004 sec
Total time needed                          ...    0.020 sec

-------------------
DFT GRID GENERATION
-------------------

General Integration Accuracy     IntAcc      ... 4.959
Radial Grid Type                 RadialGrid  ... OptM3 with GC (2021)
Angular Grid (max. ang.)         AngularGrid ... 6 (Lebedev-590)
Angular grid pruning method      GridPruning ... 4 (adaptive)
Weight generation scheme         WeightScheme... Becke
Basis function cutoff            BFCut       ... 1.0000e-11
Integration weight cutoff        WCut        ... 1.0000e-14
Angular grids for H and He will be reduced by one unit
Partially contracted basis set               ... off
Rotationally invariant grid construction     ... off

Total number of grid points                  ...   263312
Total number of batches                      ...     4126
Average number of points per batch           ...       63
Average number of grid points per atom       ...    13166
Time for grid setup =    3.686 sec

--------------------
COSX GRID GENERATION
--------------------

GRIDX 1
-------
General Integration Accuracy     IntAcc      ... 4.020
Radial Grid Type                 RadialGrid  ... OptM3 with GC (2021)
Angular Grid (max. ang.)         AngularGrid ... 2 (Lebedev-110)
Angular grid pruning method      GridPruning ... 4 (adaptive)
Weight generation scheme         WeightScheme... Becke
Basis function cutoff            BFCut       ... 1.0000e-11
Integration weight cutoff        WCut        ... 1.0000e-14
Angular grids for H and He will be reduced by one unit
Partially contracted basis set               ... on
Rotationally invariant grid construction     ... off

Total number of grid points                  ...    31750
Total number of batches                      ...      504
Average number of points per batch           ...       62
Average number of grid points per atom       ...     1588
UseSFitting                                  ... on

GRIDX 2
-------
General Integration Accuracy     IntAcc      ... 4.338
Radial Grid Type                 RadialGrid  ... OptM3 with GC (2021)
Angular Grid (max. ang.)         AngularGrid ... 3 (Lebedev-194)
Angular grid pruning method      GridPruning ... 4 (adaptive)
Weight generation scheme         WeightScheme... Becke
Basis function cutoff            BFCut       ... 1.0000e-11
Integration weight cutoff        WCut        ... 1.0000e-14
Angular grids for H and He will be reduced by one unit
Partially contracted basis set               ... on
Rotationally invariant grid construction     ... off

Total number of grid points                  ...    70088
Total number of batches                      ...     1106
Average number of points per batch           ...       63
Average number of grid points per atom       ...     3504
UseSFitting                                  ... on

GRIDX 3
-------
General Integration Accuracy     IntAcc      ... 4.871
Radial Grid Type                 RadialGrid  ... OptM3 with GC (2021)
Angular Grid (max. ang.)         AngularGrid ... 4 (Lebedev-302)
Angular grid pruning method      GridPruning ... 4 (adaptive)
Weight generation scheme         WeightScheme... Becke
Basis function cutoff            BFCut       ... 1.0000e-11
Integration weight cutoff        WCut        ... 1.0000e-14
Angular grids for H and He will be reduced by one unit
Partially contracted basis set               ... on
Rotationally invariant grid construction     ... off

Total number of grid points                  ...   126260
Total number of batches                      ...     1985
Average number of points per batch           ...       63
Average number of grid points per atom       ...     6313
UseSFitting                                  ... on

Time for X-Grid setup             =    1.536 sec


--------------------
CPCM SOLVATION MODEL
--------------------
CPCM parameters:
  Epsilon                                         ...      80.4000
  Refrac                                          ...       1.3300
  Rsolv                                           ...       1.3000
  Surface type                                    ... GAUSSIAN VDW
  Epsilon function type                           ...         CPCM
Radii:
 Radius for C  used is    3.8550 Bohr (=   2.0400 Ang.)
 Radius for O  used is    3.4469 Bohr (=   1.8240 Ang.)
 Radius for H  used is    2.4944 Bohr (=   1.3200 Ang.)
Calculating surface                               ...        done! (  0.0s)
GEPOL surface points                              ...         1114
GEPOL Volume                                      ...    1590.9100
GEPOL Surface-area                                ...     833.2109
Calculating surface distance matrix               ...        done! (  0.0s)
Performing Cholesky decomposition & store         ...        done! (  0.0s)
Overall time for CPCM initialization              ...                 0.0s
--------------
SCF ITERATIONS
--------------
ITER       Energy         Delta-E        Max-DP      RMS-DP      [F,P]     Damp
               ***  Starting incremental Fock matrix formation  ***
  0   -834.4583227385   0.000000000000 0.00047022  0.00000933  0.0042829 0.7000
  1   -834.4583547929  -0.000032054342 0.00044936  0.00000893  0.0034036 0.7000
                               ***Turning on DIIS***
  2   -834.4583806030  -0.000025810168 0.00120453  0.00002385  0.0025741 0.0000
  3   -834.4584473679  -0.000066764855 0.00023165  0.00000633  0.0003930 0.0000
               *** Restarting incremental Fock matrix formation ***
                                   *** Resetting DIIS ***
  4   -834.4584492665  -0.000001898652 0.00009902  0.00000235  0.0001336 0.0000
  5   -834.4584491854   0.000000081109 0.00006223  0.00000141  0.0002166 0.0000
  6   -834.4584493695  -0.000000184087 0.00001660  0.00000037  0.0000251 0.0000
  7   -834.4584493693   0.000000000167 0.00000747  0.00000020  0.0000159 0.0000
  8   -834.4584493762  -0.000000006906 0.00000574  0.00000012  0.0000041 0.0000
  9   -834.4584493735   0.000000002729 0.00000276  0.00000006  0.0000034 0.0000
                 **** Energy Check signals convergence ****

               *****************************************************
               *                     SUCCESS                       *
               *           SCF CONVERGED AFTER  10 CYCLES          *
               *****************************************************

Old exchange energy                            =    -20.563504145 Eh
New exchange energy                            =    -20.563505444 Eh
Exchange energy change after final integration =     -0.000001299 Eh
Total energy after final integration           =   -834.458450675 Eh
Final COS-X integration done in                =     8.269 sec
Total Energy       :         -834.45845067 Eh          -22706.76883 eV
  Last Energy change         ...   -1.9072e-09  Tolerance :   1.0000e-08
  Last MAX-Density change    ...    0.0000e+00  Tolerance :   1.0000e-07
             **** THE GBW FILE WAS UPDATED (Q5_1e_0H_B3LYP_631Gd_opt.gbw) ****
             **** DENSITY Q5_1e_0H_B3LYP_631Gd_opt.scfp WAS UPDATED ****
             **** ENERGY FILE WAS UPDATED (Q5_1e_0H_B3LYP_631Gd_opt.en.tmp) ****
----------------------
UHF SPIN CONTAMINATION
----------------------

Warning: in a DFT calculation there is little theoretical justification to 
         calculate <S**2> as in Hartree-Fock theory. We will do it anyways
         but you should keep in mind that the values have only limited relevance

Expectation value of <S**2>     :     0.762542
Ideal value S*(S+1) for S=0.5   :     0.750000
Deviation                       :     0.012542

             **** THE GBW FILE WAS UPDATED (Q5_1e_0H_B3LYP_631Gd_opt.gbw) ****
             **** DENSITY Q5_1e_0H_B3LYP_631Gd_opt.scfp WAS UPDATED ****
Total SCF time: 0 days 0 hours 0 min 58 sec 

Maximum memory used throughout the entire SCF-calculation: 71.1 MB

-------------------------   --------------------
FINAL SINGLE POINT ENERGY      -834.458450674500
-------------------------   --------------------


           ************************************************************
           *        Program running with 4 parallel MPI-processes     *
           *              working on a common directory               *
           ************************************************************
------------------------------------------------------------------------------
                         ORCA SCF GRADIENT CALCULATION
------------------------------------------------------------------------------

 ... reading COSX grid (gridx3)
Gradient of the Kohn-Sham DFT energy:
Kohn-Sham wavefunction type      ... UKS
Hartree-Fock exchange scaling    ...    0.200
Number of operators              ...    2
Number of atoms                  ...   20
Basis set dimensions             ...  232
Integral neglect threshold       ... 2.5e-11
Integral primitive cutoff        ... 2.5e-12
SHARK Integral package           ... ON

Nuc. rep. gradient       (SHARK) ... done (  0.0 sec)
HCore & Overlap gradient (SHARK) ... done (  0.1 sec)
RI-J gradient            (SHARK) ... done (  0.7 sec)
COSX-gradient                    ... done ( 11.0 sec)
Exchange-correlation gradient    ... done

------------------
CARTESIAN GRADIENT
------------------

   1   C   :    0.000135228    0.000012811   -0.000100157
   2   C   :   -0.000066186    0.000015608    0.000019528
   3   C   :   -0.000083240    0.000120848   -0.000020458
   4   C   :    0.000045351   -0.000025080   -0.000002820
   5   C   :   -0.000005219    0.000003924   -0.000033636
   6   O   :    0.000031238   -0.000070655   -0.000009904
   7   C   :    0.000035286   -0.000037892   -0.000058226
   8   O   :   -0.000067137    0.000082252   -0.000002199
   9   C   :   -0.000010922    0.000037228   -0.000026434
  10   O   :   -0.000048892    0.000075870   -0.000055053
  11   H   :    0.000016014   -0.000051332    0.000029774
  12   C   :   -0.000205035   -0.000194220    0.000487452
  13   O   :    0.000089693    0.000107945   -0.000149755
  14   H   :    0.000012172    0.000019379   -0.000169534
  15   C   :    0.000000058   -0.000037776    0.000077572
  16   O   :    0.000054826   -0.000112122   -0.000096067
  17   H   :   -0.000010401    0.000047227   -0.000003493
  18   C   :    0.000043518   -0.000130946    0.000232986
  19   O   :   -0.000016953    0.000018130   -0.000044731
  20   H   :    0.000050710    0.000121120   -0.000090793

Difference to translation invariance:
           :    0.0000001108    0.0000023181   -0.0000159485

Difference to rotation invariance:
           :    0.0000026093   -0.0000147676   -0.0007462755

Norm of the cartesian gradient     ...    0.0007903581
RMS gradient                       ...    0.0001020348
MAX gradient                       ...    0.0004874516

-------
TIMINGS
-------

Total SCF gradient time            ...       17.408 sec

One electron gradient       ....       0.088 sec  (  0.5%)
RI-J Coulomb gradient       ....       0.681 sec  (  3.9%)
COSX gradient               ....      10.997 sec  ( 63.2%)
XC gradient                 ....       4.685 sec  ( 26.9%)
CPCM gradient               ....       0.269 sec  (  1.5%)
   A-Matrix (El+Nuc)        ....       0.066 sec  (  0.4%)
   Potential                ....       0.203 sec  (  1.2%)

Maximum memory used throughout the entire SCFGRAD-calculation: 60.7 MB
------------------------------------------------------------------------------
                         ORCA GEOMETRY RELAXATION STEP
------------------------------------------------------------------------------

Reading the OPT-File                    .... done
Getting information on internals        .... done
Copying old internal coords+grads       .... done
Making the new internal coordinates     .... (new redundants).... done
Validating the new internal coordinates .... (new redundants).... done
Calculating the B-matrix                .... done
Calculating the G,G- and P matrices     .... done
Transforming gradient to internals      .... done
Projecting the internal gradient        .... done
Number of atoms                         ....  20
Number of internal coordinates          ....  90
Current Energy                          ....  -834.458450675 Eh
Current gradient norm                   ....     0.000790358 Eh/bohr
Maximum allowed component of the step   ....  0.300
Current trust radius                    ....  0.300
Updating the Hessian (BFGS)             .... done
Forming the augmented Hessian           .... done
Diagonalizing the augmented Hessian     .... done
Last element of RFO vector              ....  0.999930098
Lowest eigenvalues of augmented Hessian:
 -0.000003735  0.003715835  0.012484320  0.013971824  0.014908368
Length of the computed step             ....  0.011824507
The final length of the internal step   ....  0.011824507
Converting the step to cartesian space:
 Initial RMS(Int)=    0.0012464125
Transforming coordinates:
 Iter   0:  RMS(Cart)=    0.0025225122 RMS(Int)=    0.0012463306
 Iter   1:  RMS(Cart)=    0.0000031956 RMS(Int)=    0.0000022917
 Iter   2:  RMS(Cart)=    0.0000000092 RMS(Int)=    0.0000000056
done
Storing new coordinates                 .... done

                                .--------------------.
          ----------------------|Geometry convergence|-------------------------
          Item                value                   Tolerance       Converged
          ---------------------------------------------------------------------
          Energy change       0.0000021491            0.0000002000      NO
          RMS gradient        0.0000762852            0.0000080000      NO
          MAX gradient        0.0002256418            0.0000300000      NO
          RMS step            0.0012464125            0.0001000000      NO
          MAX step            0.0038692941            0.0002000000      NO
          ........................................................
          Max(Bonds)      0.0002      Max(Angles)    0.03
          Max(Dihed)        0.22      Max(Improp)    0.00
          ---------------------------------------------------------------------

The optimization has not yet converged - more geometry cycles are needed


    ---------------------------------------------------------------------------
                         Redundant Internal Coordinates
                            (Angstroem and degrees)

        Definition                    Value    dE/dq     Step     New-Value
    ----------------------------------------------------------------------------
     1. B(C   1,C   0)                1.3859 -0.000047  0.0000    1.3859   
     2. B(C   3,C   2)                1.3858 -0.000109  0.0000    1.3859   
     3. B(C   4,C   2)                1.4637  0.000054 -0.0000    1.4636   
     4. B(C   4,C   1)                1.4670  0.000067 -0.0000    1.4670   
     5. B(O   5,C   4)                1.2554  0.000076 -0.0001    1.2553   
     6. B(C   6,C   3)                1.4670  0.000045 -0.0000    1.4670   
     7. B(C   6,C   0)                1.4637  0.000030 -0.0000    1.4636   
     8. B(O   7,C   6)                1.2554  0.000094 -0.0001    1.2553   
     9. B(C   8,C   1)                1.4706 -0.000012  0.0000    1.4706   
    10. B(O   9,C   8)                1.2295  0.000050 -0.0000    1.2295   
    11. B(H  10,C   8)                1.1018  0.000056 -0.0001    1.1018   
    12. B(C  11,C   0)                1.4987  0.000070 -0.0002    1.4985   
    13. B(O  12,C  11)                1.2194 -0.000060  0.0000    1.2194   
    14. B(H  13,C  11)                1.1059  0.000120 -0.0002    1.1057   
    15. B(C  14,C   3)                1.4706 -0.000038  0.0000    1.4706   
    16. B(O  15,C  14)                1.2295  0.000058 -0.0000    1.2295   
    17. B(H  16,C  14)                1.1018  0.000054 -0.0001    1.1018   
    18. B(C  17,C   2)                1.4987  0.000067 -0.0002    1.4985   
    19. B(O  18,C  17)                1.2194 -0.000050  0.0000    1.2194   
    20. B(H  19,C  17)                1.1059  0.000143 -0.0002    1.1057   
    21. A(C   1,C   0,C   6)          121.15  0.000064   -0.01    121.14   
    22. A(C   1,C   0,C  11)          121.24 -0.000093    0.00    121.24   
    23. A(C   6,C   0,C  11)          117.55  0.000030    0.01    117.56   
    24. A(C   0,C   1,C   4)          122.81 -0.000012    0.01    122.81   
    25. A(C   0,C   1,C   8)          120.10 -0.000127    0.02    120.12   
    26. A(C   4,C   1,C   8)          117.08  0.000139   -0.03    117.05   
    27. A(C   3,C   2,C  17)          121.23 -0.000171    0.00    121.24   
    28. A(C   3,C   2,C   4)          121.15  0.000067   -0.01    121.14   
    29. A(C   4,C   2,C  17)          117.56  0.000105    0.01    117.57   
    30. A(C   6,C   3,C  14)          117.08  0.000214   -0.03    117.05   
    31. A(C   2,C   3,C   6)          122.81  0.000012    0.00    122.81   
    32. A(C   2,C   3,C  14)          120.10 -0.000226    0.03    120.12   
    33. A(C   1,C   4,C   2)          116.02 -0.000068    0.01    116.03   
    34. A(C   2,C   4,O   5)          122.33  0.000007    0.00    122.34   
    35. A(C   1,C   4,O   5)          121.65  0.000061   -0.01    121.63   
    36. A(C   3,C   6,O   7)          121.65  0.000098   -0.01    121.64   
    37. A(C   0,C   6,O   7)          122.33 -0.000034    0.00    122.34   
    38. A(C   0,C   6,C   3)          116.02 -0.000064    0.01    116.03   
    39. A(O   9,C   8,H  10)          120.76  0.000042   -0.00    120.76   
    40. A(C   1,C   8,H  10)          115.47  0.000038   -0.01    115.46   
    41. A(C   1,C   8,O   9)          123.77 -0.000080    0.01    123.78   
    42. A(O  12,C  11,H  13)          120.90  0.000042   -0.01    120.89   
    43. A(C   0,C  11,H  13)          115.14 -0.000076    0.02    115.16   
    44. A(C   0,C  11,O  12)          123.80  0.000014    0.01    123.81   
    45. A(O  15,C  14,H  16)          120.76  0.000066   -0.00    120.76   
    46. A(C   3,C  14,H  16)          115.47  0.000063   -0.01    115.46   
    47. A(C   3,C  14,O  15)          123.77 -0.000130    0.01    123.78   
    48. A(O  18,C  17,H  19)          120.90  0.000030   -0.01    120.89   
    49. A(C   2,C  17,H  19)          115.15 -0.000082    0.01    115.16   
    50. A(C   2,C  17,O  18)          123.81  0.000056    0.00    123.81   
    51. D(C   8,C   1,C   0,C  11)     -5.06  0.000062   -0.11     -5.17   
    52. D(C   8,C   1,C   0,C   6)    177.69  0.000045   -0.08    177.62   
    53. D(C   4,C   1,C   0,C   6)     -0.92  0.000029   -0.05     -0.97   
    54. D(C   4,C   1,C   0,C  11)    176.32  0.000046   -0.08    176.24   
    55. D(C   6,C   3,C   2,C  17)    176.32  0.000042   -0.08    176.24   
    56. D(C  14,C   3,C   2,C  17)     -5.06  0.000059   -0.11     -5.17   
    57. D(C   6,C   3,C   2,C   4)     -0.93  0.000027   -0.05     -0.97   
    58. D(C  14,C   3,C   2,C   4)    177.69  0.000043   -0.07    177.62   
    59. D(C   1,C   4,C   2,C  17)   -178.35 -0.000037    0.08   -178.27   
    60. D(C   1,C   4,C   2,C   3)     -1.00 -0.000029    0.05     -0.96   
    61. D(O   5,C   4,C   1,C   8)      3.88 -0.000021    0.04      3.92   
    62. D(O   5,C   4,C   1,C   0)   -177.47 -0.000010    0.02   -177.45   
    63. D(C   2,C   4,C   1,C   8)   -176.72 -0.000011    0.03   -176.69   
    64. D(O   5,C   4,C   2,C   3)    178.40 -0.000019    0.03    178.43   
    65. D(C   2,C   4,C   1,C   0)      1.94  0.000001    0.00      1.94   
    66. D(O   5,C   4,C   2,C  17)      1.06 -0.000026    0.06      1.12   
    67. D(O   7,C   6,C   3,C  14)      3.87 -0.000025    0.05      3.92   
    68. D(C   0,C   6,C   3,C  14)   -176.72 -0.000007    0.03   -176.69   
    69. D(C   0,C   6,C   3,C   2)      1.94  0.000004    0.00      1.94   
    70. D(O   7,C   6,C   0,C  11)      1.06 -0.000025    0.06      1.12   
    71. D(O   7,C   6,C   0,C   1)    178.40 -0.000012    0.03    178.43   
    72. D(O   7,C   6,C   3,C   2)   -177.47 -0.000015    0.02   -177.45   
    73. D(C   3,C   6,C   0,C  11)   -178.35 -0.000044    0.08   -178.27   
    74. D(C   3,C   6,C   0,C   1)     -1.00 -0.000032    0.05     -0.96   
    75. D(H  10,C   8,C   1,C   4)     -8.94  0.000042   -0.19     -9.13   
    76. D(H  10,C   8,C   1,C   0)    172.37  0.000029   -0.17    172.20   
    77. D(O   9,C   8,C   1,C   4)    170.76  0.000069   -0.19    170.57   
    78. D(O   9,C   8,C   1,C   0)     -7.93  0.000056   -0.17     -8.10   
    79. D(H  13,C  11,C   0,C   1)    -55.51 -0.000109    0.20    -55.31   
    80. D(O  12,C  11,C   0,C   6)    -53.60  0.000191   -0.06    -53.65   
    81. D(O  12,C  11,C   0,C   1)    129.06  0.000174   -0.02    129.04   
    82. D(H  13,C  11,C   0,C   6)    121.83 -0.000092    0.17    122.00   
    83. D(H  16,C  14,C   3,C   6)     -8.96  0.000010   -0.17     -9.13   
    84. D(H  16,C  14,C   3,C   2)    172.35 -0.000003   -0.14    172.20   
    85. D(O  15,C  14,C   3,C   6)    170.79  0.000113   -0.22    170.57   
    86. D(O  15,C  14,C   3,C   2)     -7.91  0.000099   -0.20     -8.10   
    87. D(H  19,C  17,C   2,C   4)    121.95  0.000068    0.06    122.01   
    88. D(H  19,C  17,C   2,C   3)    -55.39  0.000054    0.09    -55.30   
    89. D(O  18,C  17,C   2,C   4)    -53.72  0.000019    0.07    -53.66   
    90. D(O  18,C  17,C   2,C   3)    128.93  0.000005    0.10    129.04   
    ----------------------------------------------------------------------------

         *************************************************************
         *                GEOMETRY OPTIMIZATION CYCLE  12            *
         *************************************************************
---------------------------------
CARTESIAN COORDINATES (ANGSTROEM)
---------------------------------
  C     -1.370021    0.417442   -0.116450
  C     -1.061387   -0.933596   -0.106608
  C      1.370032   -0.417428   -0.116446
  C      1.061398    0.933613   -0.106602
  C      0.317338   -1.434232   -0.128086
  O      0.571098   -2.663030   -0.166164
  C     -0.317326    1.434249   -0.128077
  O     -0.571091    2.663044   -0.166184
  C     -2.135845   -1.935633   -0.042136
  O     -3.318346   -1.658647    0.149130
  H     -1.816253   -2.981837   -0.173187
  C     -2.790899    0.889599   -0.177861
  O     -3.268237    1.706813    0.591124
  H     -3.379510    0.499375   -1.028610
  C      2.135853    1.935650   -0.042127
  O      3.318349    1.658671    0.149184
  H      1.816251    2.981857   -0.173127
  C      2.790911   -0.889577   -0.177851
  O      3.268259   -1.706781    0.591139
  H      3.379552   -0.499274   -1.028543

----------------------------
CARTESIAN COORDINATES (A.U.)
----------------------------
  NO LB      ZA    FRAG     MASS         X           Y           Z
   0 C     6.0000    0    12.011   -2.588965    0.788851   -0.220059
   1 C     6.0000    0    12.011   -2.005732   -1.764241   -0.201459
   2 C     6.0000    0    12.011    2.588985   -0.788824   -0.220050
   3 C     6.0000    0    12.011    2.005752    1.764272   -0.201448
   4 C     6.0000    0    12.011    0.599682   -2.710306   -0.242047
   5 O     8.0000    0    15.999    1.079219   -5.032397   -0.314005
   6 C     6.0000    0    12.011   -0.599660    2.710338   -0.242030
   7 O     8.0000    0    15.999   -1.079205    5.032424   -0.314041
   8 C     6.0000    0    12.011   -4.036161   -3.657816   -0.079625
   9 O     8.0000    0    15.999   -6.270765   -3.134388    0.281815
  10 H     1.0000    0     1.008   -3.432220   -5.634855   -0.327275
  11 C     6.0000    0    12.011   -5.274034    1.681098   -0.336108
  12 O     8.0000    0    15.999   -6.176072    3.225410    1.117063
  13 H     1.0000    0     1.008   -6.386349    0.943682   -1.943790
  14 C     6.0000    0    12.011    4.036178    3.657848   -0.079609
  15 O     8.0000    0    15.999    6.270771    3.134435    0.281917
  16 H     1.0000    0     1.008    3.432216    5.634893   -0.327163
  17 C     6.0000    0    12.011    5.274057   -1.681057   -0.336090
  18 O     8.0000    0    15.999    6.176114   -3.225348    1.117091
  19 H     1.0000    0     1.008    6.386427   -0.943490   -1.943665

--------------------------------
INTERNAL COORDINATES (ANGSTROEM)
--------------------------------
 C      0   0   0     0.000000000000     0.00000000     0.00000000
 C      1   0   0     1.385877420778     0.00000000     0.00000000
 C      2   1   0     2.485623912702    90.88085578     0.00000000
 C      3   2   1     1.385879219360    89.11595632     0.81396918
 C      3   2   1     1.463622605502    32.02805370   181.63230273
 O      5   3   2     1.255303814191   122.33683585   179.38730173
 C      1   2   3     1.463624828378   121.14038222     0.05286622
 O      7   1   2     1.255303137237   122.33660574   178.42968145
 C      2   1   3     1.470609602918   120.12241540   177.56408799
 O      9   2   1     1.229476748469   123.78095208   351.89763068
 H      9   2   1     1.101751068767   115.45941176   172.20101381
 C      1   2   3     1.498531192214   121.23897754   177.26671619
 O     12   1   2     1.219437804472   123.81180290   129.03582237
 H     12   1   2     1.105672611579   115.15705336   304.69339596
 C      4   3   2     1.470608252255   120.12252945   177.11039726
 O     15   4   3     1.229476917176   123.78107053   351.89513445
 H     15   4   3     1.101751212182   115.45928467   172.20394003
 C      3   2   1     1.498530157963   149.56876522   184.66367891
 O     18   3   2     1.219438048220   123.81211797   304.53185531
 H     18   3   2     1.105672633567   115.15706369   120.19567271

---------------------------
INTERNAL COORDINATES (A.U.)
---------------------------
 C      0   0   0     0.000000000000     0.00000000     0.00000000
 C      1   0   0     2.618928780455     0.00000000     0.00000000
 C      2   1   0     4.697148466932    90.88085578     0.00000000
 C      3   2   1     2.618932179284    89.11595632     0.81396918
 C      3   2   1     2.765845887815    32.02805370   181.63230273
 O      5   3   2     2.372180423687   122.33683585   179.38730173
 C      1   2   3     2.765850088442   121.14038222     0.05286622
 O      7   1   2     2.372179144430   122.33660574   178.42968145
 C      2   1   3     2.779049399430   120.12241540   177.56408799
 O      9   2   1     2.323374342630   123.78095208   351.89763068
 H      9   2   1     2.082007787724   115.45941176   172.20101381
 C      1   2   3     2.831813556424   121.23897754   177.26671619
 O     12   1   2     2.304403487803   123.81180290   129.03582237
 H     12   1   2     2.089418429663   115.15705336   304.69339596
 C      4   3   2     2.779046847046   120.12252945   177.11039726
 O     15   4   3     2.323374661440   123.78107053   351.89513445
 H     15   4   3     2.082008058739   115.45928467   172.20394003
 C      3   2   1     2.831811601971   149.56876522   184.66367891
 O     18   3   2     2.304403948419   123.81211797   304.53185531
 H     18   3   2     2.089418471213   115.15706369   120.19567271


           ************************************************************
           *        Program running with 4 parallel MPI-processes     *
           *              working on a common directory               *
           ************************************************************
------------------------------------------------------------------------------
                   ___                                                        
                  /   \      - P O W E R E D   B Y -                         
                 /     \                                                     
                 |  |  |   _    _      __       _____    __    __             
                 |  |  |  | |  | |    /  \     |  _  \  |  |  /  |          
                  \  \/   | |  | |   /    \    | | | |  |  | /  /          
                 / \  \   | |__| |  /  /\  \   | |_| |  |  |/  /          
                |  |  |   |  __  | /  /__\  \  |    /   |      \           
                |  |  |   | |  | | |   __   |  |    \   |  |\   \          
                \     /   | |  | | |  |  |  |  | |\  \  |  | \   \       
                 \___/    |_|  |_| |__|  |__|  |_| \__\ |__|  \__/        
                                                                              
                      - O R C A' S   B I G   F R I E N D -                    
                                      &                                       
                       - I N T E G R A L  F E E D E R -                       
                                                                              
 v1 FN, 2020, v2 2021                                                         
------------------------------------------------------------------------------


Reading SHARK input file Q5_1e_0H_B3LYP_631Gd_opt.SHARKINP.tmp ... ok
----------------------
SHARK INTEGRAL PACKAGE
----------------------

Number of atoms                             ...     20
Number of basis functions                   ...    232
Number of shells                            ...    104
Maximum angular momentum                    ...      2
Integral batch strategy                     ... SHARK/LIBINT Hybrid
RI-J (if used) integral strategy            ... SPLIT-RIJ (Revised 2003 algorithm where possible)
Printlevel                                  ...      1
Contraction scheme used                     ... SEGMENTED contraction
Coulomb Range Separation                    ... NOT USED
Exchange Range Separation                   ... NOT USED
Finite Nucleus Model                        ... NOT USED
Auxiliary Coulomb fitting basis             ... AVAILABLE
   # of basis functions in Aux-J            ...    828
   # of shells in Aux-J                     ...    260
   Maximum angular momentum in Aux-J        ...      4
Auxiliary J/K fitting basis                 ... NOT available
Auxiliary Correlation fitting basis         ... NOT available
Auxiliary 'external' fitting basis          ... NOT available
Integral threshold                          ...     2.500000e-11
Primitive cut-off                           ...     2.500000e-12
Primitive pair pre-selection threshold      ...     2.500000e-12

Calculating pre-screening integrals         ... done (  0.0 sec) Dimension = 104
Organizing shell pair data                  ... done (  0.0 sec)
Shell pair information
Total number of shell pairs                 ...      5460
Shell pairs after pre-screening             ...      4526
Total number of primitive shell pairs       ...     33244
Primitive shell pairs kept                  ...     15933
          la=0 lb=0:   1234 shell pairs
          la=1 lb=0:   1558 shell pairs
          la=1 lb=1:    495 shell pairs
          la=2 lb=0:    678 shell pairs
          la=2 lb=1:    456 shell pairs
          la=2 lb=2:    105 shell pairs

Calculating one electron integrals          ... done (  0.0 sec)
Calculating RI/J V-Matrix + Cholesky decomp.... done (  0.0 sec)
Calculating Nuclear repulsion               ... done (  0.0 sec) ENN=   1020.122330394721 Eh

SHARK setup successfully completed in   0.2 seconds

Maximum memory used throughout the entire GTOINT-calculation: 14.7 MB


           ************************************************************
           *        Program running with 4 parallel MPI-processes     *
           *              working on a common directory               *
           ************************************************************

Diagonalization of the overlap matrix:
Smallest eigenvalue                        ... 4.563e-04
Time for diagonalization                   ...    0.007 sec
Threshold for overlap eigenvalues          ... 1.000e-08
Number of eigenvalues below threshold      ... 0
Time for construction of square roots      ...    0.012 sec
Total time needed                          ...    0.020 sec

-------------------
DFT GRID GENERATION
-------------------

General Integration Accuracy     IntAcc      ... 4.959
Radial Grid Type                 RadialGrid  ... OptM3 with GC (2021)
Angular Grid (max. ang.)         AngularGrid ... 6 (Lebedev-590)
Angular grid pruning method      GridPruning ... 4 (adaptive)
Weight generation scheme         WeightScheme... Becke
Basis function cutoff            BFCut       ... 1.0000e-11
Integration weight cutoff        WCut        ... 1.0000e-14
Angular grids for H and He will be reduced by one unit
Partially contracted basis set               ... off
Rotationally invariant grid construction     ... off

Total number of grid points                  ...   263322
Total number of batches                      ...     4126
Average number of points per batch           ...       63
Average number of grid points per atom       ...    13166
Time for grid setup =    3.608 sec

--------------------
COSX GRID GENERATION
--------------------

GRIDX 1
-------
General Integration Accuracy     IntAcc      ... 4.020
Radial Grid Type                 RadialGrid  ... OptM3 with GC (2021)
Angular Grid (max. ang.)         AngularGrid ... 2 (Lebedev-110)
Angular grid pruning method      GridPruning ... 4 (adaptive)
Weight generation scheme         WeightScheme... Becke
Basis function cutoff            BFCut       ... 1.0000e-11
Integration weight cutoff        WCut        ... 1.0000e-14
Angular grids for H and He will be reduced by one unit
Partially contracted basis set               ... on
Rotationally invariant grid construction     ... off

Total number of grid points                  ...    31748
Total number of batches                      ...      504
Average number of points per batch           ...       62
Average number of grid points per atom       ...     1587
UseSFitting                                  ... on

GRIDX 2
-------
General Integration Accuracy     IntAcc      ... 4.338
Radial Grid Type                 RadialGrid  ... OptM3 with GC (2021)
Angular Grid (max. ang.)         AngularGrid ... 3 (Lebedev-194)
Angular grid pruning method      GridPruning ... 4 (adaptive)
Weight generation scheme         WeightScheme... Becke
Basis function cutoff            BFCut       ... 1.0000e-11
Integration weight cutoff        WCut        ... 1.0000e-14
Angular grids for H and He will be reduced by one unit
Partially contracted basis set               ... on
Rotationally invariant grid construction     ... off

Total number of grid points                  ...    70084
Total number of batches                      ...     1104
Average number of points per batch           ...       63
Average number of grid points per atom       ...     3504
UseSFitting                                  ... on

GRIDX 3
-------
General Integration Accuracy     IntAcc      ... 4.871
Radial Grid Type                 RadialGrid  ... OptM3 with GC (2021)
Angular Grid (max. ang.)         AngularGrid ... 4 (Lebedev-302)
Angular grid pruning method      GridPruning ... 4 (adaptive)
Weight generation scheme         WeightScheme... Becke
Basis function cutoff            BFCut       ... 1.0000e-11
Integration weight cutoff        WCut        ... 1.0000e-14
Angular grids for H and He will be reduced by one unit
Partially contracted basis set               ... on
Rotationally invariant grid construction     ... off

Total number of grid points                  ...   126258
Total number of batches                      ...     1984
Average number of points per batch           ...       63
Average number of grid points per atom       ...     6313
UseSFitting                                  ... on

Time for X-Grid setup             =    1.533 sec


--------------------
CPCM SOLVATION MODEL
--------------------
CPCM parameters:
  Epsilon                                         ...      80.4000
  Refrac                                          ...       1.3300
  Rsolv                                           ...       1.3000
  Surface type                                    ... GAUSSIAN VDW
  Epsilon function type                           ...         CPCM
Radii:
 Radius for C  used is    3.8550 Bohr (=   2.0400 Ang.)
 Radius for O  used is    3.4469 Bohr (=   1.8240 Ang.)
 Radius for H  used is    2.4944 Bohr (=   1.3200 Ang.)
Calculating surface                               ...        done! (  0.0s)
GEPOL surface points                              ...         1114
GEPOL Volume                                      ...    1590.8450
GEPOL Surface-area                                ...     833.1860
Calculating surface distance matrix               ...        done! (  0.0s)
Performing Cholesky decomposition & store         ...        done! (  0.0s)
Overall time for CPCM initialization              ...                 0.0s
--------------
SCF ITERATIONS
--------------
ITER       Energy         Delta-E        Max-DP      RMS-DP      [F,P]     Damp
               ***  Starting incremental Fock matrix formation  ***
  0   -834.4584316994   0.000000000000 0.00022049  0.00000393  0.0019676 0.7000
  1   -834.4584368472  -0.000005147807 0.00020949  0.00000372  0.0015634 0.7000
                               ***Turning on DIIS***
  2   -834.4584409776  -0.000004130376 0.00056081  0.00000988  0.0011823 0.0000
  3   -834.4584516449  -0.000010667328 0.00010567  0.00000236  0.0001803 0.0000
               *** Restarting incremental Fock matrix formation ***
                                   *** Resetting DIIS ***
  4   -834.4584519192  -0.000000274345 0.00004333  0.00000098  0.0000584 0.0000
  5   -834.4584518981   0.000000021177 0.00003092  0.00000062  0.0001077 0.0000
  6   -834.4584519348  -0.000000036742 0.00000560  0.00000014  0.0000092 0.0000
  7   -834.4584519383  -0.000000003511 0.00000304  0.00000009  0.0000062 0.0000
  8   -834.4584519240   0.000000014353 0.00000200  0.00000004  0.0000028 0.0000
                 **** Energy Check signals convergence ****

               *****************************************************
               *                     SUCCESS                       *
               *           SCF CONVERGED AFTER   9 CYCLES          *
               *****************************************************

Old exchange energy                            =    -20.563596261 Eh
New exchange energy                            =    -20.563597570 Eh
Exchange energy change after final integration =     -0.000001309 Eh
Total energy after final integration           =   -834.458453242 Eh
Final COS-X integration done in                =     8.264 sec
Total Energy       :         -834.45845324 Eh          -22706.76890 eV
  Last Energy change         ...   -8.9218e-09  Tolerance :   1.0000e-08
  Last MAX-Density change    ...    0.0000e+00  Tolerance :   1.0000e-07
             **** THE GBW FILE WAS UPDATED (Q5_1e_0H_B3LYP_631Gd_opt.gbw) ****
             **** DENSITY Q5_1e_0H_B3LYP_631Gd_opt.scfp WAS UPDATED ****
             **** ENERGY FILE WAS UPDATED (Q5_1e_0H_B3LYP_631Gd_opt.en.tmp) ****
----------------------
UHF SPIN CONTAMINATION
----------------------

Warning: in a DFT calculation there is little theoretical justification to 
         calculate <S**2> as in Hartree-Fock theory. We will do it anyways
         but you should keep in mind that the values have only limited relevance

Expectation value of <S**2>     :     0.762530
Ideal value S*(S+1) for S=0.5   :     0.750000
Deviation                       :     0.012530

             **** THE GBW FILE WAS UPDATED (Q5_1e_0H_B3LYP_631Gd_opt.gbw) ****
             **** DENSITY Q5_1e_0H_B3LYP_631Gd_opt.scfp WAS UPDATED ****
Total SCF time: 0 days 0 hours 0 min 53 sec 

Maximum memory used throughout the entire SCF-calculation: 71.0 MB

-------------------------   --------------------
FINAL SINGLE POINT ENERGY      -834.458453241631
-------------------------   --------------------


           ************************************************************
           *        Program running with 4 parallel MPI-processes     *
           *              working on a common directory               *
           ************************************************************
------------------------------------------------------------------------------
                         ORCA SCF GRADIENT CALCULATION
------------------------------------------------------------------------------

 ... reading COSX grid (gridx3)
Gradient of the Kohn-Sham DFT energy:
Kohn-Sham wavefunction type      ... UKS
Hartree-Fock exchange scaling    ...    0.200
Number of operators              ...    2
Number of atoms                  ...   20
Basis set dimensions             ...  232
Integral neglect threshold       ... 2.5e-11
Integral primitive cutoff        ... 2.5e-12
SHARK Integral package           ... ON

Nuc. rep. gradient       (SHARK) ... done (  0.0 sec)
HCore & Overlap gradient (SHARK) ... done (  0.1 sec)
RI-J gradient            (SHARK) ... done (  0.7 sec)
COSX-gradient                    ... done ( 11.2 sec)
Exchange-correlation gradient    ... done

------------------
CARTESIAN GRADIENT
------------------

   1   C   :    0.000023452   -0.000019409   -0.000011899
   2   C   :   -0.000019203    0.000007734   -0.000007791
   3   C   :   -0.000022659    0.000021674   -0.000008616
   4   C   :    0.000018525   -0.000006817   -0.000005974
   5   C   :   -0.000009648   -0.000021768   -0.000004238
   6   O   :   -0.000000322    0.000005784   -0.000008462
   7   C   :    0.000011110    0.000022923    0.000001320
   8   O   :   -0.000000366   -0.000006627   -0.000010368
   9   C   :    0.000002100    0.000003871    0.000015749
  10   O   :   -0.000009057    0.000016739   -0.000007731
  11   H   :   -0.000002841    0.000004613    0.000000157
  12   C   :   -0.000029874    0.000027144    0.000039830
  13   O   :    0.000011514    0.000007329   -0.000014311
  14   H   :    0.000017885   -0.000007448   -0.000012263
  15   C   :   -0.000000966   -0.000005518    0.000004797
  16   O   :    0.000008628   -0.000017376   -0.000004261
  17   H   :    0.000002269   -0.000004325    0.000003949
  18   C   :    0.000025687   -0.000035263    0.000034715
  19   O   :   -0.000009668   -0.000004425   -0.000012004
  20   H   :   -0.000016509    0.000011192   -0.000010448

Difference to translation invariance:
           :    0.0000000561    0.0000000260   -0.0000178492

Difference to rotation invariance:
           :   -0.0000001422    0.0000002894   -0.0007407631

Norm of the cartesian gradient     ...    0.0001172379
RMS gradient                       ...    0.0000151353
MAX gradient                       ...    0.0000398296

-------
TIMINGS
-------

Total SCF gradient time            ...       17.622 sec

One electron gradient       ....       0.089 sec  (  0.5%)
RI-J Coulomb gradient       ....       0.688 sec  (  3.9%)
COSX gradient               ....      11.194 sec  ( 63.5%)
XC gradient                 ....       4.768 sec  ( 27.1%)
CPCM gradient               ....       0.267 sec  (  1.5%)
   A-Matrix (El+Nuc)        ....       0.061 sec  (  0.3%)
   Potential                ....       0.206 sec  (  1.2%)

Maximum memory used throughout the entire SCFGRAD-calculation: 61.0 MB
------------------------------------------------------------------------------
                         ORCA GEOMETRY RELAXATION STEP
------------------------------------------------------------------------------

Reading the OPT-File                    .... done
Getting information on internals        .... done
Copying old internal coords+grads       .... done
Making the new internal coordinates     .... (new redundants).... done
Validating the new internal coordinates .... (new redundants).... done
Calculating the B-matrix                .... done
Calculating the G,G- and P matrices     .... done
Transforming gradient to internals      .... done
Projecting the internal gradient        .... done
Number of atoms                         ....  20
Number of internal coordinates          ....  90
Current Energy                          ....  -834.458453242 Eh
Current gradient norm                   ....     0.000117238 Eh/bohr
Maximum allowed component of the step   ....  0.300
Current trust radius                    ....  0.300
Updating the Hessian (BFGS)             .... done
Forming the augmented Hessian           .... done
Diagonalizing the augmented Hessian     .... done
Last element of RFO vector              ....  0.999996108
Lowest eigenvalues of augmented Hessian:
 -0.000000092  0.003856250  0.012484410  0.013641725  0.014901295
Length of the computed step             ....  0.002790025
The final length of the internal step   ....  0.002790025
Converting the step to cartesian space:
 Initial RMS(Int)=    0.0002940945
Transforming coordinates:
 Iter   0:  RMS(Cart)=    0.0006796714 RMS(Int)=    0.0002940919
 Iter   1:  RMS(Cart)=    0.0000002146 RMS(Int)=    0.0000001477
 Iter   2:  RMS(Cart)=    0.0000000002 RMS(Int)=    0.0000000001
done
Storing new coordinates                 .... done

                                .--------------------.
          ----------------------|Geometry convergence|-------------------------
          Item                value                   Tolerance       Converged
          ---------------------------------------------------------------------
          Energy change      -0.0000025671            0.0000002000      NO
          RMS gradient        0.0000095346            0.0000080000      NO
          MAX gradient        0.0000355280            0.0000300000      NO
          RMS step            0.0002940945            0.0001000000      NO
          MAX step            0.0008377668            0.0002000000      NO
          ........................................................
          Max(Bonds)      0.0000      Max(Angles)    0.01
          Max(Dihed)        0.05      Max(Improp)    0.00
          ---------------------------------------------------------------------

The optimization has not yet converged - more geometry cycles are needed


    ---------------------------------------------------------------------------
                         Redundant Internal Coordinates
                            (Angstroem and degrees)

        Definition                    Value    dE/dq     Step     New-Value
    ----------------------------------------------------------------------------
     1. B(C   1,C   0)                1.3859 -0.000011 -0.0000    1.3859   
     2. B(C   3,C   2)                1.3859 -0.000012 -0.0000    1.3859   
     3. B(C   4,C   2)                1.4636  0.000005 -0.0000    1.4636   
     4. B(C   4,C   1)                1.4670 -0.000000 -0.0000    1.4670   
     5. B(O   5,C   4)                1.2553 -0.000006  0.0000    1.2553   
     6. B(C   6,C   3)                1.4670 -0.000001 -0.0000    1.4670   
     7. B(C   6,C   0)                1.4636  0.000006 -0.0000    1.4636   
     8. B(O   7,C   6)                1.2553 -0.000006  0.0000    1.2553   
     9. B(C   8,C   1)                1.4706 -0.000009 -0.0000    1.4706   
    10. B(O   9,C   8)                1.2295  0.000006 -0.0000    1.2295   
    11. B(H  10,C   8)                1.1018  0.000001 -0.0000    1.1017   
    12. B(C  11,C   0)                1.4985  0.000008  0.0000    1.4985   
    13. B(O  12,C  11)                1.2194 -0.000012  0.0000    1.2194   
    14. B(H  13,C  11)                1.1057  0.000005 -0.0000    1.1057   
    15. B(C  14,C   3)                1.4706 -0.000011 -0.0000    1.4706   
    16. B(O  15,C  14)                1.2295  0.000006 -0.0000    1.2295   
    17. B(H  16,C  14)                1.1018  0.000001 -0.0000    1.1017   
    18. B(C  17,C   2)                1.4985  0.000008  0.0000    1.4985   
    19. B(O  18,C  17)                1.2194 -0.000011  0.0000    1.2194   
    20. B(H  19,C  17)                1.1057  0.000006 -0.0000    1.1057   
    21. A(C   1,C   0,C   6)          121.14  0.000015   -0.00    121.14   
    22. A(C   1,C   0,C  11)          121.24 -0.000015    0.00    121.24   
    23. A(C   6,C   0,C  11)          117.56  0.000000   -0.00    117.56   
    24. A(C   0,C   1,C   4)          122.81 -0.000004   -0.00    122.81   
    25. A(C   0,C   1,C   8)          120.12 -0.000005   -0.00    120.12   
    26. A(C   4,C   1,C   8)          117.05  0.000009    0.00    117.05   
    27. A(C   3,C   2,C  17)          121.24 -0.000017    0.00    121.24   
    28. A(C   3,C   2,C   4)          121.14  0.000015   -0.00    121.14   
    29. A(C   4,C   2,C  17)          117.57  0.000002   -0.00    117.56   
    30. A(C   6,C   3,C  14)          117.05  0.000011    0.00    117.05   
    31. A(C   2,C   3,C   6)          122.81 -0.000003   -0.00    122.81   
    32. A(C   2,C   3,C  14)          120.12 -0.000008   -0.00    120.12   
    33. A(C   1,C   4,C   2)          116.03 -0.000011    0.00    116.03   
    34. A(C   2,C   4,O   5)          122.34 -0.000003   -0.00    122.34   
    35. A(C   1,C   4,O   5)          121.63  0.000015   -0.00    121.63   
    36. A(C   3,C   6,O   7)          121.64  0.000016   -0.00    121.63   
    37. A(C   0,C   6,O   7)          122.34 -0.000004   -0.00    122.34   
    38. A(C   0,C   6,C   3)          116.03 -0.000012    0.00    116.03   
    39. A(O   9,C   8,H  10)          120.76  0.000008   -0.00    120.76   
    40. A(C   1,C   8,H  10)          115.46 -0.000000    0.00    115.46   
    41. A(C   1,C   8,O   9)          123.78 -0.000008   -0.00    123.78   
    42. A(O  12,C  11,H  13)          120.89  0.000017   -0.00    120.89   
    43. A(C   0,C  11,H  13)          115.16 -0.000035    0.01    115.16   
    44. A(C   0,C  11,O  12)          123.81  0.000017   -0.00    123.81   
    45. A(O  15,C  14,H  16)          120.76  0.000009   -0.00    120.76   
    46. A(C   3,C  14,H  16)          115.46  0.000000    0.00    115.46   
    47. A(C   3,C  14,O  15)          123.78 -0.000009   -0.00    123.78   
    48. A(O  18,C  17,H  19)          120.89  0.000017   -0.00    120.89   
    49. A(C   2,C  17,H  19)          115.16 -0.000036    0.01    115.16   
    50. A(C   2,C  17,O  18)          123.81  0.000018   -0.01    123.81   
    51. D(C   8,C   1,C   0,C  11)     -5.17 -0.000004    0.02     -5.15   
    52. D(C   8,C   1,C   0,C   6)    177.62 -0.000003    0.02    177.63   
    53. D(C   4,C   1,C   0,C   6)     -0.97 -0.000003    0.01     -0.96   
    54. D(C   4,C   1,C   0,C  11)    176.24 -0.000004    0.02    176.26   
    55. D(C   6,C   3,C   2,C  17)    176.24 -0.000003    0.01    176.25   
    56. D(C  14,C   3,C   2,C  17)     -5.17 -0.000003    0.02     -5.15   
    57. D(C   6,C   3,C   2,C   4)     -0.97 -0.000003    0.01     -0.96   
    58. D(C  14,C   3,C   2,C   4)    177.62 -0.000002    0.02    177.63   
    59. D(C   1,C   4,C   2,C  17)   -178.27 -0.000003    0.01   -178.25   
    60. D(C   1,C   4,C   2,C   3)     -0.96 -0.000004    0.02     -0.94   
    61. D(O   5,C   4,C   1,C   8)      3.92  0.000006   -0.03      3.89   
    62. D(O   5,C   4,C   1,C   0)   -177.45  0.000006   -0.02   -177.47   
    63. D(C   2,C   4,C   1,C   8)   -176.69  0.000007   -0.04   -176.73   
    64. D(O   5,C   4,C   2,C   3)    178.43 -0.000003    0.01    178.44   
    65. D(C   2,C   4,C   1,C   0)      1.94  0.000007   -0.03      1.91   
    66. D(O   5,C   4,C   2,C  17)      1.12 -0.000002    0.01      1.13   
    67. D(O   7,C   6,C   3,C  14)      3.92  0.000007   -0.03      3.89   
    68. D(C   0,C   6,C   3,C  14)   -176.69  0.000006   -0.03   -176.72   
    69. D(C   0,C   6,C   3,C   2)      1.94  0.000006   -0.03      1.91   
    70. D(O   7,C   6,C   0,C  11)      1.12 -0.000003    0.01      1.13   
    71. D(O   7,C   6,C   0,C   1)    178.43 -0.000004    0.02    178.45   
    72. D(O   7,C   6,C   3,C   2)   -177.45  0.000007   -0.03   -177.48   
    73. D(C   3,C   6,C   0,C  11)   -178.27 -0.000003    0.01   -178.26   
    74. D(C   3,C   6,C   0,C   1)     -0.96 -0.000003    0.02     -0.94   
    75. D(H  10,C   8,C   1,C   4)     -9.13  0.000001    0.00     -9.12   
    76. D(H  10,C   8,C   1,C   0)    172.20  0.000002   -0.00    172.20   
    77. D(O   9,C   8,C   1,C   4)    170.57  0.000008   -0.01    170.56   
    78. D(O   9,C   8,C   1,C   0)     -8.10  0.000008   -0.01     -8.12   
    79. D(H  13,C  11,C   0,C   1)    -55.31  0.000000   -0.04    -55.34   
    80. D(O  12,C  11,C   0,C   6)    -53.65  0.000010   -0.04    -53.70   
    81. D(O  12,C  11,C   0,C   1)    129.04  0.000010   -0.05    128.99   
    82. D(H  13,C  11,C   0,C   6)    122.00  0.000000   -0.03    121.97   
    83. D(H  16,C  14,C   3,C   6)     -9.13  0.000005   -0.01     -9.14   
    84. D(H  16,C  14,C   3,C   2)    172.20  0.000005   -0.02    172.19   
    85. D(O  15,C  14,C   3,C   6)    170.57  0.000005    0.01    170.57   
    86. D(O  15,C  14,C   3,C   2)     -8.10  0.000005    0.00     -8.10   
    87. D(H  19,C  17,C   2,C   4)    122.01  0.000004   -0.04    121.97   
    88. D(H  19,C  17,C   2,C   3)    -55.30  0.000005   -0.05    -55.35   
    89. D(O  18,C  17,C   2,C   4)    -53.66  0.000006   -0.04    -53.69   
    90. D(O  18,C  17,C   2,C   3)    129.04  0.000006   -0.04    128.99   
    ----------------------------------------------------------------------------

         *************************************************************
         *                GEOMETRY OPTIMIZATION CYCLE  13            *
         *************************************************************
---------------------------------
CARTESIAN COORDINATES (ANGSTROEM)
---------------------------------
  C     -1.370027    0.417425   -0.116302
  C     -1.061365   -0.933607   -0.106582
  C      1.370041   -0.417386   -0.116262
  C      1.061379    0.933648   -0.106521
  C      0.317373   -1.434195   -0.127706
  O      0.571166   -2.663005   -0.165447
  C     -0.317358    1.434236   -0.127701
  O     -0.571154    2.663047   -0.165383
  C     -2.135842   -1.935654   -0.042727
  O     -3.318386   -1.658718    0.148350
  H     -1.816222   -2.981836   -0.173849
  C     -2.790886    0.889642   -0.177721
  O     -3.268365    1.706177    0.591901
  H     -3.379396    0.500092   -1.028838
  C      2.135847    1.935698   -0.042578
  O      3.318415    1.658749    0.148328
  H      1.816258    2.981864   -0.173910
  C      2.790902   -0.889598   -0.177652
  O      3.268332   -1.706227    0.591902
  H      3.379414   -0.500072   -1.028779

----------------------------
CARTESIAN COORDINATES (A.U.)
----------------------------
  NO LB      ZA    FRAG     MASS         X           Y           Z
   0 C     6.0000    0    12.011   -2.588975    0.788819   -0.219779
   1 C     6.0000    0    12.011   -2.005690   -1.764262   -0.201412
   2 C     6.0000    0    12.011    2.589002   -0.788745   -0.219703
   3 C     6.0000    0    12.011    2.005716    1.764340   -0.201296
   4 C     6.0000    0    12.011    0.599748   -2.710236   -0.241330
   5 O     8.0000    0    15.999    1.079348   -5.032350   -0.312650
   6 C     6.0000    0    12.011   -0.599720    2.710313   -0.241321
   7 O     8.0000    0    15.999   -1.079326    5.032429   -0.312528
   8 C     6.0000    0    12.011   -4.036157   -3.657855   -0.080743
   9 O     8.0000    0    15.999   -6.270840   -3.134524    0.280340
  10 H     1.0000    0     1.008   -3.432162   -5.634853   -0.328528
  11 C     6.0000    0    12.011   -5.274009    1.681180   -0.335844
  12 O     8.0000    0    15.999   -6.176315    3.224208    1.118531
  13 H     1.0000    0     1.008   -6.386134    0.945036   -1.944222
  14 C     6.0000    0    12.011    4.036166    3.657940   -0.080461
  15 O     8.0000    0    15.999    6.270896    3.134581    0.280299
  16 H     1.0000    0     1.008    3.432230    5.634906   -0.328643
  17 C     6.0000    0    12.011    5.274041   -1.681097   -0.335714
  18 O     8.0000    0    15.999    6.176252   -3.224301    1.118533
  19 H     1.0000    0     1.008    6.386167   -0.945000   -1.944111

--------------------------------
INTERNAL COORDINATES (ANGSTROEM)
--------------------------------
 C      0   0   0     0.000000000000     0.00000000     0.00000000
 C      1   0   0     1.385876872840     0.00000000     0.00000000
 C      2   1   0     2.485621526649    90.88082869     0.00000000
 C      3   2   1     1.385879000248    89.11603863     0.80463561
 C      3   2   1     1.463605685115    32.02739756   181.60689224
 O      5   3   2     1.255312607029   122.33619986   179.38157505
 C      1   2   3     1.463606779240   121.13996413     0.04927480
 O      7   1   2     1.255312428134   122.33605954   178.44649409
 C      2   1   3     1.470603625582   120.12116537   177.58521742
 O      9   2   1     1.229476522568   123.78064000   351.88415053
 H      9   2   1     1.101747400040   115.46071922   172.20024592
 C      1   2   3     1.498533069642   121.24235006   177.26691631
 O     12   1   2     1.219440351014   123.80695645   128.98782044
 H     12   1   2     1.105664655379   115.16369915   304.65719313
 C      4   3   2     1.470603452113   120.12147834   177.13550196
 O     15   4   3     1.229476631580   123.78088827   351.89709672
 H     15   4   3     1.101747511172   115.46061608   172.18732961
 C      3   2   1     1.498532628608   149.56479727   184.66313231
 O     18   3   2     1.219440522330   123.80684125   304.48006549
 H     18   3   2     1.105664124788   115.16342711   120.14002326

---------------------------
INTERNAL COORDINATES (A.U.)
---------------------------
 C      0   0   0     0.000000000000     0.00000000     0.00000000
 C      1   0   0     2.618927745004     0.00000000     0.00000000
 C      2   1   0     4.697143957946    90.88082869     0.00000000
 C      3   2   1     2.618931765221    89.11603863     0.80463561
 C      3   2   1     2.765813912917    32.02739756   181.60689224
 O      5   3   2     2.372197039743   122.33619986   179.38157505
 C      1   2   3     2.765815980513   121.13996413     0.04927480
 O      7   1   2     2.372196701681   122.33605954   178.44649409
 C      2   1   3     2.779038103902   120.12116537   177.58521742
 O      9   2   1     2.323373915739   123.78064000   351.88415053
 H      9   2   1     2.082000854835   115.46071922   172.20024592
 C      1   2   3     2.831817104248   121.24235006   177.26691631
 O     12   1   2     2.304408300069   123.80695645   128.98782044
 H     12   1   2     2.089403394623   115.16369915   304.65719313
 C      4   3   2     2.779037776093   120.12147834   177.13550196
 O     15   4   3     2.323374121742   123.78088827   351.89709672
 H     15   4   3     2.082001064844   115.46061608   172.18732961
 C      3   2   1     2.831816270814   149.56479727   184.66313231
 O     18   3   2     2.304408623809   123.80684125   304.48006549
 H     18   3   2     2.089402391952   115.16342711   120.14002326


           ************************************************************
           *        Program running with 4 parallel MPI-processes     *
           *              working on a common directory               *
           ************************************************************
------------------------------------------------------------------------------
                   ___                                                        
                  /   \      - P O W E R E D   B Y -                         
                 /     \                                                     
                 |  |  |   _    _      __       _____    __    __             
                 |  |  |  | |  | |    /  \     |  _  \  |  |  /  |          
                  \  \/   | |  | |   /    \    | | | |  |  | /  /          
                 / \  \   | |__| |  /  /\  \   | |_| |  |  |/  /          
                |  |  |   |  __  | /  /__\  \  |    /   |      \           
                |  |  |   | |  | | |   __   |  |    \   |  |\   \          
                \     /   | |  | | |  |  |  |  | |\  \  |  | \   \       
                 \___/    |_|  |_| |__|  |__|  |_| \__\ |__|  \__/        
                                                                              
                      - O R C A' S   B I G   F R I E N D -                    
                                      &                                       
                       - I N T E G R A L  F E E D E R -                       
                                                                              
 v1 FN, 2020, v2 2021                                                         
------------------------------------------------------------------------------


Reading SHARK input file Q5_1e_0H_B3LYP_631Gd_opt.SHARKINP.tmp ... ok
----------------------
SHARK INTEGRAL PACKAGE
----------------------

Number of atoms                             ...     20
Number of basis functions                   ...    232
Number of shells                            ...    104
Maximum angular momentum                    ...      2
Integral batch strategy                     ... SHARK/LIBINT Hybrid
RI-J (if used) integral strategy            ... SPLIT-RIJ (Revised 2003 algorithm where possible)
Printlevel                                  ...      1
Contraction scheme used                     ... SEGMENTED contraction
Coulomb Range Separation                    ... NOT USED
Exchange Range Separation                   ... NOT USED
Finite Nucleus Model                        ... NOT USED
Auxiliary Coulomb fitting basis             ... AVAILABLE
   # of basis functions in Aux-J            ...    828
   # of shells in Aux-J                     ...    260
   Maximum angular momentum in Aux-J        ...      4
Auxiliary J/K fitting basis                 ... NOT available
Auxiliary Correlation fitting basis         ... NOT available
Auxiliary 'external' fitting basis          ... NOT available
Integral threshold                          ...     2.500000e-11
Primitive cut-off                           ...     2.500000e-12
Primitive pair pre-selection threshold      ...     2.500000e-12

Calculating pre-screening integrals         ... done (  0.1 sec) Dimension = 104
Organizing shell pair data                  ... done (  0.0 sec)
Shell pair information
Total number of shell pairs                 ...      5460
Shell pairs after pre-screening             ...      4524
Total number of primitive shell pairs       ...     33244
Primitive shell pairs kept                  ...     15933
          la=0 lb=0:   1234 shell pairs
          la=1 lb=0:   1558 shell pairs
          la=1 lb=1:    495 shell pairs
          la=2 lb=0:    678 shell pairs
          la=2 lb=1:    454 shell pairs
          la=2 lb=2:    105 shell pairs

Calculating one electron integrals          ... done (  0.0 sec)
Calculating RI/J V-Matrix + Cholesky decomp.... done (  0.0 sec)
Calculating Nuclear repulsion               ... done (  0.0 sec) ENN=   1020.125006410332 Eh

SHARK setup successfully completed in   0.3 seconds

Maximum memory used throughout the entire GTOINT-calculation: 14.7 MB


           ************************************************************
           *        Program running with 4 parallel MPI-processes     *
           *              working on a common directory               *
           ************************************************************

Diagonalization of the overlap matrix:
Smallest eigenvalue                        ... 4.562e-04
Time for diagonalization                   ...    0.009 sec
Threshold for overlap eigenvalues          ... 1.000e-08
Number of eigenvalues below threshold      ... 0
Time for construction of square roots      ...    0.003 sec
Total time needed                          ...    0.013 sec

-------------------
DFT GRID GENERATION
-------------------

General Integration Accuracy     IntAcc      ... 4.959
Radial Grid Type                 RadialGrid  ... OptM3 with GC (2021)
Angular Grid (max. ang.)         AngularGrid ... 6 (Lebedev-590)
Angular grid pruning method      GridPruning ... 4 (adaptive)
Weight generation scheme         WeightScheme... Becke
Basis function cutoff            BFCut       ... 1.0000e-11
Integration weight cutoff        WCut        ... 1.0000e-14
Angular grids for H and He will be reduced by one unit
Partially contracted basis set               ... off
Rotationally invariant grid construction     ... off

Total number of grid points                  ...   263320
Total number of batches                      ...     4126
Average number of points per batch           ...       63
Average number of grid points per atom       ...    13166
Time for grid setup =    3.623 sec

--------------------
COSX GRID GENERATION
--------------------

GRIDX 1
-------
General Integration Accuracy     IntAcc      ... 4.020
Radial Grid Type                 RadialGrid  ... OptM3 with GC (2021)
Angular Grid (max. ang.)         AngularGrid ... 2 (Lebedev-110)
Angular grid pruning method      GridPruning ... 4 (adaptive)
Weight generation scheme         WeightScheme... Becke
Basis function cutoff            BFCut       ... 1.0000e-11
Integration weight cutoff        WCut        ... 1.0000e-14
Angular grids for H and He will be reduced by one unit
Partially contracted basis set               ... on
Rotationally invariant grid construction     ... off

Total number of grid points                  ...    31748
Total number of batches                      ...      504
Average number of points per batch           ...       62
Average number of grid points per atom       ...     1587
UseSFitting                                  ... on

GRIDX 2
-------
General Integration Accuracy     IntAcc      ... 4.338
Radial Grid Type                 RadialGrid  ... OptM3 with GC (2021)
Angular Grid (max. ang.)         AngularGrid ... 3 (Lebedev-194)
Angular grid pruning method      GridPruning ... 4 (adaptive)
Weight generation scheme         WeightScheme... Becke
Basis function cutoff            BFCut       ... 1.0000e-11
Integration weight cutoff        WCut        ... 1.0000e-14
Angular grids for H and He will be reduced by one unit
Partially contracted basis set               ... on
Rotationally invariant grid construction     ... off

Total number of grid points                  ...    70086
Total number of batches                      ...     1104
Average number of points per batch           ...       63
Average number of grid points per atom       ...     3504
UseSFitting                                  ... on

GRIDX 3
-------
General Integration Accuracy     IntAcc      ... 4.871
Radial Grid Type                 RadialGrid  ... OptM3 with GC (2021)
Angular Grid (max. ang.)         AngularGrid ... 4 (Lebedev-302)
Angular grid pruning method      GridPruning ... 4 (adaptive)
Weight generation scheme         WeightScheme... Becke
Basis function cutoff            BFCut       ... 1.0000e-11
Integration weight cutoff        WCut        ... 1.0000e-14
Angular grids for H and He will be reduced by one unit
Partially contracted basis set               ... on
Rotationally invariant grid construction     ... off

Total number of grid points                  ...   126256
Total number of batches                      ...     1984
Average number of points per batch           ...       63
Average number of grid points per atom       ...     6313
UseSFitting                                  ... on

Time for X-Grid setup             =    1.537 sec


--------------------
CPCM SOLVATION MODEL
--------------------
CPCM parameters:
  Epsilon                                         ...      80.4000
  Refrac                                          ...       1.3300
  Rsolv                                           ...       1.3000
  Surface type                                    ... GAUSSIAN VDW
  Epsilon function type                           ...         CPCM
Radii:
 Radius for C  used is    3.8550 Bohr (=   2.0400 Ang.)
 Radius for O  used is    3.4469 Bohr (=   1.8240 Ang.)
 Radius for H  used is    2.4944 Bohr (=   1.3200 Ang.)
Calculating surface                               ...        done! (  0.0s)
GEPOL surface points                              ...         1114
GEPOL Volume                                      ...    1590.8448
GEPOL Surface-area                                ...     833.1975
Calculating surface distance matrix               ...        done! (  0.0s)
Performing Cholesky decomposition & store         ...        done! (  0.0s)
Overall time for CPCM initialization              ...                 0.0s
--------------
SCF ITERATIONS
--------------
ITER       Energy         Delta-E        Max-DP      RMS-DP      [F,P]     Damp
               ***  Starting incremental Fock matrix formation  ***
  0   -834.4584506166   0.000000000000 0.00005419  0.00000095  0.0004580 0.7000
  1   -834.4584509301  -0.000000313509 0.00005173  0.00000091  0.0003644 0.7000
                               ***Turning on DIIS***
  2   -834.4584511832  -0.000000253063 0.00014584  0.00000266  0.0002759 0.0000
               *** Restarting incremental Fock matrix formation ***
                                   *** Resetting DIIS ***
  3   -834.4584518697  -0.000000686521 0.00001570  0.00000044  0.0000325 0.0000
                 **** Energy Check signals convergence ****

               *****************************************************
               *                     SUCCESS                       *
               *           SCF CONVERGED AFTER   4 CYCLES          *
               *****************************************************

Old exchange energy                            =    -20.563602612 Eh
New exchange energy                            =    -20.563603923 Eh
Exchange energy change after final integration =     -0.000001311 Eh
Total energy after final integration           =   -834.458453191 Eh
Final COS-X integration done in                =     8.273 sec
Total Energy       :         -834.45845319 Eh          -22706.76890 eV
  Last Energy change         ...   -9.6926e-09  Tolerance :   1.0000e-08
  Last MAX-Density change    ...    0.0000e+00  Tolerance :   1.0000e-07
             **** THE GBW FILE WAS UPDATED (Q5_1e_0H_B3LYP_631Gd_opt.gbw) ****
             **** DENSITY Q5_1e_0H_B3LYP_631Gd_opt.scfp WAS UPDATED ****
             **** ENERGY FILE WAS UPDATED (Q5_1e_0H_B3LYP_631Gd_opt.en.tmp) ****
----------------------
UHF SPIN CONTAMINATION
----------------------

Warning: in a DFT calculation there is little theoretical justification to 
         calculate <S**2> as in Hartree-Fock theory. We will do it anyways
         but you should keep in mind that the values have only limited relevance

Expectation value of <S**2>     :     0.762530
Ideal value S*(S+1) for S=0.5   :     0.750000
Deviation                       :     0.012530

             **** THE GBW FILE WAS UPDATED (Q5_1e_0H_B3LYP_631Gd_opt.gbw) ****
             **** DENSITY Q5_1e_0H_B3LYP_631Gd_opt.scfp WAS UPDATED ****
Total SCF time: 0 days 0 hours 0 min 38 sec 

Maximum memory used throughout the entire SCF-calculation: 71.1 MB

-------------------------   --------------------
FINAL SINGLE POINT ENERGY      -834.458453190730
-------------------------   --------------------


           ************************************************************
           *        Program running with 4 parallel MPI-processes     *
           *              working on a common directory               *
           ************************************************************
------------------------------------------------------------------------------
                         ORCA SCF GRADIENT CALCULATION
------------------------------------------------------------------------------

 ... reading COSX grid (gridx3)
Gradient of the Kohn-Sham DFT energy:
Kohn-Sham wavefunction type      ... UKS
Hartree-Fock exchange scaling    ...    0.200
Number of operators              ...    2
Number of atoms                  ...   20
Basis set dimensions             ...  232
Integral neglect threshold       ... 2.5e-11
Integral primitive cutoff        ... 2.5e-12
SHARK Integral package           ... ON

Nuc. rep. gradient       (SHARK) ... done (  0.0 sec)
HCore & Overlap gradient (SHARK) ... done (  0.1 sec)
RI-J gradient            (SHARK) ... done (  0.7 sec)
COSX-gradient                    ... done ( 11.1 sec)
Exchange-correlation gradient    ... done

------------------
CARTESIAN GRADIENT
------------------

   1   C   :    0.000012313   -0.000017125   -0.000000157
   2   C   :   -0.000012732   -0.000002394    0.000002077
   3   C   :   -0.000016088    0.000010584   -0.000006585
   4   C   :    0.000015977    0.000000518   -0.000011302
   5   C   :   -0.000009027   -0.000008352    0.000004040
   6   O   :   -0.000002033    0.000002257   -0.000006981
   7   C   :    0.000008677    0.000009056   -0.000006441
   8   O   :    0.000002531   -0.000001676   -0.000003766
   9   C   :   -0.000001161    0.000009157   -0.000020470
  10   O   :   -0.000004216    0.000011360    0.000006178
  11   H   :   -0.000004323    0.000005393    0.000009157
  12   C   :   -0.000015236    0.000037246    0.000006985
  13   O   :    0.000006518   -0.000001844   -0.000001519
  14   H   :    0.000014540   -0.000003070   -0.000003915
  15   C   :   -0.000005428   -0.000003742    0.000033200
  16   O   :    0.000006645   -0.000012374   -0.000013439
  17   H   :    0.000006705   -0.000006894   -0.000009178
  18   C   :    0.000022038   -0.000023342    0.000017262
  19   O   :   -0.000009757   -0.000003143   -0.000006257
  20   H   :   -0.000016138   -0.000001728   -0.000006824

Difference to translation invariance:
           :   -0.0000001935   -0.0000001152   -0.0000179352

Difference to rotation invariance:
           :    0.0000011902    0.0000013581   -0.0007340651

Norm of the cartesian gradient     ...    0.0000901035
RMS gradient                       ...    0.0000116323
MAX gradient                       ...    0.0000372458

-------
TIMINGS
-------

Total SCF gradient time            ...       17.473 sec

One electron gradient       ....       0.089 sec  (  0.5%)
RI-J Coulomb gradient       ....       0.699 sec  (  4.0%)
COSX gradient               ....      11.073 sec  ( 63.4%)
XC gradient                 ....       4.680 sec  ( 26.8%)
CPCM gradient               ....       0.265 sec  (  1.5%)
   A-Matrix (El+Nuc)        ....       0.061 sec  (  0.4%)
   Potential                ....       0.204 sec  (  1.2%)

Maximum memory used throughout the entire SCFGRAD-calculation: 60.9 MB
------------------------------------------------------------------------------
                         ORCA GEOMETRY RELAXATION STEP
------------------------------------------------------------------------------

Reading the OPT-File                    .... done
Getting information on internals        .... done
Copying old internal coords+grads       .... done
Making the new internal coordinates     .... (new redundants).... done
Validating the new internal coordinates .... (new redundants).... done
Calculating the B-matrix                .... done
Calculating the G,G- and P matrices     .... done
Transforming gradient to internals      .... done
Projecting the internal gradient        .... done
Number of atoms                         ....  20
Number of internal coordinates          ....  90
Current Energy                          ....  -834.458453191 Eh
Current gradient norm                   ....     0.000090104 Eh/bohr
Maximum allowed component of the step   ....  0.300
Current trust radius                    ....  0.300
Updating the Hessian (BFGS)             .... done
Forming the augmented Hessian           .... done
Diagonalizing the augmented Hessian     .... done
Last element of RFO vector              ....  0.999994764
Lowest eigenvalues of augmented Hessian:
 -0.000000091  0.003925197  0.007194969  0.012487529  0.014995809
Length of the computed step             ....  0.003236000
The final length of the internal step   ....  0.003236000
Converting the step to cartesian space:
 Initial RMS(Int)=    0.0003411043
Transforming coordinates:
 Iter   0:  RMS(Cart)=    0.0007318110 RMS(Int)=    0.0003411093
 Iter   1:  RMS(Cart)=    0.0000002787 RMS(Int)=    0.0000001577
 Iter   2:  RMS(Cart)=    0.0000000002 RMS(Int)=    0.0000000001
done
Storing new coordinates                 .... done

                                .--------------------.
          ----------------------|Geometry convergence|-------------------------
          Item                value                   Tolerance       Converged
          ---------------------------------------------------------------------
          Energy change       0.0000000509            0.0000002000      YES
          RMS gradient        0.0000063514            0.0000080000      YES
          MAX gradient        0.0000230692            0.0000300000      YES
          RMS step            0.0003411043            0.0001000000      NO
          MAX step            0.0010393949            0.0002000000      NO
          ........................................................
          Max(Bonds)      0.0000      Max(Angles)    0.01
          Max(Dihed)        0.06      Max(Improp)    0.00
          ---------------------------------------------------------------------

       The energies and gradients are converged
       and the convergence on bond distances, angles, dihedrals and impropers
       is acceptable.
       Convergence will therefore be signaled now


                    ***********************HURRAY********************
                    ***        THE OPTIMIZATION HAS CONVERGED     ***
                    *************************************************


    ---------------------------------------------------------------------------
                         Redundant Internal Coordinates

                          --- Optimized Parameters ---  
                            (Angstroem and degrees)

        Definition                    OldVal   dE/dq     Step     FinalVal
    ----------------------------------------------------------------------------
     1. B(C   1,C   0)                1.3859 -0.000006  0.0000    1.3859   
     2. B(C   3,C   2)                1.3859 -0.000005  0.0000    1.3859   
     3. B(C   4,C   2)                1.4636  0.000002 -0.0000    1.4636   
     4. B(C   4,C   1)                1.4670 -0.000004 -0.0000    1.4670   
     5. B(O   5,C   4)                1.2553 -0.000002  0.0000    1.2553   
     6. B(C   6,C   3)                1.4670 -0.000003 -0.0000    1.4669   
     7. B(C   6,C   0)                1.4636  0.000003 -0.0000    1.4636   
     8. B(O   7,C   6)                1.2553 -0.000002  0.0000    1.2553   
     9. B(C   8,C   1)                1.4706 -0.000010  0.0000    1.4706   
    10. B(O   9,C   8)                1.2295  0.000002 -0.0000    1.2295   
    11. B(H  10,C   8)                1.1017 -0.000001 -0.0000    1.1017   
    12. B(C  11,C   0)                1.4985  0.000004 -0.0000    1.4985   
    13. B(O  12,C  11)                1.2194 -0.000008  0.0000    1.2195   
    14. B(H  13,C  11)                1.1057 -0.000001 -0.0000    1.1057   
    15. B(C  14,C   3)                1.4706 -0.000009  0.0000    1.4706   
    16. B(O  15,C  14)                1.2295  0.000002 -0.0000    1.2295   
    17. B(H  16,C  14)                1.1017 -0.000001 -0.0000    1.1017   
    18. B(C  17,C   2)                1.4985  0.000005 -0.0000    1.4985   
    19. B(O  18,C  17)                1.2194 -0.000009  0.0000    1.2195   
    20. B(H  19,C  17)                1.1057 -0.000001 -0.0000    1.1057   
    21. A(C   1,C   0,C   6)          121.14  0.000009   -0.00    121.14   
    22. A(C   1,C   0,C  11)          121.24 -0.000006    0.00    121.25   
    23. A(C   6,C   0,C  11)          117.56 -0.000004    0.00    117.56   
    24. A(C   0,C   1,C   4)          122.81 -0.000005    0.00    122.81   
    25. A(C   0,C   1,C   8)          120.12 -0.000002    0.00    120.12   
    26. A(C   4,C   1,C   8)          117.05  0.000007   -0.00    117.05   
    27. A(C   3,C   2,C  17)          121.24 -0.000005    0.00    121.25   
    28. A(C   3,C   2,C   4)          121.14  0.000010   -0.00    121.14   
    29. A(C   4,C   2,C  17)          117.56 -0.000004   -0.00    117.56   
    30. A(C   6,C   3,C  14)          117.05  0.000005   -0.00    117.05   
    31. A(C   2,C   3,C   6)          122.81 -0.000006    0.00    122.81   
    32. A(C   2,C   3,C  14)          120.12  0.000001    0.00    120.12   
    33. A(C   1,C   4,C   2)          116.03 -0.000004    0.00    116.03   
    34. A(C   2,C   4,O   5)          122.34 -0.000004    0.00    122.34   
    35. A(C   1,C   4,O   5)          121.63  0.000008   -0.00    121.63   
    36. A(C   3,C   6,O   7)          121.63  0.000007   -0.00    121.63   
    37. A(C   0,C   6,O   7)          122.34 -0.000003    0.00    122.34   
    38. A(C   0,C   6,C   3)          116.03 -0.000004    0.00    116.03   
    39. A(O   9,C   8,H  10)          120.76  0.000004   -0.00    120.76   
    40. A(C   1,C   8,H  10)          115.46  0.000000    0.00    115.46   
    41. A(C   1,C   8,O   9)          123.78 -0.000004    0.00    123.78   
    42. A(O  12,C  11,H  13)          120.89  0.000013   -0.01    120.88   
    43. A(C   0,C  11,H  13)          115.16 -0.000023    0.01    115.17   
    44. A(C   0,C  11,O  12)          123.81  0.000010   -0.01    123.80   
    45. A(O  15,C  14,H  16)          120.76  0.000004   -0.00    120.76   
    46. A(C   3,C  14,H  16)          115.46 -0.000000    0.00    115.46   
    47. A(C   3,C  14,O  15)          123.78 -0.000003    0.00    123.78   
    48. A(O  18,C  17,H  19)          120.89  0.000013   -0.00    120.88   
    49. A(C   2,C  17,H  19)          115.16 -0.000022    0.01    115.17   
    50. A(C   2,C  17,O  18)          123.81  0.000008   -0.01    123.80   
    51. D(C   8,C   1,C   0,C  11)     -5.15 -0.000003    0.03     -5.12   
    52. D(C   8,C   1,C   0,C   6)    177.63 -0.000001    0.02    177.65   
    53. D(C   4,C   1,C   0,C   6)     -0.96 -0.000001    0.01     -0.95   
    54. D(C   4,C   1,C   0,C  11)    176.26 -0.000003    0.02    176.28   
    55. D(C   6,C   3,C   2,C  17)    176.25 -0.000003    0.02    176.27   
    56. D(C  14,C   3,C   2,C  17)     -5.15 -0.000003    0.02     -5.12   
    57. D(C   6,C   3,C   2,C   4)     -0.96 -0.000002    0.01     -0.95   
    58. D(C  14,C   3,C   2,C   4)    177.63 -0.000002    0.02    177.65   
    59. D(C   1,C   4,C   2,C  17)   -178.25  0.000001    0.02   -178.24   
    60. D(C   1,C   4,C   2,C   3)     -0.94 -0.000000    0.02     -0.91   
    61. D(O   5,C   4,C   1,C   8)      3.89  0.000004   -0.04      3.85   
    62. D(O   5,C   4,C   1,C   0)   -177.47  0.000004   -0.04   -177.51   
    63. D(C   2,C   4,C   1,C   8)   -176.73  0.000002   -0.04   -176.77   
    64. D(O   5,C   4,C   2,C   3)    178.44 -0.000003    0.02    178.47   
    65. D(C   2,C   4,C   1,C   0)      1.91  0.000001   -0.04      1.88   
    66. D(O   5,C   4,C   2,C  17)      1.13 -0.000002    0.02      1.14   
    67. D(O   7,C   6,C   3,C  14)      3.89  0.000003   -0.04      3.85   
    68. D(C   0,C   6,C   3,C  14)   -176.72  0.000003   -0.04   -176.77   
    69. D(C   0,C   6,C   3,C   2)      1.91  0.000003   -0.04      1.88   
    70. D(O   7,C   6,C   0,C  11)      1.13  0.000001    0.01      1.14   
    71. D(O   7,C   6,C   0,C   1)    178.45 -0.000001    0.02    178.47   
    72. D(O   7,C   6,C   3,C   2)   -177.48  0.000003   -0.03   -177.51   
    73. D(C   3,C   6,C   0,C  11)   -178.26  0.000000    0.02   -178.24   
    74. D(C   3,C   6,C   0,C   1)     -0.94 -0.000001    0.02     -0.91   
    75. D(H  10,C   8,C   1,C   4)     -9.12  0.000009   -0.05     -9.18   
    76. D(H  10,C   8,C   1,C   0)    172.20  0.000010   -0.06    172.14   
    77. D(O   9,C   8,C   1,C   4)    170.56 -0.000007    0.01    170.57   
    78. D(O   9,C   8,C   1,C   0)     -8.12 -0.000006    0.01     -8.11   
    79. D(H  13,C  11,C   0,C   1)    -55.34  0.000003   -0.02    -55.36   
    80. D(O  12,C  11,C   0,C   6)    -53.70 -0.000006   -0.01    -53.71   
    81. D(O  12,C  11,C   0,C   1)    128.99 -0.000005   -0.01    128.97   
    82. D(H  13,C  11,C   0,C   6)    121.97  0.000002   -0.01    121.96   
    83. D(H  16,C  14,C   3,C   6)     -9.14 -0.000008    0.01     -9.13   
    84. D(H  16,C  14,C   3,C   2)    172.19 -0.000008    0.00    172.19   
    85. D(O  15,C  14,C   3,C   6)    170.57  0.000012   -0.06    170.52   
    86. D(O  15,C  14,C   3,C   2)     -8.10  0.000013   -0.06     -8.16   
    87. D(H  19,C  17,C   2,C   4)    121.97 -0.000003   -0.01    121.96   
    88. D(H  19,C  17,C   2,C   3)    -55.35 -0.000003   -0.01    -55.36   
    89. D(O  18,C  17,C   2,C   4)    -53.69  0.000001   -0.02    -53.72   
    90. D(O  18,C  17,C   2,C   3)    128.99  0.000002   -0.03    128.96   
    ----------------------------------------------------------------------------
                 *******************************************************
                 *** FINAL ENERGY EVALUATION AT THE STATIONARY POINT ***
                 ***               (AFTER   13 CYCLES)               ***
                 *******************************************************
---------------------------------
CARTESIAN COORDINATES (ANGSTROEM)
---------------------------------
  C     -1.370048    0.417405   -0.116087
  C     -1.061345   -0.933625   -0.106419
  C      1.370084   -0.417414   -0.116136
  C      1.061380    0.933619   -0.106603
  C      0.317402   -1.434192   -0.127176
  O      0.571157   -2.663037   -0.164288
  C     -0.317369    1.434182   -0.127320
  O     -0.571131    2.663021   -0.164557
  C     -2.135820   -1.935725   -0.043111
  O     -3.318473   -1.658865    0.147372
  H     -1.816259   -2.981798   -0.175216
  C     -2.790877    0.889655   -0.177429
  O     -3.268267    1.706003    0.592467
  H     -3.379488    0.500552   -1.028666
  C      2.135852    1.935733   -0.043472
  O      3.318380    1.658991    0.147957
  H      1.816156    2.981856   -0.174851
  C      2.790905   -0.889673   -0.177567
  O      3.268430   -1.705797    0.592483
  H      3.379457   -0.500610   -1.028862

----------------------------
CARTESIAN COORDINATES (A.U.)
----------------------------
  NO LB      ZA    FRAG     MASS         X           Y           Z
   0 C     6.0000    0    12.011   -2.589016    0.788782   -0.219373
   1 C     6.0000    0    12.011   -2.005652   -1.764296   -0.201102
   2 C     6.0000    0    12.011    2.589084   -0.788799   -0.219466
   3 C     6.0000    0    12.011    2.005717    1.764284   -0.201450
   4 C     6.0000    0    12.011    0.599803   -2.710231   -0.240328
   5 O     8.0000    0    15.999    1.079331   -5.032410   -0.310459
   6 C     6.0000    0    12.011   -0.599740    2.710211   -0.240600
   7 O     8.0000    0    15.999   -1.079281    5.032381   -0.310969
   8 C     6.0000    0    12.011   -4.036115   -3.657991   -0.081467
   9 O     8.0000    0    15.999   -6.271005   -3.134800    0.278493
  10 H     1.0000    0     1.008   -3.432231   -5.634782   -0.331110
  11 C     6.0000    0    12.011   -5.273993    1.681205   -0.335292
  12 O     8.0000    0    15.999   -6.176130    3.223878    1.119600
  13 H     1.0000    0     1.008   -6.386307    0.945906   -1.943896
  14 C     6.0000    0    12.011    4.036175    3.658005   -0.082150
  15 O     8.0000    0    15.999    6.270829    3.135038    0.279598
  16 H     1.0000    0     1.008    3.432038    5.634892   -0.330421
  17 C     6.0000    0    12.011    5.274046   -1.681239   -0.335553
  18 O     8.0000    0    15.999    6.176438   -3.223489    1.119631
  19 H     1.0000    0     1.008    6.386248   -0.946016   -1.944268

--------------------------------
INTERNAL COORDINATES (ANGSTROEM)
--------------------------------
 C      0   0   0     0.000000000000     0.00000000     0.00000000
 C      1   0   0     1.385883997019     0.00000000     0.00000000
 C      2   1   0     2.485642072196    90.88287673     0.00000000
 C      3   2   1     1.385886200739    89.11400682     0.79395956
 C      3   2   1     1.463591038970    32.02619205   181.57640632
 O      5   3   2     1.255319816210   122.33675286   179.38196711
 C      1   2   3     1.463589770497   121.13698208     0.04207569
 O      7   1   2     1.255319836743   122.33660636   178.46785139
 C      2   1   3     1.470615013027   120.12132333   177.60955789
 O      9   2   1     1.229472941694   123.78170436   351.89350670
 H      9   2   1     1.101743859852   115.46136098   172.14326336
 C      1   2   3     1.498511270368   121.24557020   177.26815876
 O     12   1   2     1.219452145775   123.80111063   128.97300891
 H     12   1   2     1.105653407330   115.17446597   304.63562338
 C      4   3   2     1.470614752333   120.12164648   177.16618431
 O     15   4   3     1.229473198258   123.78181976   351.83754089
 H     15   4   3     1.101743849144   115.46104303   172.19150833
 C      3   2   1     1.498510678725   149.56293943   184.66245240
 O     18   3   2     1.219452711673   123.80152436   304.43765253
 H     18   3   2     1.105652342223   115.17475340   120.11506639

---------------------------
INTERNAL COORDINATES (A.U.)
---------------------------
 C      0   0   0     0.000000000000     0.00000000     0.00000000
 C      1   0   0     2.618941207750     0.00000000     0.00000000
 C      2   1   0     4.697182783404    90.88287673     0.00000000
 C      3   2   1     2.618945372177    89.11400682     0.79395956
 C      3   2   1     2.765786235714    32.02619205   181.57640632
 O      5   3   2     2.372210663121   122.33675286   179.38196711
 C      1   2   3     2.765783838648   121.13698208     0.04207569
 O      7   1   2     2.372210701923   122.33660636   178.46785139
 C      2   1   3     2.779059623054   120.12132333   177.60955789
 O      9   2   1     2.323367148868   123.78170436   351.89350670
 H      9   2   1     2.081994164850   115.46136098   172.14326336
 C      1   2   3     2.831775909590   121.24557020   177.26815876
 O     12   1   2     2.304430588937   123.80111063   128.97300891
 H     12   1   2     2.089382138891   115.17446597   304.63562338
 C      4   3   2     2.779059130414   120.12164648   177.16618431
 O     15   4   3     2.323367633703   123.78181976   351.83754089
 H     15   4   3     2.081994144615   115.46104303   172.19150833
 C      3   2   1     2.831774791546   149.56293943   184.66245240
 O     18   3   2     2.304431658329   123.80152436   304.43765253
 H     18   3   2     2.089380126130   115.17475340   120.11506639

---------------------
BASIS SET INFORMATION
---------------------
There are 3 groups of distinct atoms

 Group   1 Type C   : 10s4p1d contracted to 3s2p1d pattern {631/31/1}
 Group   2 Type O   : 10s4p1d contracted to 3s2p1d pattern {631/31/1}
 Group   3 Type H   : 4s contracted to 2s pattern {31}

Atom   0C    basis set group =>   1
Atom   1C    basis set group =>   1
Atom   2C    basis set group =>   1
Atom   3C    basis set group =>   1
Atom   4C    basis set group =>   1
Atom   5O    basis set group =>   2
Atom   6C    basis set group =>   1
Atom   7O    basis set group =>   2
Atom   8C    basis set group =>   1
Atom   9O    basis set group =>   2
Atom  10H    basis set group =>   3
Atom  11C    basis set group =>   1
Atom  12O    basis set group =>   2
Atom  13H    basis set group =>   3
Atom  14C    basis set group =>   1
Atom  15O    basis set group =>   2
Atom  16H    basis set group =>   3
Atom  17C    basis set group =>   1
Atom  18O    basis set group =>   2
Atom  19H    basis set group =>   3
---------------------------------
AUXILIARY/J BASIS SET INFORMATION
---------------------------------
There are 3 groups of distinct atoms

 Group   1 Type C   : 12s5p4d2f1g contracted to 6s4p3d1f1g pattern {711111/2111/211/2/1}
 Group   2 Type O   : 12s5p4d2f1g contracted to 6s4p3d1f1g pattern {711111/2111/211/2/1}
 Group   3 Type H   : 5s2p1d contracted to 3s1p1d pattern {311/2/1}

Atom   0C    basis set group =>   1
Atom   1C    basis set group =>   1
Atom   2C    basis set group =>   1
Atom   3C    basis set group =>   1
Atom   4C    basis set group =>   1
Atom   5O    basis set group =>   2
Atom   6C    basis set group =>   1
Atom   7O    basis set group =>   2
Atom   8C    basis set group =>   1
Atom   9O    basis set group =>   2
Atom  10H    basis set group =>   3
Atom  11C    basis set group =>   1
Atom  12O    basis set group =>   2
Atom  13H    basis set group =>   3
Atom  14C    basis set group =>   1
Atom  15O    basis set group =>   2
Atom  16H    basis set group =>   3
Atom  17C    basis set group =>   1
Atom  18O    basis set group =>   2
Atom  19H    basis set group =>   3


           ************************************************************
           *        Program running with 4 parallel MPI-processes     *
           *              working on a common directory               *
           ************************************************************
------------------------------------------------------------------------------
                           ORCA GTO INTEGRAL CALCULATION
                           -- RI-GTO INTEGRALS CHOSEN --
------------------------------------------------------------------------------
------------------------------------------------------------------------------
                   ___                                                        
                  /   \      - P O W E R E D   B Y -                         
                 /     \                                                     
                 |  |  |   _    _      __       _____    __    __             
                 |  |  |  | |  | |    /  \     |  _  \  |  |  /  |          
                  \  \/   | |  | |   /    \    | | | |  |  | /  /          
                 / \  \   | |__| |  /  /\  \   | |_| |  |  |/  /          
                |  |  |   |  __  | /  /__\  \  |    /   |      \           
                |  |  |   | |  | | |   __   |  |    \   |  |\   \          
                \     /   | |  | | |  |  |  |  | |\  \  |  | \   \       
                 \___/    |_|  |_| |__|  |__|  |_| \__\ |__|  \__/        
                                                                              
                      - O R C A' S   B I G   F R I E N D -                    
                                      &                                       
                       - I N T E G R A L  F E E D E R -                       
                                                                              
 v1 FN, 2020, v2 2021                                                         
------------------------------------------------------------------------------


Reading SHARK input file Q5_1e_0H_B3LYP_631Gd_opt.SHARKINP.tmp ... ok
----------------------
SHARK INTEGRAL PACKAGE
----------------------

Number of atoms                             ...     20
Number of basis functions                   ...    232
Number of shells                            ...    104
Maximum angular momentum                    ...      2
Integral batch strategy                     ... SHARK/LIBINT Hybrid
RI-J (if used) integral strategy            ... SPLIT-RIJ (Revised 2003 algorithm where possible)
Printlevel                                  ...      1
Contraction scheme used                     ... SEGMENTED contraction
Coulomb Range Separation                    ... NOT USED
Exchange Range Separation                   ... NOT USED
Finite Nucleus Model                        ... NOT USED
Auxiliary Coulomb fitting basis             ... AVAILABLE
   # of basis functions in Aux-J            ...    828
   # of shells in Aux-J                     ...    260
   Maximum angular momentum in Aux-J        ...      4
Auxiliary J/K fitting basis                 ... NOT available
Auxiliary Correlation fitting basis         ... NOT available
Auxiliary 'external' fitting basis          ... NOT available
Integral threshold                          ...     2.500000e-11
Primitive cut-off                           ...     2.500000e-12
Primitive pair pre-selection threshold      ...     2.500000e-12

Calculating pre-screening integrals         ... done (  0.0 sec) Dimension = 104
Organizing shell pair data                  ... done (  0.0 sec)
Shell pair information
Total number of shell pairs                 ...      5460
Shell pairs after pre-screening             ...      4524
Total number of primitive shell pairs       ...     33244
Primitive shell pairs kept                  ...     15933
          la=0 lb=0:   1234 shell pairs
          la=1 lb=0:   1558 shell pairs
          la=1 lb=1:    495 shell pairs
          la=2 lb=0:    678 shell pairs
          la=2 lb=1:    454 shell pairs
          la=2 lb=2:    105 shell pairs

Calculating one electron integrals          ... done (  0.0 sec)
Calculating RI/J V-Matrix + Cholesky decomp.... done (  0.0 sec)
Calculating Nuclear repulsion               ... done (  0.0 sec) ENN=   1020.124582146088 Eh

SHARK setup successfully completed in   0.2 seconds

Maximum memory used throughout the entire GTOINT-calculation: 14.7 MB


           ************************************************************
           *        Program running with 4 parallel MPI-processes     *
           *              working on a common directory               *
           ************************************************************
-------------------------------------------------------------------------------
                                 ORCA SCF
-------------------------------------------------------------------------------

------------
SCF SETTINGS
------------
Hamiltonian:
 Density Functional     Method          .... DFT(GTOs)
 Exchange Functional    Exchange        .... B88
   X-Alpha parameter    XAlpha          ....  0.666667
   Becke's b parameter  XBeta           ....  0.004200
 Correlation Functional Correlation     .... LYP
 LDA part of GGA corr.  LDAOpt          .... VWN-5
 Gradients option       PostSCFGGA      .... off
 Hybrid DFT is turned on
   Fraction HF Exchange ScalHFX         ....  0.200000
   Scaling of DF-GGA-X  ScalDFX         ....  0.720000
   Scaling of DF-GGA-C  ScalDFC         ....  0.810000
   Scaling of DF-LDA-C  ScalLDAC        ....  1.000000
   Perturbative correction              ....  0.000000
   Density functional embedding theory  .... OFF
   NL short-range parameter             ....  4.800000
 RI-approximation to the Coulomb term is turned on
   Number of AuxJ basis functions       .... 828
   RIJ-COSX (HFX calculated with COS-X)).... on


General Settings:
 Integral files         IntName         .... Q5_1e_0H_B3LYP_631Gd_opt
 Hartree-Fock type      HFTyp           .... UHF
 Total Charge           Charge          ....   -1
 Multiplicity           Mult            ....    2
 Number of Electrons    NEL             ....  113
 Basis Dimension        Dim             ....  232
 Nuclear Repulsion      ENuc            ....   1020.1245821461 Eh

Convergence Acceleration:
 DIIS                   CNVDIIS         .... on
   Start iteration      DIISMaxIt       ....    12
   Startup error        DIISStart       ....  0.200000
   # of expansion vecs  DIISMaxEq       ....     5
   Bias factor          DIISBfac        ....   1.050
   Max. coefficient     DIISMaxC        ....  10.000
 Trust-Rad. Augm. Hess. CNVTRAH         .... auto
   Auto Start mean grad. ratio tolernc. ....  1.125000
   Auto Start start iteration           ....     1
   Auto Start num. interpolation iter.  ....    10
   Max. Number of Micro iterations      ....    16
   Max. Number of Macro iterations      .... Maxiter - #DIIS iter
   Number of Davidson start vectors     ....     2
   Converg. threshold I  (grad. norm)   ....   1.000e-05
   Converg. threshold II (energy diff.) ....   1.000e-08
   Grad. Scal. Fac. for Micro threshold ....   0.100
   Minimum threshold for Micro iter.    ....   0.010
   NR start threshold (gradient norm)   ....   0.001
   Initial trust radius                 ....   0.400
   Minimum AH scaling param. (alpha)    ....   1.000
   Maximum AH scaling param. (alpha)    .... 1000.000
   Orbital update algorithm             .... Taylor
   White noise on init. David. guess    .... on
   Maximum white noise                  ....   0.010
   Quad. conv. algorithm                .... NR
 SOSCF                  CNVSOSCF        .... off
 Level Shifting         CNVShift        .... on
   Level shift para.    LevelShift      ....    0.2500
   Turn off err/grad.   ShiftErr        ....    0.0010
 Zerner damping         CNVZerner       .... off
 Static damping         CNVDamp         .... on
   Fraction old density DampFac         ....    0.7000
   Max. Damping (<1)    DampMax         ....    0.9800
   Min. Damping (>=0)   DampMin         ....    0.0000
   Turn off err/grad.   DampErr         ....    0.1000
 Fernandez-Rico         CNVRico         .... off

SCF Procedure:
 Maximum # iterations   MaxIter         ....   125
 SCF integral mode      SCFMode         .... Direct
   Integral package                     .... SHARK and LIBINT hybrid scheme
 Reset frequency        DirectResetFreq ....    20
 Integral Threshold     Thresh          ....  2.500e-11 Eh
 Primitive CutOff       TCut            ....  2.500e-12 Eh

Convergence Tolerance:
 Convergence Check Mode ConvCheckMode   .... Total+1el-Energy
 Convergence forced     ConvForced      .... 0
 Energy Change          TolE            ....  1.000e-08 Eh
 1-El. energy change                    ....  1.000e-05 Eh
 DIIS Error             TolErr          ....  5.000e-07


Diagonalization of the overlap matrix:
Smallest eigenvalue                        ... 4.562e-04
Time for diagonalization                   ...    0.011 sec
Threshold for overlap eigenvalues          ... 1.000e-08
Number of eigenvalues below threshold      ... 0
Time for construction of square roots      ...    0.011 sec
Total time needed                          ...    0.023 sec

---------------------
INITIAL GUESS: MOREAD
---------------------
Guess MOs are being read from file: Q5_1e_0H_B3LYP_631Gd_opt.gbw
Input Geometry matches current geometry (good)
Input basis set matches current basis set (good)
MOs were renormalized
MOs were reorthogonalized (Cholesky)
                      ------------------
                      INITIAL GUESS DONE (   0.0 sec)
                      ------------------
-------------------
DFT GRID GENERATION
-------------------

General Integration Accuracy     IntAcc      ... 4.959
Radial Grid Type                 RadialGrid  ... OptM3 with GC (2021)
Angular Grid (max. ang.)         AngularGrid ... 6 (Lebedev-590)
Angular grid pruning method      GridPruning ... 4 (adaptive)
Weight generation scheme         WeightScheme... Becke
Basis function cutoff            BFCut       ... 1.0000e-11
Integration weight cutoff        WCut        ... 1.0000e-14
Angular grids for H and He will be reduced by one unit
Partially contracted basis set               ... off
Rotationally invariant grid construction     ... off

Total number of grid points                  ...   263317
Total number of batches                      ...     4126
Average number of points per batch           ...       63
Average number of grid points per atom       ...    13166
Time for grid setup =    3.662 sec

--------------------
COSX GRID GENERATION
--------------------

GRIDX 1
-------
General Integration Accuracy     IntAcc      ... 4.020
Radial Grid Type                 RadialGrid  ... OptM3 with GC (2021)
Angular Grid (max. ang.)         AngularGrid ... 2 (Lebedev-110)
Angular grid pruning method      GridPruning ... 4 (adaptive)
Weight generation scheme         WeightScheme... Becke
Basis function cutoff            BFCut       ... 1.0000e-11
Integration weight cutoff        WCut        ... 1.0000e-14
Angular grids for H and He will be reduced by one unit
Partially contracted basis set               ... on
Rotationally invariant grid construction     ... off

Total number of grid points                  ...    31748
Total number of batches                      ...      504
Average number of points per batch           ...       62
Average number of grid points per atom       ...     1587
UseSFitting                                  ... on

GRIDX 2
-------
General Integration Accuracy     IntAcc      ... 4.338
Radial Grid Type                 RadialGrid  ... OptM3 with GC (2021)
Angular Grid (max. ang.)         AngularGrid ... 3 (Lebedev-194)
Angular grid pruning method      GridPruning ... 4 (adaptive)
Weight generation scheme         WeightScheme... Becke
Basis function cutoff            BFCut       ... 1.0000e-11
Integration weight cutoff        WCut        ... 1.0000e-14
Angular grids for H and He will be reduced by one unit
Partially contracted basis set               ... on
Rotationally invariant grid construction     ... off

Total number of grid points                  ...    70092
Total number of batches                      ...     1104
Average number of points per batch           ...       63
Average number of grid points per atom       ...     3505
UseSFitting                                  ... on

GRIDX 3
-------
General Integration Accuracy     IntAcc      ... 4.871
Radial Grid Type                 RadialGrid  ... OptM3 with GC (2021)
Angular Grid (max. ang.)         AngularGrid ... 4 (Lebedev-302)
Angular grid pruning method      GridPruning ... 4 (adaptive)
Weight generation scheme         WeightScheme... Becke
Basis function cutoff            BFCut       ... 1.0000e-11
Integration weight cutoff        WCut        ... 1.0000e-14
Angular grids for H and He will be reduced by one unit
Partially contracted basis set               ... on
Rotationally invariant grid construction     ... off

Total number of grid points                  ...   126257
Total number of batches                      ...     1984
Average number of points per batch           ...       63
Average number of grid points per atom       ...     6313
UseSFitting                                  ... on

Time for X-Grid setup             =    1.539 sec


--------------------
CPCM SOLVATION MODEL
--------------------
CPCM parameters:
  Epsilon                                         ...      80.4000
  Refrac                                          ...       1.3300
  Rsolv                                           ...       1.3000
  Surface type                                    ... GAUSSIAN VDW
  Epsilon function type                           ...         CPCM
Radii:
 Radius for C  used is    3.8550 Bohr (=   2.0400 Ang.)
 Radius for O  used is    3.4469 Bohr (=   1.8240 Ang.)
 Radius for H  used is    2.4944 Bohr (=   1.3200 Ang.)
Calculating surface                               ...        done! (  0.0s)
GEPOL surface points                              ...         1114
GEPOL Volume                                      ...    1590.8508
GEPOL Surface-area                                ...     833.2040
Calculating surface distance matrix               ...        done! (  0.0s)
Performing Cholesky decomposition & store         ...        done! (  0.0s)
Overall time for CPCM initialization              ...                 0.0s
--------------
SCF ITERATIONS
--------------
ITER       Energy         Delta-E        Max-DP      RMS-DP      [F,P]     Damp
               ***  Starting incremental Fock matrix formation  ***
  0   -834.4584505414   0.000000000000 0.00004068  0.00000103  0.0003381 0.7000
  1   -834.4584508508  -0.000000309388 0.00003874  0.00000097  0.0002689 0.7000
                               ***Turning on DIIS***
  2   -834.4584511003  -0.000000249560 0.00010846  0.00000283  0.0002036 0.0000
               *** Restarting incremental Fock matrix formation ***
                                   *** Resetting DIIS ***
  3   -834.4584517757  -0.000000675320 0.00001500  0.00000045  0.0000240 0.0000
  4   -834.4584517828  -0.000000007165 0.00000455  0.00000016  0.0000045 0.0000
  5   -834.4584517877  -0.000000004881 0.00000347  0.00000009  0.0000072 0.0000
                 **** Energy Check signals convergence ****

               *****************************************************
               *                     SUCCESS                       *
               *           SCF CONVERGED AFTER   6 CYCLES          *
               *****************************************************

Old exchange energy                            =    -20.563605705 Eh
New exchange energy                            =    -20.563607011 Eh
Exchange energy change after final integration =     -0.000001306 Eh
Total energy after final integration           =   -834.458453092 Eh
Final COS-X integration done in                =     8.272 sec

----------------
TOTAL SCF ENERGY
----------------

Total Energy       :         -834.45845309 Eh          -22706.76890 eV

Components:
Nuclear Repulsion  :         1020.12458215 Eh           27759.00112 eV
Electronic Energy  :        -1854.58303524 Eh          -50465.77002 eV
One Electron Energy:        -3183.23455738 Eh          -86620.21599 eV
Two Electron Energy:         1328.65152214 Eh           36154.44597 eV
Max COSX asymmetry :            0.00000009 Eh               0.00000 eV
CPCM Dielectric    :           -0.08131692 Eh              -2.21275 eV

Virial components:
Potential Energy   :        -1663.92275076 Eh          -45277.63992 eV
Kinetic Energy     :          829.46429767 Eh           22570.87102 eV
Virial Ratio       :            2.00602094


DFT components:
N(Alpha)           :       56.999997725212 electrons
N(Beta)            :       55.999997558729 electrons
N(Total)           :      112.999995283941 electrons
E(X)               :      -81.876147964597 Eh       
E(C)               :       -4.680818342525 Eh       
E(XC)              :      -86.556966307123 Eh       
DFET-embed. en.    :        0.000000000000 Eh       
CPCM Solvation Model Properties:
Surface-charge          :            0.98926815
Charge-correction       :           -0.00125518 Eh              -0.03416 eV
Free-energy (cav+disp)  :  This term is not implemented in the current solvation scheme

---------------
SCF CONVERGENCE
---------------

  Last Energy change         ...    1.4695e-09  Tolerance :   1.0000e-08
  Last MAX-Density change    ...    0.0000e+00  Tolerance :   1.0000e-07
  Last RMS-Density change    ...    0.0000e+00  Tolerance :   5.0000e-09
  Last DIIS Error            ...    3.4224e-06  Tolerance :   5.0000e-07

             **** THE GBW FILE WAS UPDATED (Q5_1e_0H_B3LYP_631Gd_opt.gbw) ****
             **** DENSITY Q5_1e_0H_B3LYP_631Gd_opt.scfp WAS UPDATED ****
             **** ENERGY FILE WAS UPDATED (Q5_1e_0H_B3LYP_631Gd_opt.en.tmp) ****
----------------------
UHF SPIN CONTAMINATION
----------------------

Warning: in a DFT calculation there is little theoretical justification to 
         calculate <S**2> as in Hartree-Fock theory. We will do it anyways
         but you should keep in mind that the values have only limited relevance

Expectation value of <S**2>     :     0.762531
Ideal value S*(S+1) for S=0.5   :     0.750000
Deviation                       :     0.012531

             **** THE GBW FILE WAS UPDATED (Q5_1e_0H_B3LYP_631Gd_opt.gbw) ****
             **** DENSITY Q5_1e_0H_B3LYP_631Gd_opt.scfp WAS UPDATED ****
----------------
ORBITAL ENERGIES
----------------
                 SPIN UP ORBITALS
  NO   OCC          E(Eh)            E(eV) 
   0   1.0000     -19.147613      -521.0330 
   1   1.0000     -19.147608      -521.0329 
   2   1.0000     -19.140196      -520.8312 
   3   1.0000     -19.140186      -520.8309 
   4   1.0000     -19.117225      -520.2061 
   5   1.0000     -19.117215      -520.2059 
   6   1.0000     -10.270603      -279.4773 
   7   1.0000     -10.270593      -279.4770 
   8   1.0000     -10.267552      -279.3943 
   9   1.0000     -10.267544      -279.3941 
  10   1.0000     -10.257385      -279.1176 
  11   1.0000     -10.257360      -279.1170 
  12   1.0000     -10.206734      -277.7394 
  13   1.0000     -10.206721      -277.7390 
  14   1.0000     -10.200932      -277.5815 
  15   1.0000     -10.200921      -277.5812 
  16   1.0000      -1.043815       -28.4037 
  17   1.0000      -1.042505       -28.3680 
  18   1.0000      -1.037561       -28.2335 
  19   1.0000      -1.036739       -28.2111 
  20   1.0000      -1.013914       -27.5900 
  21   1.0000      -1.011903       -27.5353 
  22   1.0000      -0.846466       -23.0335 
  23   1.0000      -0.794850       -21.6290 
  24   1.0000      -0.721872       -19.6431 
  25   1.0000      -0.694657       -18.9026 
  26   1.0000      -0.651427       -17.7262 
  27   1.0000      -0.608505       -16.5583 
  28   1.0000      -0.579350       -15.7649 
  29   1.0000      -0.556025       -15.1302 
  30   1.0000      -0.541193       -14.7266 
  31   1.0000      -0.516866       -14.0646 
  32   1.0000      -0.482872       -13.1396 
  33   1.0000      -0.472913       -12.8686 
  34   1.0000      -0.461018       -12.5449 
  35   1.0000      -0.454538       -12.3686 
  36   1.0000      -0.445004       -12.1092 
  37   1.0000      -0.436638       -11.8815 
  38   1.0000      -0.430583       -11.7168 
  39   1.0000      -0.421634       -11.4733 
  40   1.0000      -0.415707       -11.3120 
  41   1.0000      -0.407876       -11.0989 
  42   1.0000      -0.402096       -10.9416 
  43   1.0000      -0.395386       -10.7590 
  44   1.0000      -0.382033       -10.3956 
  45   1.0000      -0.381072       -10.3695 
  46   1.0000      -0.372242       -10.1292 
  47   1.0000      -0.370429       -10.0799 
  48   1.0000      -0.290441        -7.9033 
  49   1.0000      -0.278267        -7.5720 
  50   1.0000      -0.277286        -7.5453 
  51   1.0000      -0.267821        -7.2878 
  52   1.0000      -0.265991        -7.2380 
  53   1.0000      -0.253542        -6.8992 
  54   1.0000      -0.247069        -6.7231 
  55   1.0000      -0.220774        -6.0076 
  56   1.0000      -0.179498        -4.8844 
  57   0.0000      -0.094814        -2.5800 
  58   0.0000      -0.027426        -0.7463 
  59   0.0000      -0.019195        -0.5223 
  60   0.0000      -0.005372        -0.1462 
  61   0.0000       0.033955         0.9240 
  62   0.0000       0.070890         1.9290 
  63   0.0000       0.141759         3.8575 
  64   0.0000       0.142200         3.8695 
  65   0.0000       0.160770         4.3748 
  66   0.0000       0.162596         4.4245 
  67   0.0000       0.186092         5.0638 
  68   0.0000       0.215748         5.8708 
  69   0.0000       0.222239         6.0474 
  70   0.0000       0.242346         6.5946 
  71   0.0000       0.269327         7.3288 
  72   0.0000       0.273675         7.4471 
  73   0.0000       0.298126         8.1124 
  74   0.0000       0.307292         8.3619 
  75   0.0000       0.318052         8.6546 
  76   0.0000       0.327426         8.9097 
  77   0.0000       0.348641         9.4870 
  78   0.0000       0.382026        10.3955 
  79   0.0000       0.402419        10.9504 
  80   0.0000       0.414762        11.2863 
  81   0.0000       0.428048        11.6478 
  82   0.0000       0.459469        12.5028 
  83   0.0000       0.496971        13.5233 
  84   0.0000       0.518447        14.1077 
  85   0.0000       0.528373        14.3777 
  86   0.0000       0.545007        14.8304 
  87   0.0000       0.552991        15.0476 
  88   0.0000       0.563919        15.3450 
  89   0.0000       0.564481        15.3603 
  90   0.0000       0.568705        15.4752 
  91   0.0000       0.579167        15.7599 
  92   0.0000       0.621808        16.9203 
  93   0.0000       0.623738        16.9728 
  94   0.0000       0.626381        17.0447 
  95   0.0000       0.651083        17.7169 
  96   0.0000       0.665134        18.0992 
  97   0.0000       0.667476        18.1629 
  98   0.0000       0.677222        18.4281 
  99   0.0000       0.682627        18.5752 
 100   0.0000       0.683470        18.5982 
 101   0.0000       0.698029        18.9943 
 102   0.0000       0.699068        19.0226 
 103   0.0000       0.717156        19.5148 
 104   0.0000       0.779472        21.2105 
 105   0.0000       0.782979        21.3059 
 106   0.0000       0.800492        21.7825 
 107   0.0000       0.800920        21.7942 
 108   0.0000       0.802516        21.8376 
 109   0.0000       0.823162        22.3994 
 110   0.0000       0.831461        22.6252 
 111   0.0000       0.849233        23.1088 
 112   0.0000       0.854609        23.2551 
 113   0.0000       0.870476        23.6869 
 114   0.0000       0.883339        24.0369 
 115   0.0000       0.896473        24.3943 
 116   0.0000       0.897498        24.4222 
 117   0.0000       0.924463        25.1559 
 118   0.0000       0.936731        25.4897 
 119   0.0000       0.951452        25.8903 
 120   0.0000       0.958874        26.0923 
 121   0.0000       0.968263        26.3478 
 122   0.0000       0.990820        26.9616 
 123   0.0000       1.005727        27.3672 
 124   0.0000       1.010982        27.5102 
 125   0.0000       1.019118        27.7316 
 126   0.0000       1.027017        27.9465 
 127   0.0000       1.038227        28.2516 
 128   0.0000       1.047599        28.5066 
 129   0.0000       1.063768        28.9466 
 130   0.0000       1.073763        29.2186 
 131   0.0000       1.099511        29.9192 
 132   0.0000       1.110047        30.2059 
 133   0.0000       1.120877        30.5006 
 134   0.0000       1.150870        31.3168 
 135   0.0000       1.169080        31.8123 
 136   0.0000       1.218597        33.1597 
 137   0.0000       1.227044        33.3896 
 138   0.0000       1.227563        33.4037 
 139   0.0000       1.229260        33.4499 
 140   0.0000       1.277396        34.7597 
 141   0.0000       1.298850        35.3435 
 142   0.0000       1.301193        35.4073 
 143   0.0000       1.342825        36.5401 
 144   0.0000       1.348548        36.6958 
 145   0.0000       1.374443        37.4005 
 146   0.0000       1.391840        37.8739 
 147   0.0000       1.435426        39.0599 
 148   0.0000       1.455731        39.6125 
 149   0.0000       1.488469        40.5033 
 150   0.0000       1.508625        41.0518 
 151   0.0000       1.526747        41.5449 
 152   0.0000       1.533505        41.7288 
 153   0.0000       1.559847        42.4456 
 154   0.0000       1.564379        42.5689 
 155   0.0000       1.620285        44.0902 
 156   0.0000       1.641258        44.6609 
 157   0.0000       1.651626        44.9430 
 158   0.0000       1.678617        45.6775 
 159   0.0000       1.690460        45.9998 
 160   0.0000       1.705043        46.3966 
 161   0.0000       1.712295        46.5939 
 162   0.0000       1.736708        47.2582 
 163   0.0000       1.742814        47.4244 
 164   0.0000       1.745897        47.5083 
 165   0.0000       1.771796        48.2130 
 166   0.0000       1.779799        48.4308 
 167   0.0000       1.798937        48.9516 
 168   0.0000       1.799708        48.9725 
 169   0.0000       1.818906        49.4949 
 170   0.0000       1.823092        49.6089 
 171   0.0000       1.834066        49.9075 
 172   0.0000       1.844264        50.1850 
 173   0.0000       1.846706        50.2514 
 174   0.0000       1.860176        50.6180 
 175   0.0000       1.869718        50.8776 
 176   0.0000       1.898818        51.6695 
 177   0.0000       1.921908        52.2978 
 178   0.0000       1.922953        52.3262 
 179   0.0000       1.938168        52.7402 
 180   0.0000       1.956447        53.2376 
 181   0.0000       1.959475        53.3200 
 182   0.0000       1.968322        53.5608 
 183   0.0000       1.997215        54.3470 
 184   0.0000       2.000387        54.4333 
 185   0.0000       2.036177        55.4072 
 186   0.0000       2.038588        55.4728 
 187   0.0000       2.061264        56.0898 
 188   0.0000       2.088878        56.8413 
 189   0.0000       2.096595        57.0512 
 190   0.0000       2.165019        58.9132 
 191   0.0000       2.170106        59.0516 
 192   0.0000       2.180557        59.3360 
 193   0.0000       2.233349        60.7725 
 194   0.0000       2.259960        61.4966 
 195   0.0000       2.268558        61.7306 
 196   0.0000       2.280689        62.0607 
 197   0.0000       2.331357        63.4394 
 198   0.0000       2.347489        63.8784 
 199   0.0000       2.387504        64.9673 
 200   0.0000       2.404162        65.4206 
 201   0.0000       2.413942        65.6867 
 202   0.0000       2.447139        66.5900 
 203   0.0000       2.460110        66.9430 
 204   0.0000       2.477182        67.4076 
 205   0.0000       2.477323        67.4114 
 206   0.0000       2.538735        69.0825 
 207   0.0000       2.569580        69.9218 
 208   0.0000       2.574010        70.0424 
 209   0.0000       2.581037        70.2336 
 210   0.0000       2.582984        70.2866 
 211   0.0000       2.637816        71.7786 
 212   0.0000       2.642571        71.9080 
 213   0.0000       2.657326        72.3095 
 214   0.0000       2.689927        73.1966 
 215   0.0000       2.691034        73.2267 
 216   0.0000       2.722038        74.0704 
 217   0.0000       2.779278        75.6280 
 218   0.0000       2.785833        75.8064 
 219   0.0000       2.864625        77.9504 
 220   0.0000       2.914182        79.2989 
 221   0.0000       2.931589        79.7726 
 222   0.0000       2.948236        80.2256 
 223   0.0000       2.956337        80.4460 
 224   0.0000       2.971411        80.8562 
 225   0.0000       2.981454        81.1295 
 226   0.0000       3.035634        82.6038 
 227   0.0000       3.055378        83.1411 
 228   0.0000       3.099169        84.3327 
 229   0.0000       3.105065        84.4931 
 230   0.0000       3.348994        91.1308 
 231   0.0000       3.390357        92.2563 

                 SPIN DOWN ORBITALS
  NO   OCC          E(Eh)            E(eV) 
   0   1.0000     -19.146986      -521.0160 
   1   1.0000     -19.146981      -521.0158 
   2   1.0000     -19.139778      -520.8198 
   3   1.0000     -19.139768      -520.8196 
   4   1.0000     -19.110327      -520.0184 
   5   1.0000     -19.110317      -520.0182 
   6   1.0000     -10.270753      -279.4814 
   7   1.0000     -10.270742      -279.4811 
   8   1.0000     -10.267517      -279.3933 
   9   1.0000     -10.267509      -279.3931 
  10   1.0000     -10.257158      -279.1114 
  11   1.0000     -10.257134      -279.1108 
  12   1.0000     -10.204651      -277.6827 
  13   1.0000     -10.204639      -277.6824 
  14   1.0000     -10.200364      -277.5660 
  15   1.0000     -10.200354      -277.5657 
  16   1.0000      -1.042416       -28.3656 
  17   1.0000      -1.041430       -28.3388 
  18   1.0000      -1.036238       -28.1975 
  19   1.0000      -1.035660       -28.1818 
  20   1.0000      -1.002445       -27.2779 
  21   1.0000      -0.999970       -27.2106 
  22   1.0000      -0.840591       -22.8737 
  23   1.0000      -0.791599       -21.5405 
  24   1.0000      -0.714233       -19.4353 
  25   1.0000      -0.691509       -18.8169 
  26   1.0000      -0.649219       -17.6662 
  27   1.0000      -0.605637       -16.4802 
  28   1.0000      -0.578551       -15.7432 
  29   1.0000      -0.553743       -15.0681 
  30   1.0000      -0.539099       -14.6696 
  31   1.0000      -0.515070       -14.0158 
  32   1.0000      -0.479719       -13.0538 
  33   1.0000      -0.471242       -12.8231 
  34   1.0000      -0.460035       -12.5182 
  35   1.0000      -0.452228       -12.3057 
  36   1.0000      -0.442510       -12.0413 
  37   1.0000      -0.435491       -11.8503 
  38   1.0000      -0.429125       -11.6771 
  39   1.0000      -0.412846       -11.2341 
  40   1.0000      -0.408936       -11.1277 
  41   1.0000      -0.405426       -11.0322 
  42   1.0000      -0.395725       -10.7682 
  43   1.0000      -0.392080       -10.6690 
  44   1.0000      -0.375529       -10.2187 
  45   1.0000      -0.372756       -10.1432 
  46   1.0000      -0.366499        -9.9729 
  47   1.0000      -0.353711        -9.6250 
  48   1.0000      -0.273734        -7.4487 
  49   1.0000      -0.271134        -7.3779 
  50   1.0000      -0.264543        -7.1986 
  51   1.0000      -0.263294        -7.1646 
  52   1.0000      -0.257247        -7.0001 
  53   1.0000      -0.252408        -6.8684 
  54   1.0000      -0.242115        -6.5883 
  55   1.0000      -0.216884        -5.9017 
  56   0.0000      -0.112613        -3.0644 
  57   0.0000      -0.081693        -2.2230 
  58   0.0000      -0.021698        -0.5904 
  59   0.0000      -0.012168        -0.3311 
  60   0.0000      -0.002114        -0.0575 
  61   0.0000       0.050098         1.3632 
  62   0.0000       0.080553         2.1920 
  63   0.0000       0.142774         3.8851 
  64   0.0000       0.144513         3.9324 
  65   0.0000       0.161915         4.4059 
  66   0.0000       0.163514         4.4494 
  67   0.0000       0.194843         5.3020 
  68   0.0000       0.217890         5.9291 
  69   0.0000       0.223969         6.0945 
  70   0.0000       0.244631         6.6568 
  71   0.0000       0.270968         7.3734 
  72   0.0000       0.274791         7.4774 
  73   0.0000       0.301083         8.1929 
  74   0.0000       0.310901         8.4600 
  75   0.0000       0.320491         8.7210 
  76   0.0000       0.329486         8.9658 
  77   0.0000       0.352728         9.5982 
  78   0.0000       0.383936        10.4474 
  79   0.0000       0.405710        11.0399 
  80   0.0000       0.417290        11.3550 
  81   0.0000       0.429521        11.6879 
  82   0.0000       0.461990        12.5714 
  83   0.0000       0.500745        13.6260 
  84   0.0000       0.519940        14.1483 
  85   0.0000       0.529994        14.4219 
  86   0.0000       0.546525        14.8717 
  87   0.0000       0.554128        15.0786 
  88   0.0000       0.565793        15.3960 
  89   0.0000       0.566421        15.4131 
  90   0.0000       0.570360        15.5203 
  91   0.0000       0.580287        15.7904 
  92   0.0000       0.623111        16.9557 
  93   0.0000       0.626942        17.0600 
  94   0.0000       0.627153        17.0657 
  95   0.0000       0.653220        17.7750 
  96   0.0000       0.665736        18.1156 
  97   0.0000       0.668392        18.1879 
  98   0.0000       0.678961        18.4755 
  99   0.0000       0.685421        18.6513 
 100   0.0000       0.687977        18.7208 
 101   0.0000       0.700386        19.0585 
 102   0.0000       0.701732        19.0951 
 103   0.0000       0.719740        19.5851 
 104   0.0000       0.782641        21.2967 
 105   0.0000       0.785274        21.3684 
 106   0.0000       0.802719        21.8431 
 107   0.0000       0.803126        21.8542 
 108   0.0000       0.803438        21.8627 
 109   0.0000       0.825827        22.4719 
 110   0.0000       0.832817        22.6621 
 111   0.0000       0.850230        23.1359 
 112   0.0000       0.855512        23.2797 
 113   0.0000       0.873945        23.7813 
 114   0.0000       0.884218        24.0608 
 115   0.0000       0.897465        24.4213 
 116   0.0000       0.900200        24.4957 
 117   0.0000       0.932253        25.3679 
 118   0.0000       0.938882        25.5483 
 119   0.0000       0.953543        25.9472 
 120   0.0000       0.959872        26.1194 
 121   0.0000       0.969845        26.3908 
 122   0.0000       0.993521        27.0351 
 123   0.0000       1.007637        27.4192 
 124   0.0000       1.013609        27.5817 
 125   0.0000       1.022967        27.8364 
 126   0.0000       1.036523        28.2052 
 127   0.0000       1.048068        28.5194 
 128   0.0000       1.054875        28.7046 
 129   0.0000       1.065920        29.0052 
 130   0.0000       1.075158        29.2565 
 131   0.0000       1.104537        30.0560 
 132   0.0000       1.114128        30.3170 
 133   0.0000       1.125022        30.6134 
 134   0.0000       1.152734        31.3675 
 135   0.0000       1.173030        31.9198 
 136   0.0000       1.219637        33.1880 
 137   0.0000       1.230143        33.4739 
 138   0.0000       1.230631        33.4872 
 139   0.0000       1.233751        33.5721 
 140   0.0000       1.280353        34.8402 
 141   0.0000       1.300297        35.3829 
 142   0.0000       1.304220        35.4896 
 143   0.0000       1.344675        36.5905 
 144   0.0000       1.350479        36.7484 
 145   0.0000       1.379214        37.5303 
 146   0.0000       1.398663        38.0595 
 147   0.0000       1.438193        39.1352 
 148   0.0000       1.459146        39.7054 
 149   0.0000       1.491704        40.5913 
 150   0.0000       1.510986        41.1160 
 151   0.0000       1.527954        41.5777 
 152   0.0000       1.536538        41.8113 
 153   0.0000       1.561459        42.4895 
 154   0.0000       1.565518        42.5999 
 155   0.0000       1.621844        44.1326 
 156   0.0000       1.646063        44.7917 
 157   0.0000       1.652562        44.9685 
 158   0.0000       1.681154        45.7465 
 159   0.0000       1.692453        46.0540 
 160   0.0000       1.708491        46.4904 
 161   0.0000       1.716159        46.6991 
 162   0.0000       1.739731        47.3405 
 163   0.0000       1.745170        47.4885 
 164   0.0000       1.748468        47.5782 
 165   0.0000       1.774642        48.2905 
 166   0.0000       1.790354        48.7180 
 167   0.0000       1.802143        49.0388 
 168   0.0000       1.802243        49.0415 
 169   0.0000       1.820385        49.5352 
 170   0.0000       1.825684        49.6794 
 171   0.0000       1.841433        50.1079 
 172   0.0000       1.847156        50.2637 
 173   0.0000       1.850677        50.3595 
 174   0.0000       1.865679        50.7677 
 175   0.0000       1.874037        50.9951 
 176   0.0000       1.901353        51.7384 
 177   0.0000       1.925527        52.3962 
 178   0.0000       1.925603        52.3983 
 179   0.0000       1.942749        52.8649 
 180   0.0000       1.960565        53.3497 
 181   0.0000       1.964519        53.4573 
 182   0.0000       1.974508        53.7291 
 183   0.0000       1.999301        54.4037 
 184   0.0000       2.004177        54.5364 
 185   0.0000       2.041014        55.5388 
 186   0.0000       2.044551        55.6351 
 187   0.0000       2.063935        56.1625 
 188   0.0000       2.090903        56.8964 
 189   0.0000       2.105912        57.3048 
 190   0.0000       2.166856        58.9631 
 191   0.0000       2.174884        59.1816 
 192   0.0000       2.182274        59.3827 
 193   0.0000       2.237561        60.8871 
 194   0.0000       2.264720        61.6262 
 195   0.0000       2.271408        61.8082 
 196   0.0000       2.286161        62.2096 
 197   0.0000       2.333998        63.5113 
 198   0.0000       2.348865        63.9159 
 199   0.0000       2.390998        65.0624 
 200   0.0000       2.406373        65.4807 
 201   0.0000       2.415429        65.7272 
 202   0.0000       2.449098        66.6434 
 203   0.0000       2.462412        67.0057 
 204   0.0000       2.478683        67.4484 
 205   0.0000       2.479534        67.4715 
 206   0.0000       2.541739        69.1642 
 207   0.0000       2.572125        69.9911 
 208   0.0000       2.577930        70.1490 
 209   0.0000       2.583751        70.3074 
 210   0.0000       2.588068        70.4249 
 211   0.0000       2.641943        71.8909 
 212   0.0000       2.646751        72.0217 
 213   0.0000       2.660211        72.3880 
 214   0.0000       2.692450        73.2653 
 215   0.0000       2.693180        73.2852 
 216   0.0000       2.724441        74.1358 
 217   0.0000       2.782205        75.7076 
 218   0.0000       2.790978        75.9464 
 219   0.0000       2.866445        77.9999 
 220   0.0000       2.916484        79.3616 
 221   0.0000       2.934367        79.8482 
 222   0.0000       2.949922        80.2715 
 223   0.0000       2.957587        80.4800 
 224   0.0000       2.971881        80.8690 
 225   0.0000       2.983351        81.1811 
 226   0.0000       3.037066        82.6428 
 227   0.0000       3.056512        83.1719 
 228   0.0000       3.105037        84.4924 
 229   0.0000       3.106136        84.5223 
 230   0.0000       3.350203        91.1637 
 231   0.0000       3.391515        92.2878 

                    ********************************
                    * MULLIKEN POPULATION ANALYSIS *
                    ********************************

--------------------------------------------
MULLIKEN ATOMIC CHARGES AND SPIN POPULATIONS
--------------------------------------------
   0 C :   -0.043669    0.155120
   1 C :   -0.005459    0.038787
   2 C :   -0.043671    0.155120
   3 C :   -0.005435    0.038782
   4 C :    0.288766    0.017836
   5 O :   -0.526550    0.259243
   6 C :    0.288763    0.017842
   7 O :   -0.526549    0.259253
   8 C :    0.169415    0.002083
   9 O :   -0.438733    0.023024
  10 H :    0.152371   -0.000804
  11 C :    0.184789   -0.011189
  12 O :   -0.425407    0.014259
  13 H :    0.144476    0.001638
  14 C :    0.169380    0.002078
  15 O :   -0.438724    0.023022
  16 H :    0.152368   -0.000802
  17 C :    0.184797   -0.011189
  18 O :   -0.425402    0.014263
  19 H :    0.144474    0.001636
Sum of atomic charges         :   -1.0000000
Sum of atomic spin populations:    1.0000000

-----------------------------------------------------
MULLIKEN REDUCED ORBITAL CHARGES AND SPIN POPULATIONS
-----------------------------------------------------
CHARGE
  0 C s       :     3.208025  s :     3.208025
      pz      :     0.963231  p :     2.799513
      px      :     0.890233
      py      :     0.946049
      dz2     :     0.003144  d :     0.036130
      dxz     :     0.003307
      dyz     :     0.006193
      dx2y2   :     0.011410
      dxy     :     0.012075
  1 C s       :     3.195747  s :     3.195747
      pz      :     1.029139  p :     2.773575
      px      :     0.873251
      py      :     0.871184
      dz2     :     0.003153  d :     0.036137
      dxz     :     0.003595
      dyz     :     0.005218
      dx2y2   :     0.011027
      dxy     :     0.013144
  2 C s       :     3.208024  s :     3.208024
      pz      :     0.963223  p :     2.799517
      px      :     0.890233
      py      :     0.946061
      dz2     :     0.003144  d :     0.036130
      dxz     :     0.003307
      dyz     :     0.006193
      dx2y2   :     0.011410
      dxy     :     0.012075
  3 C s       :     3.195737  s :     3.195737
      pz      :     1.029133  p :     2.773561
      px      :     0.873253
      py      :     0.871175
      dz2     :     0.003153  d :     0.036137
      dxz     :     0.003595
      dyz     :     0.005218
      dx2y2   :     0.011027
      dxy     :     0.013144
  4 C s       :     3.092279  s :     3.092279
      pz      :     0.877501  p :     2.532207
      px      :     0.877063
      py      :     0.777643
      dz2     :     0.004871  d :     0.086747
      dxz     :     0.005148
      dyz     :     0.016971
      dx2y2   :     0.023985
      dxy     :     0.035773
  5 O s       :     3.861131  s :     3.861131
      pz      :     1.428528  p :     4.640930
      px      :     1.812270
      py      :     1.400132
      dz2     :     0.002414  d :     0.024488
      dxz     :     0.000441
      dyz     :     0.008151
      dx2y2   :     0.007377
      dxy     :     0.006104
  6 C s       :     3.092275  s :     3.092275
      pz      :     0.877511  p :     2.532215
      px      :     0.877056
      py      :     0.777647
      dz2     :     0.004871  d :     0.086748
      dxz     :     0.005148
      dyz     :     0.016971
      dx2y2   :     0.023985
      dxy     :     0.035773
  7 O s       :     3.861134  s :     3.861134
      pz      :     1.428529  p :     4.640927
      px      :     1.812267
      py      :     1.400131
      dz2     :     0.002414  d :     0.024488
      dxz     :     0.000441
      dyz     :     0.008151
      dx2y2   :     0.007377
      dxy     :     0.006104
  8 C s       :     3.174448  s :     3.174448
      pz      :     0.742772  p :     2.574256
      px      :     0.827365
      py      :     1.004119
      dz2     :     0.005412  d :     0.081881
      dxz     :     0.015033
      dyz     :     0.003121
      dx2y2   :     0.025646
      dxy     :     0.032669
  9 O s       :     3.864459  s :     3.864459
      pz      :     1.360731  p :     4.548262
      px      :     1.406945
      py      :     1.780587
      dz2     :     0.002642  d :     0.026012
      dxz     :     0.009224
      dyz     :     0.000614
      dx2y2   :     0.007250
      dxy     :     0.006282
 10 H s       :     0.847629  s :     0.847629
 11 C s       :     3.174423  s :     3.174423
      pz      :     0.874326  p :     2.556776
      px      :     0.924451
      py      :     0.758000
      dz2     :     0.018518  d :     0.084012
      dxz     :     0.018010
      dyz     :     0.014472
      dx2y2   :     0.015135
      dxy     :     0.017877
 12 O s       :     3.854409  s :     3.854409
      pz      :     1.481106  p :     4.544635
      px      :     1.717193
      py      :     1.346335
      dz2     :     0.006324  d :     0.026364
      dxz     :     0.004627
      dyz     :     0.005691
      dx2y2   :     0.005513
      dxy     :     0.004210
 13 H s       :     0.855524  s :     0.855524
 14 C s       :     3.174464  s :     3.174464
      pz      :     0.742751  p :     2.574274
      px      :     0.827368
      py      :     1.004156
      dz2     :     0.005416  d :     0.081881
      dxz     :     0.015034
      dyz     :     0.003122
      dx2y2   :     0.025641
      dxy     :     0.032668
 15 O s       :     3.864457  s :     3.864457
      pz      :     1.360667  p :     4.548255
      px      :     1.406940
      py      :     1.780648
      dz2     :     0.002645  d :     0.026012
      dxz     :     0.009223
      dyz     :     0.000615
      dx2y2   :     0.007248
      dxy     :     0.006281
 16 H s       :     0.847632  s :     0.847632
 17 C s       :     3.174424  s :     3.174424
      pz      :     0.874338  p :     2.556767
      px      :     0.924441
      py      :     0.757987
      dz2     :     0.018523  d :     0.084012
      dxz     :     0.018014
      dyz     :     0.014470
      dx2y2   :     0.015132
      dxy     :     0.017872
 18 O s       :     3.854412  s :     3.854412
      pz      :     1.481113  p :     4.544625
      px      :     1.717166
      py      :     1.346345
      dz2     :     0.006325  d :     0.026364
      dxz     :     0.004629
      dyz     :     0.005690
      dx2y2   :     0.005511
      dxy     :     0.004209
 19 H s       :     0.855526  s :     0.855526

SPIN
  0 C s       :     0.013563  s :     0.013563
      pz      :     0.132345  p :     0.141289
      px      :     0.002961
      py      :     0.005982
      dz2     :    -0.000367  d :     0.000267
      dxz     :     0.000129
      dyz     :     0.000502
      dx2y2   :    -0.000060
      dxy     :     0.000064
  1 C s       :     0.000197  s :     0.000197
      pz      :     0.042351  p :     0.037480
      px      :    -0.003256
      py      :    -0.001615
      dz2     :    -0.000131  d :     0.001110
      dxz     :     0.000182
      dyz     :     0.001079
      dx2y2   :    -0.000028
      dxy     :     0.000007
  2 C s       :     0.013564  s :     0.013564
      pz      :     0.132345  p :     0.141289
      px      :     0.002963
      py      :     0.005981
      dz2     :    -0.000367  d :     0.000267
      dxz     :     0.000129
      dyz     :     0.000502
      dx2y2   :    -0.000060
      dxy     :     0.000063
  3 C s       :     0.000196  s :     0.000196
      pz      :     0.042350  p :     0.037476
      px      :    -0.003256
      py      :    -0.001618
      dz2     :    -0.000131  d :     0.001110
      dxz     :     0.000182
      dyz     :     0.001079
      dx2y2   :    -0.000028
      dxy     :     0.000007
  4 C s       :    -0.001054  s :    -0.001054
      pz      :     0.029352  p :     0.014821
      px      :    -0.009243
      py      :    -0.005287
      dz2     :    -0.000080  d :     0.004069
      dxz     :     0.000088
      dyz     :     0.004294
      dx2y2   :    -0.000069
      dxy     :    -0.000164
  5 O s       :     0.007535  s :     0.007535
      pz      :     0.245735  p :     0.252740
      px      :     0.003766
      py      :     0.003239
      dz2     :     0.000059  d :    -0.001033
      dxz     :    -0.000041
      dyz     :    -0.000969
      dx2y2   :    -0.000042
      dxy     :    -0.000040
  6 C s       :    -0.001054  s :    -0.001054
      pz      :     0.029357  p :     0.014826
      px      :    -0.009243
      py      :    -0.005288
      dz2     :    -0.000080  d :     0.004069
      dxz     :     0.000088
      dyz     :     0.004294
      dx2y2   :    -0.000069
      dxy     :    -0.000164
  7 O s       :     0.007535  s :     0.007535
      pz      :     0.245743  p :     0.252751
      px      :     0.003767
      py      :     0.003241
      dz2     :     0.000059  d :    -0.001033
      dxz     :    -0.000041
      dyz     :    -0.000969
      dx2y2   :    -0.000042
      dxy     :    -0.000040
  8 C s       :    -0.001475  s :    -0.001475
      pz      :     0.004960  p :     0.002867
      px      :    -0.001848
      py      :    -0.000245
      dz2     :     0.000002  d :     0.000690
      dxz     :     0.000706
      dyz     :     0.000005
      dx2y2   :    -0.000031
      dxy     :     0.000008
  9 O s       :     0.000539  s :     0.000539
      pz      :     0.020221  p :     0.022596
      px      :     0.000557
      py      :     0.001818
      dz2     :    -0.000002  d :    -0.000111
      dxz     :    -0.000094
      dyz     :    -0.000003
      dx2y2   :    -0.000003
      dxy     :    -0.000009
 10 H s       :    -0.000804  s :    -0.000804
 11 C s       :    -0.003817  s :    -0.003817
      pz      :    -0.003414  p :    -0.008469
      px      :    -0.003756
      py      :    -0.001299
      dz2     :    -0.000021  d :     0.001096
      dxz     :     0.001053
      dyz     :     0.000060
      dx2y2   :     0.000001
      dxy     :     0.000003
 12 O s       :     0.000222  s :     0.000222
      pz      :     0.003016  p :     0.014091
      px      :    -0.000163
      py      :     0.011238
      dz2     :    -0.000033  d :    -0.000055
      dxz     :     0.000004
      dyz     :    -0.000000
      dx2y2   :    -0.000018
      dxy     :    -0.000007
 13 H s       :     0.001638  s :     0.001638
 14 C s       :    -0.001476  s :    -0.001476
      pz      :     0.004957  p :     0.002863
      px      :    -0.001848
      py      :    -0.000246
      dz2     :     0.000003  d :     0.000690
      dxz     :     0.000705
      dyz     :     0.000005
      dx2y2   :    -0.000031
      dxy     :     0.000008
 15 O s       :     0.000539  s :     0.000539
      pz      :     0.020219  p :     0.022595
      px      :     0.000563
      py      :     0.001813
      dz2     :    -0.000002  d :    -0.000111
      dxz     :    -0.000094
      dyz     :    -0.000003
      dx2y2   :    -0.000003
      dxy     :    -0.000009
 16 H s       :    -0.000802  s :    -0.000802
 17 C s       :    -0.003816  s :    -0.003816
      pz      :    -0.003411  p :    -0.008469
      px      :    -0.003759
      py      :    -0.001299
      dz2     :    -0.000021  d :     0.001096
      dxz     :     0.001053
      dyz     :     0.000060
      dx2y2   :     0.000001
      dxy     :     0.000003
 18 O s       :     0.000223  s :     0.000223
      pz      :     0.003018  p :     0.014096
      px      :    -0.000164
      py      :     0.011242
      dz2     :    -0.000033  d :    -0.000055
      dxz     :     0.000004
      dyz     :    -0.000000
      dx2y2   :    -0.000018
      dxy     :    -0.000007
 19 H s       :     0.001636  s :     0.001636


                     *******************************
                     * LOEWDIN POPULATION ANALYSIS *
                     *******************************

-------------------------------------------
LOEWDIN ATOMIC CHARGES AND SPIN POPULATIONS
-------------------------------------------
   0 C :   -0.049572    0.126456
   1 C :   -0.090909    0.041537
   2 C :   -0.049573    0.126456
   3 C :   -0.090907    0.041534
   4 C :    0.066079    0.039028
   5 O :   -0.315919    0.249923
   6 C :    0.066079    0.039034
   7 O :   -0.315916    0.249934
   8 C :    0.061016    0.006328
   9 O :   -0.236513    0.022368
  10 H :    0.122997   -0.000371
  11 C :    0.068838   -0.001054
  12 O :   -0.240821    0.013849
  13 H :    0.114798    0.001930
  14 C :    0.061005    0.006324
  15 O :   -0.236518    0.022367
  16 H :    0.122996   -0.000370
  17 C :    0.068857   -0.001054
  18 O :   -0.240812    0.013854
  19 H :    0.114795    0.001928

----------------------------------------------------
LOEWDIN REDUCED ORBITAL CHARGES AND SPIN POPULATIONS
----------------------------------------------------
CHARGE
  0 C s       :     2.906249  s :     2.906249
      pz      :     0.947520  p :     3.051158
      px      :     1.048145
      py      :     1.055493
      dz2     :     0.007205  d :     0.092165
      dxz     :     0.006536
      dyz     :     0.012897
      dx2y2   :     0.032098
      dxy     :     0.033428
  1 C s       :     2.899069  s :     2.899069
      pz      :     1.002498  p :     3.095966
      px      :     1.041524
      py      :     1.051945
      dz2     :     0.007652  d :     0.095873
      dxz     :     0.007254
      dyz     :     0.011208
      dx2y2   :     0.031582
      dxy     :     0.038177
  2 C s       :     2.906249  s :     2.906249
      pz      :     0.947519  p :     3.051159
      px      :     1.048144
      py      :     1.055496
      dz2     :     0.007205  d :     0.092165
      dxz     :     0.006536
      dyz     :     0.012897
      dx2y2   :     0.032097
      dxy     :     0.033429
  3 C s       :     2.899068  s :     2.899068
      pz      :     1.002494  p :     3.095966
      px      :     1.041523
      py      :     1.051949
      dz2     :     0.007652  d :     0.095873
      dxz     :     0.007253
      dyz     :     0.011208
      dx2y2   :     0.031582
      dxy     :     0.038178
  4 C s       :     2.857332  s :     2.857332
      pz      :     0.868565  p :     2.866177
      px      :     1.012366
      py      :     0.985245
      dz2     :     0.011613  d :     0.210412
      dxz     :     0.010352
      dyz     :     0.035598
      dx2y2   :     0.061067
      dxy     :     0.091782
  5 O s       :     3.574289  s :     3.574289
      pz      :     1.421251  p :     4.691090
      px      :     1.803836
      py      :     1.466003
      dz2     :     0.006109  d :     0.050540
      dxz     :     0.000647
      dyz     :     0.012786
      dx2y2   :     0.017708
      dxy     :     0.013290
  6 C s       :     2.857330  s :     2.857330
      pz      :     0.868575  p :     2.866179
      px      :     1.012361
      py      :     0.985243
      dz2     :     0.011613  d :     0.210412
      dxz     :     0.010352
      dyz     :     0.035598
      dx2y2   :     0.061067
      dxy     :     0.091782
  7 O s       :     3.574289  s :     3.574289
      pz      :     1.421253  p :     4.691086
      px      :     1.803830
      py      :     1.466003
      dz2     :     0.006109  d :     0.050541
      dxz     :     0.000647
      dyz     :     0.012786
      dx2y2   :     0.017708
      dxy     :     0.013290
  8 C s       :     2.933563  s :     2.933563
      pz      :     0.750868  p :     2.814387
      px      :     0.988451
      py      :     1.075068
      dz2     :     0.012035  d :     0.191035
      dxz     :     0.031208
      dyz     :     0.005806
      dx2y2   :     0.059082
      dxy     :     0.082904
  9 O s       :     3.568321  s :     3.568321
      pz      :     1.346380  p :     4.614489
      px      :     1.491374
      py      :     1.776735
      dz2     :     0.006281  d :     0.053704
      dxz     :     0.013022
      dyz     :     0.001073
      dx2y2   :     0.018103
      dxy     :     0.015225
 10 H s       :     0.877003  s :     0.877003
 11 C s       :     2.938576  s :     2.938576
      pz      :     0.955476  p :     2.797815
      px      :     0.995202
      py      :     0.847137
      dz2     :     0.041861  d :     0.194771
      dxz     :     0.038066
      dyz     :     0.035534
      dx2y2   :     0.035506
      dxy     :     0.043803
 12 O s       :     3.565628  s :     3.565628
      pz      :     1.522374  p :     4.620814
      px      :     1.712357
      py      :     1.386083
      dz2     :     0.010498  d :     0.054379
      dxz     :     0.009172
      dyz     :     0.015785
      dx2y2   :     0.008723
      dxy     :     0.010201
 13 H s       :     0.885202  s :     0.885202
 14 C s       :     2.933564  s :     2.933564
      pz      :     0.750894  p :     2.814397
      px      :     0.988418
      py      :     1.075085
      dz2     :     0.012038  d :     0.191035
      dxz     :     0.031218
      dyz     :     0.005809
      dx2y2   :     0.059068
      dxy     :     0.082902
 15 O s       :     3.568325  s :     3.568325
      pz      :     1.346345  p :     4.614489
      px      :     1.491353
      py      :     1.776791
      dz2     :     0.006281  d :     0.053704
      dxz     :     0.013028
      dyz     :     0.001076
      dx2y2   :     0.018098
      dxy     :     0.015221
 16 H s       :     0.877004  s :     0.877004
 17 C s       :     2.938576  s :     2.938576
      pz      :     0.955520  p :     2.797796
      px      :     0.995204
      py      :     0.847072
      dz2     :     0.041874  d :     0.194770
      dxz     :     0.038076
      dyz     :     0.035529
      dx2y2   :     0.035499
      dxy     :     0.043792
 18 O s       :     3.565630  s :     3.565630
      pz      :     1.522407  p :     4.620803
      px      :     1.712339
      py      :     1.386056
      dz2     :     0.010501  d :     0.054378
      dxz     :     0.009177
      dyz     :     0.015783
      dx2y2   :     0.008720
      dxy     :     0.010198
 19 H s       :     0.885205  s :     0.885205

SPIN
  0 C s       :     0.003717  s :     0.003717
      pz      :     0.118515  p :     0.121769
      px      :     0.001641
      py      :     0.001613
      dz2     :    -0.000332  d :     0.000970
      dxz     :     0.000107
      dyz     :     0.001372
      dx2y2   :    -0.000192
      dxy     :     0.000015
  1 C s       :     0.000339  s :     0.000339
      pz      :     0.039388  p :     0.038250
      px      :    -0.000867
      py      :    -0.000270
      dz2     :    -0.000103  d :     0.002948
      dxz     :     0.000278
      dyz     :     0.002759
      dx2y2   :     0.000056
      dxy     :    -0.000042
  2 C s       :     0.003718  s :     0.003718
      pz      :     0.118516  p :     0.121769
      px      :     0.001641
      py      :     0.001612
      dz2     :    -0.000332  d :     0.000969
      dxz     :     0.000107
      dyz     :     0.001372
      dx2y2   :    -0.000192
      dxy     :     0.000014
  3 C s       :     0.000339  s :     0.000339
      pz      :     0.039387  p :     0.038247
      px      :    -0.000867
      py      :    -0.000273
      dz2     :    -0.000103  d :     0.002948
      dxz     :     0.000278
      dyz     :     0.002759
      dx2y2   :     0.000056
      dxy     :    -0.000042
  4 C s       :    -0.001013  s :    -0.001013
      pz      :     0.034695  p :     0.028913
      px      :    -0.001886
      py      :    -0.003895
      dz2     :     0.000035  d :     0.011129
      dxz     :     0.000192
      dyz     :     0.010896
      dx2y2   :     0.000178
      dxy     :    -0.000172
  5 O s       :     0.003615  s :     0.003615
      pz      :     0.241593  p :     0.246656
      px      :     0.002838
      py      :     0.002226
      dz2     :     0.000105  d :    -0.000347
      dxz     :    -0.000011
      dyz     :    -0.000186
      dx2y2   :    -0.000157
      dxy     :    -0.000098
  6 C s       :    -0.001013  s :    -0.001013
      pz      :     0.034700  p :     0.028918
      px      :    -0.001886
      py      :    -0.003896
      dz2     :     0.000035  d :     0.011129
      dxz     :     0.000192
      dyz     :     0.010896
      dx2y2   :     0.000178
      dxy     :    -0.000172
  7 O s       :     0.003615  s :     0.003615
      pz      :     0.241600  p :     0.246666
      px      :     0.002839
      py      :     0.002227
      dz2     :     0.000105  d :    -0.000347
      dxz     :    -0.000011
      dyz     :    -0.000186
      dx2y2   :    -0.000157
      dxy     :    -0.000098
  8 C s       :    -0.000321  s :    -0.000321
      pz      :     0.005703  p :     0.004829
      px      :    -0.000513
      py      :    -0.000361
      dz2     :     0.000053  d :     0.001821
      dxz     :     0.001697
      dyz     :     0.000024
      dx2y2   :    -0.000031
      dxy     :     0.000077
  9 O s       :     0.000309  s :     0.000309
      pz      :     0.019830  p :     0.022089
      px      :     0.000510
      py      :     0.001749
      dz2     :     0.000004  d :    -0.000030
      dxz     :     0.000008
      dyz     :    -0.000005
      dx2y2   :    -0.000011
      dxy     :    -0.000025
 10 H s       :    -0.000371  s :    -0.000371
 11 C s       :    -0.000954  s :    -0.000954
      pz      :    -0.000961  p :    -0.002878
      px      :    -0.001233
      py      :    -0.000683
      dz2     :     0.000090  d :     0.002778
      dxz     :     0.002324
      dyz     :     0.000168
      dx2y2   :     0.000130
      dxy     :     0.000066
 12 O s       :     0.000319  s :     0.000319
      pz      :     0.003140  p :     0.013646
      px      :    -0.000213
      py      :     0.010719
      dz2     :    -0.000057  d :    -0.000116
      dxz     :     0.000003
      dyz     :    -0.000002
      dx2y2   :    -0.000040
      dxy     :    -0.000020
 13 H s       :     0.001930  s :     0.001930
 14 C s       :    -0.000322  s :    -0.000322
      pz      :     0.005700  p :     0.004825
      px      :    -0.000513
      py      :    -0.000362
      dz2     :     0.000053  d :     0.001820
      dxz     :     0.001697
      dyz     :     0.000024
      dx2y2   :    -0.000032
      dxy     :     0.000077
 15 O s       :     0.000309  s :     0.000309
      pz      :     0.019828  p :     0.022088
      px      :     0.000516
      py      :     0.001744
      dz2     :     0.000004  d :    -0.000030
      dxz     :     0.000008
      dyz     :    -0.000005
      dx2y2   :    -0.000011
      dxy     :    -0.000025
 16 H s       :    -0.000370  s :    -0.000370
 17 C s       :    -0.000954  s :    -0.000954
      pz      :    -0.000959  p :    -0.002877
      px      :    -0.001235
      py      :    -0.000683
      dz2     :     0.000090  d :     0.002777
      dxz     :     0.002324
      dyz     :     0.000168
      dx2y2   :     0.000130
      dxy     :     0.000066
 18 O s       :     0.000319  s :     0.000319
      pz      :     0.003141  p :     0.013651
      px      :    -0.000214
      py      :     0.010723
      dz2     :    -0.000057  d :    -0.000116
      dxz     :     0.000003
      dyz     :    -0.000002
      dx2y2   :    -0.000040
      dxy     :    -0.000020
 19 H s       :     0.001928  s :     0.001928


                      *****************************
                      * MAYER POPULATION ANALYSIS *
                      *****************************

  NA   - Mulliken gross atomic population
  ZA   - Total nuclear charge
  QA   - Mulliken gross atomic charge
  VA   - Mayer's total valence
  BVA  - Mayer's bonded valence
  FA   - Mayer's free valence

  ATOM       NA         ZA         QA         VA         BVA        FA
  0 C      6.0437     6.0000    -0.0437     3.7101     3.6916     0.0185
  1 C      6.0055     6.0000    -0.0055     3.7420     3.7395     0.0025
  2 C      6.0437     6.0000    -0.0437     3.7101     3.6916     0.0185
  3 C      6.0054     6.0000    -0.0054     3.7420     3.7395     0.0025
  4 C      5.7112     6.0000     0.2888     4.0179     4.0154     0.0024
  5 O      8.5265     8.0000    -0.5265     2.0294     1.9665     0.0629
  6 C      5.7112     6.0000     0.2888     4.0179     4.0154     0.0024
  7 O      8.5265     8.0000    -0.5265     2.0294     1.9665     0.0629
  8 C      5.8306     6.0000     0.1694     3.8333     3.8332     0.0001
  9 O      8.4387     8.0000    -0.4387     2.0592     2.0586     0.0006
 10 H      0.8476     1.0000     0.1524     0.9424     0.9424     0.0000
 11 C      5.8152     6.0000     0.1848     3.8745     3.8744     0.0001
 12 O      8.4254     8.0000    -0.4254     2.0467     2.0465     0.0002
 13 H      0.8555     1.0000     0.1445     0.9274     0.9274     0.0000
 14 C      5.8306     6.0000     0.1694     3.8333     3.8332     0.0001
 15 O      8.4387     8.0000    -0.4387     2.0591     2.0586     0.0006
 16 H      0.8476     1.0000     0.1524     0.9424     0.9424     0.0000
 17 C      5.8152     6.0000     0.1848     3.8745     3.8744     0.0001
 18 O      8.4254     8.0000    -0.4254     2.0467     2.0465     0.0002
 19 H      0.8555     1.0000     0.1445     0.9274     0.9274     0.0000

  Mayer bond orders larger than 0.100000
B(  0-C ,  1-C ) :   1.4800 B(  0-C ,  6-C ) :   1.0966 B(  0-C , 11-C ) :   0.9233 
B(  1-C ,  4-C ) :   1.0606 B(  1-C ,  8-C ) :   1.0181 B(  2-C ,  3-C ) :   1.4800 
B(  2-C ,  4-C ) :   1.0966 B(  2-C , 17-C ) :   0.9232 B(  3-C ,  6-C ) :   1.0607 
B(  3-C , 14-C ) :   1.0181 B(  4-C ,  5-O ) :   1.7047 B(  6-C ,  7-O ) :   1.7047 
B(  8-C ,  9-O ) :   1.8276 B(  8-C , 10-H ) :   0.8894 B( 11-C , 12-O ) :   1.9333 
B( 11-C , 13-H ) :   0.8842 B( 14-C , 15-O ) :   1.8276 B( 14-C , 16-H ) :   0.8894 
B( 17-C , 18-O ) :   1.9333 B( 17-C , 19-H ) :   0.8842 

-------
TIMINGS
-------

Total SCF time: 0 days 0 hours 0 min 46 sec 

Total time                  ....      46.051 sec
Sum of individual times     ....      45.720 sec  ( 99.3%)

Fock matrix formation       ....      40.290 sec  ( 87.5%)
  Split-RI-J                ....       1.505 sec  (  3.7% of F)
  Chain of spheres X        ....      32.451 sec  ( 80.5% of F)
  XC integration            ....       4.603 sec  ( 11.4% of F)
    Basis function eval.    ....       1.543 sec  ( 33.5% of XC)
    Density eval.           ....       1.552 sec  ( 33.7% of XC)
    XC-Functional eval.     ....       0.484 sec  ( 10.5% of XC)
    XC-Potential eval.      ....       0.738 sec  ( 16.0% of XC)
Diagonalization             ....       0.133 sec  (  0.3%)
Density matrix formation    ....       0.009 sec  (  0.0%)
Population analysis         ....       0.014 sec  (  0.0%)
Initial guess               ....       0.024 sec  (  0.1%)
Orbital Transformation      ....       0.000 sec  (  0.0%)
Orbital Orthonormalization  ....       0.018 sec  (  0.0%)
DIIS solution               ....       0.048 sec  (  0.1%)
Grid generation             ....       5.201 sec  ( 11.3%)

Maximum memory used throughout the entire SCF-calculation: 71.1 MB

-------------------------   --------------------
FINAL SINGLE POINT ENERGY      -834.458453092055
-------------------------   --------------------

                                *** OPTIMIZATION RUN DONE ***

                            ***************************************
                            *     ORCA property calculations      *
                            ***************************************

                                    ---------------------
                                    Active property flags
                                    ---------------------
   (+) Dipole Moment


------------------------------------------------------------------------------
                       ORCA ELECTRIC PROPERTIES CALCULATION
------------------------------------------------------------------------------

Dipole Moment Calculation                       ... on
Quadrupole Moment Calculation                   ... off
Polarizability Calculation                      ... off
GBWName                                         ... Q5_1e_0H_B3LYP_631Gd_opt.gbw
Electron density                                ... Q5_1e_0H_B3LYP_631Gd_opt.scfp
The origin for moment calculation is the CENTER OF MASS  = ( 0.000029,  0.000040  0.019629)

-------------
DIPOLE MOMENT
-------------
                                X             Y             Z
Electronic contribution:      0.00020      -0.00022       0.79390
Nuclear contribution   :     -0.00018      -0.00008      -2.28162
                        -----------------------------------------
Total Dipole Moment    :      0.00002      -0.00030      -1.48772
                        -----------------------------------------
Magnitude (a.u.)       :      1.48772
Magnitude (Debye)      :      3.78149


--------------------
Rotational spectrum 
--------------------
 
Rotational constants in cm-1:     0.026895     0.015020     0.009826 
Rotational constants in MHz :   806.286721   450.291047   294.573569 

 Dipole components along the rotational axes: 
x,y,z [a.u.] :     0.000002    -0.000289    -1.487724 
x,y,z [Debye]:     0.000005    -0.000733    -3.781495 

 


           ************************************************************
           *        Program running with 4 parallel MPI-processes     *
           *              working on a common directory               *
           ************************************************************

-------------------------------------------------------------------------------
                               ORCA SCF HESSIAN
-------------------------------------------------------------------------------

                   --------- SHARK INITIALIZATION DONE ---------

Hessian of the Kohn-Sham DFT energy:
Kohn-Sham wavefunction type                      ... UKS
Hartree-Fock exchange scaling                    ...    0.200
Number of operators                              ...    2
Number of atoms                                  ...   20
Basis set dimensions                             ...  232
Integral neglect threshold                       ... 2.5e-11
Integral primitive cutoff                        ... 2.5e-12

Setting up DFT Hessian calculations              ... 

HESS GRID
---------

General Integration Accuracy     IntAcc      ... 4.959
Radial Grid Type                 RadialGrid  ... OptM3 with GC (2021)
Angular Grid (max. ang.)         AngularGrid ... 7 (Lebedev-770)
Angular grid pruning method      GridPruning ... 4 (adaptive)
Weight generation scheme         WeightScheme... Becke
Basis function cutoff            BFCut       ... 1.0000e-11
Integration weight cutoff        WCut        ... 1.0000e-14
Angular grids for H and He will be reduced by one unit
Partially contracted basis set               ... off
Rotationally invariant grid construction     ... off

Total number of grid points                  ...   374312
Total number of batches                      ...     5858
Average number of points per batch           ...       63
Average number of grid points per atom       ...    18716

Building densities                               ... done   (      0.0 sec)
Calculating rho(r) on the grid                   ... done   (      0.8 sec)
Building xc-kernel on the grid                   ... done   (      0.1 sec)
                                                     done   (      7.6 sec)

Nuclear repulsion Hessian  (SHARK)               ... done   (      0.0 sec)

----------------------------------------------
Forming right-hand sides of CP-SCF equations     ...
----------------------------------------------
One electron integral derivatives  (SHARK)       ... done   (     36.8 sec)
Transforming the overlap derivative matrices     ... done   (      2.5 sec)
Adding tr(S(x)F(y) C-PCM term to the hessian     ... done   (      0.0 sec)
Making the Q(x) pseudodensities                  ... done   (      0.1 sec)
Adding the E*S(x)*S(y) terms to the Hessian      ... done   (      0.0 sec)
Calculating energy weighted overlap derivatives  ... done   (      0.0 sec)
Two electron integral derivatives (SHARK-RI)     ... done   (     18.1 sec)
Exchange-correlation integral derivatives        ... done   (    107.7 sec)
tr(F(y)Q(x)) contribution to the Hessian         ... done   (      0.0 sec)
Response fock operator R(S(x)) (SHARK-RIJCOSX)   ... done   (     52.1 sec)
XC Response fock operator R(S(x))                ... done   (     41.6 sec)
tr(F(y)S(x)) contribution to the Hessian         ... done   (      0.0 sec)
Transforming and finalizing RHSs                 ... done   (      0.2 sec)

----------------------------------------------
Solving the CP-SCF equations (RIJCOSX)           ...
----------------------------------------------
     CP-SCF ITERATION   0:   9.1085e-01 (  21.1 sec   0/ 60 done)
     CP-SCF ITERATION   1:   1.2499e-01 (  21.8 sec   0/ 60 done)
     CP-SCF ITERATION   2:   9.8158e-02 (  22.1 sec   0/ 60 done)
     CP-SCF ITERATION   3:   3.7907e-02 (  21.2 sec   0/ 60 done)
     CP-SCF ITERATION   4:   1.4340e-02 (  21.6 sec   0/ 60 done)
     CP-SCF ITERATION   5:   6.7235e-03 (  21.5 sec   0/ 60 done)
     CP-SCF ITERATION   6:   4.4939e-03 (  21.2 sec   0/ 60 done)
     CP-SCF ITERATION   7:   1.8548e-03 (  21.5 sec   0/ 60 done)
     CP-SCF ITERATION   8:   1.2082e-03 (  21.4 sec  10/ 60 done)
     CP-SCF ITERATION   9:   3.9824e-04 (  18.3 sec  30/ 60 done)
     CP-SCF ITERATION  10:   1.9653e-04 (  11.8 sec  40/ 60 done)
     CP-SCF ITERATION  11:   1.0764e-04 (   8.8 sec  58/ 60 done)
     CP-SCF ITERATION  12:   7.2812e-05 (   2.6 sec  60/ 60 done)
                    *** THE CP-SCF HAS CONVERGED ***

                                                 ... done   (    235.5 sec)
Forming perturbed density Hessian contributions  ... done   (      0.0 sec)
Calculating [Q*(d^2 A/dXdY)*Q  ] C-PCM term      ... done   (      0.0 sec)
Calculating [d^2(V_N)/(dXdY)*Q ] C-PCM term      ... done   (      0.0 sec)
Calculating [d^2(V_el)/(dXdY)*Q] C-PCM term      ... done   (      0.6 sec)
Calculating C-PCM term that depends on dQ/dX     ... done   (      0.1 sec)
2nd integral derivative contribs (SHARK-RI)      ... done   (     55.4 sec)
Exchange-correlation Hessian                     ... done   (     62.6 sec)
Dipole derivatives                               ... (center of mass:  0.000029,  0.000040  0.019629)done   (      0.1 sec)

Total SCF Hessian time: 0 days 0 hours 10 min 30 sec 

Writing the Hessian file to the disk             ... done


Maximum memory used throughout the entire SCFHESS-calculation: 375.3 MB

-----------------------
VIBRATIONAL FREQUENCIES
-----------------------

Scaling factor for frequencies =  1.000000000  (already applied!)

   0:         0.00 cm**-1
   1:         0.00 cm**-1
   2:         0.00 cm**-1
   3:         0.00 cm**-1
   4:         0.00 cm**-1
   5:         0.00 cm**-1
   6:        43.14 cm**-1
   7:        57.99 cm**-1
   8:        58.37 cm**-1
   9:       112.45 cm**-1
  10:       113.60 cm**-1
  11:       151.58 cm**-1
  12:       170.82 cm**-1
  13:       181.92 cm**-1
  14:       197.56 cm**-1
  15:       233.10 cm**-1
  16:       252.45 cm**-1
  17:       305.02 cm**-1
  18:       346.40 cm**-1
  19:       348.74 cm**-1
  20:       358.93 cm**-1
  21:       370.97 cm**-1
  22:       383.73 cm**-1
  23:       453.35 cm**-1
  24:       465.76 cm**-1
  25:       508.14 cm**-1
  26:       581.63 cm**-1
  27:       592.11 cm**-1
  28:       642.39 cm**-1
  29:       697.80 cm**-1
  30:       723.19 cm**-1
  31:       784.04 cm**-1
  32:       859.14 cm**-1
  33:       870.36 cm**-1
  34:       942.00 cm**-1
  35:       988.78 cm**-1
  36:      1033.20 cm**-1
  37:      1035.20 cm**-1
  38:      1059.39 cm**-1
  39:      1074.29 cm**-1
  40:      1146.32 cm**-1
  41:      1205.20 cm**-1
  42:      1265.04 cm**-1
  43:      1379.28 cm**-1
  44:      1404.90 cm**-1
  45:      1423.33 cm**-1
  46:      1424.36 cm**-1
  47:      1449.57 cm**-1
  48:      1464.90 cm**-1
  49:      1529.55 cm**-1
  50:      1569.94 cm**-1
  51:      1626.23 cm**-1
  52:      1720.54 cm**-1
  53:      1731.30 cm**-1
  54:      1759.29 cm**-1
  55:      1768.66 cm**-1
  56:      2979.90 cm**-1
  57:      2980.79 cm**-1
  58:      3043.95 cm**-1
  59:      3044.86 cm**-1


------------
NORMAL MODES
------------

These modes are the Cartesian displacements weighted by the diagonal matrix
M(i,i)=1/sqrt(m[i]) where m[i] is the mass of the displaced atom
Thus, these vectors are normalized but *not* orthogonal

                  0          1          2          3          4          5    
      0       0.000000   0.000000   0.000000   0.000000   0.000000   0.000000
      1       0.000000   0.000000   0.000000   0.000000   0.000000   0.000000
      2       0.000000   0.000000   0.000000   0.000000   0.000000   0.000000
      3       0.000000   0.000000   0.000000   0.000000   0.000000   0.000000
      4       0.000000   0.000000   0.000000   0.000000   0.000000   0.000000
      5       0.000000   0.000000   0.000000   0.000000   0.000000   0.000000
      6       0.000000   0.000000   0.000000   0.000000   0.000000   0.000000
      7       0.000000   0.000000   0.000000   0.000000   0.000000   0.000000
      8       0.000000   0.000000   0.000000   0.000000   0.000000   0.000000
      9       0.000000   0.000000   0.000000   0.000000   0.000000   0.000000
     10       0.000000   0.000000   0.000000   0.000000   0.000000   0.000000
     11       0.000000   0.000000   0.000000   0.000000   0.000000   0.000000
     12       0.000000   0.000000   0.000000   0.000000   0.000000   0.000000
     13       0.000000   0.000000   0.000000   0.000000   0.000000   0.000000
     14       0.000000   0.000000   0.000000   0.000000   0.000000   0.000000
     15       0.000000   0.000000   0.000000   0.000000   0.000000   0.000000
     16       0.000000   0.000000   0.000000   0.000000   0.000000   0.000000
     17       0.000000   0.000000   0.000000   0.000000   0.000000   0.000000
     18       0.000000   0.000000   0.000000   0.000000   0.000000   0.000000
     19       0.000000   0.000000   0.000000   0.000000   0.000000   0.000000
     20       0.000000   0.000000   0.000000   0.000000   0.000000   0.000000
     21       0.000000   0.000000   0.000000   0.000000   0.000000   0.000000
     22       0.000000   0.000000   0.000000   0.000000   0.000000   0.000000
     23       0.000000   0.000000   0.000000   0.000000   0.000000   0.000000
     24       0.000000   0.000000   0.000000   0.000000   0.000000   0.000000
     25       0.000000   0.000000   0.000000   0.000000   0.000000   0.000000
     26       0.000000   0.000000   0.000000   0.000000   0.000000   0.000000
     27       0.000000   0.000000   0.000000   0.000000   0.000000   0.000000
     28       0.000000   0.000000   0.000000   0.000000   0.000000   0.000000
     29       0.000000   0.000000   0.000000   0.000000   0.000000   0.000000
     30       0.000000   0.000000   0.000000   0.000000   0.000000   0.000000
     31       0.000000   0.000000   0.000000   0.000000   0.000000   0.000000
     32       0.000000   0.000000   0.000000   0.000000   0.000000   0.000000
     33       0.000000   0.000000   0.000000   0.000000   0.000000   0.000000
     34       0.000000   0.000000   0.000000   0.000000   0.000000   0.000000
     35       0.000000   0.000000   0.000000   0.000000   0.000000   0.000000
     36       0.000000   0.000000   0.000000   0.000000   0.000000   0.000000
     37       0.000000   0.000000   0.000000   0.000000   0.000000   0.000000
     38       0.000000   0.000000   0.000000   0.000000   0.000000   0.000000
     39       0.000000   0.000000   0.000000   0.000000   0.000000   0.000000
     40       0.000000   0.000000   0.000000   0.000000   0.000000   0.000000
     41       0.000000   0.000000   0.000000   0.000000   0.000000   0.000000
     42       0.000000   0.000000   0.000000   0.000000   0.000000   0.000000
     43       0.000000   0.000000   0.000000   0.000000   0.000000   0.000000
     44       0.000000   0.000000   0.000000   0.000000   0.000000   0.000000
     45       0.000000   0.000000   0.000000   0.000000   0.000000   0.000000
     46       0.000000   0.000000   0.000000   0.000000   0.000000   0.000000
     47       0.000000   0.000000   0.000000   0.000000   0.000000   0.000000
     48       0.000000   0.000000   0.000000   0.000000   0.000000   0.000000
     49       0.000000   0.000000   0.000000   0.000000   0.000000   0.000000
     50       0.000000   0.000000   0.000000   0.000000   0.000000   0.000000
     51       0.000000   0.000000   0.000000   0.000000   0.000000   0.000000
     52       0.000000   0.000000   0.000000   0.000000   0.000000   0.000000
     53       0.000000   0.000000   0.000000   0.000000   0.000000   0.000000
     54       0.000000   0.000000   0.000000   0.000000   0.000000   0.000000
     55       0.000000   0.000000   0.000000   0.000000   0.000000   0.000000
     56       0.000000   0.000000   0.000000   0.000000   0.000000   0.000000
     57       0.000000   0.000000   0.000000   0.000000   0.000000   0.000000
     58       0.000000   0.000000   0.000000   0.000000   0.000000   0.000000
     59       0.000000   0.000000   0.000000   0.000000   0.000000   0.000000
                  6          7          8          9         10         11    
      0      -0.008951  -0.006102   0.026744  -0.048366   0.011163   0.003981
      1      -0.008768   0.004991  -0.001436  -0.003334   0.006599   0.009705
      2      -0.031874   0.067295  -0.049841   0.026705  -0.046292  -0.241933
      3       0.007271  -0.002071   0.014871  -0.047014   0.006253   0.003077
      4      -0.006681   0.004786   0.011803  -0.013366   0.008791   0.010180
      5       0.013792   0.104598   0.052418  -0.016979   0.018202  -0.268599
      6       0.008968   0.005367   0.026872  -0.047867  -0.012882  -0.003973
      7       0.008770  -0.004944  -0.001557  -0.003066  -0.006731  -0.009877
      8      -0.031914   0.065905   0.051340  -0.024713  -0.047168  -0.242013
      9      -0.007247   0.001666   0.014906  -0.046706  -0.007921  -0.003083
     10       0.006686  -0.005097   0.011667  -0.012993  -0.009259  -0.010378
     11       0.013788   0.105982  -0.049970   0.016312   0.018879  -0.268620
     12       0.010576  -0.001846   0.018957  -0.038090  -0.002360  -0.005767
     13       0.002278  -0.003156  -0.001188  -0.004713  -0.007354  -0.010595
     14      -0.085450   0.197674   0.148766   0.033440  -0.028244  -0.094839
     15       0.007100  -0.017461  -0.025679  -0.008509   0.003108  -0.028083
     16       0.006820  -0.009452  -0.010255  -0.006106  -0.007815  -0.026944
     17      -0.190743   0.342847   0.293813   0.176405  -0.045943   0.312531
     18      -0.010556   0.001332   0.018990  -0.038152   0.000995   0.005777
     19      -0.002279   0.003209  -0.001124  -0.005021   0.007170   0.010411
     20      -0.085408   0.201677  -0.144112  -0.032212  -0.029396  -0.094790
     21      -0.007077   0.018164  -0.025266  -0.008375  -0.003442   0.028146
     22      -0.006831   0.009767  -0.010053  -0.006452   0.007569   0.026815
     23      -0.190661   0.350780  -0.285679  -0.174437  -0.052216   0.312566
     24       0.032502  -0.005326  -0.024980  -0.004208  -0.046495  -0.005292
     25      -0.025169   0.000588   0.052719  -0.076571   0.085320   0.025946
     26       0.205246   0.011688   0.004284  -0.141776   0.148859  -0.139504
     27       0.060266  -0.024066  -0.042921  -0.024280  -0.032270   0.059869
     28      -0.046927  -0.006045   0.137521  -0.203926   0.227158   0.036577
     29       0.406349  -0.095217  -0.231355  -0.093335   0.050020   0.244131
     30       0.034005   0.010743  -0.054572   0.073787  -0.129687  -0.074233
     31      -0.021834   0.002704   0.023305  -0.032185   0.032927   0.033537
     32       0.184306   0.036160   0.171244  -0.313325   0.363870  -0.366104
     33      -0.013500  -0.001338   0.022610  -0.023915  -0.007542  -0.010928
     34      -0.042597  -0.017462   0.033476   0.052393  -0.026635  -0.029851
     35      -0.060322  -0.192532   0.017629   0.140223  -0.115910  -0.047117
     36       0.014573  -0.155797   0.022438   0.167163  -0.149469   0.076345
     37       0.167630   0.071576  -0.221381   0.252254  -0.235576  -0.078262
     38      -0.264105  -0.382537   0.282343   0.052784   0.013278   0.059303
     39      -0.063269   0.152990   0.057588  -0.213854   0.141086  -0.124911
     40      -0.297148  -0.133406   0.342674  -0.109836   0.171855  -0.020814
     41       0.091288  -0.247020  -0.149549   0.350953  -0.313780   0.026055
     42      -0.032471   0.006006  -0.024824  -0.006135   0.046273   0.005165
     43       0.025175  -0.002012   0.052627  -0.072947  -0.087938  -0.025993
     44       0.205250   0.011779  -0.003928   0.135672   0.153966  -0.139470
     45      -0.060384   0.025311  -0.042514  -0.025524   0.031483  -0.060232
     46       0.046888   0.002325   0.137517  -0.194370  -0.234236  -0.036373
     47       0.406291  -0.101489   0.229176   0.091071   0.053105   0.244181
     48      -0.033997  -0.009248  -0.054735   0.068263   0.132049   0.073862
     49       0.021847  -0.003343   0.023281  -0.030836  -0.034108  -0.033523
     50       0.184355   0.040781  -0.170228   0.298517   0.375342  -0.366027
     51       0.013519   0.000693   0.022634  -0.024221   0.006670   0.011026
     52       0.042612   0.016516   0.033908   0.051212   0.028434   0.029881
     53      -0.060337  -0.191976  -0.022240  -0.135338  -0.120758  -0.047209
     54      -0.014563   0.155065   0.026131   0.160892   0.155302  -0.076008
     55      -0.167602  -0.065603  -0.222969   0.242331   0.244423   0.078615
     56      -0.263996  -0.374706  -0.291245  -0.053391   0.011421   0.059378
     57       0.063299  -0.154498   0.053932  -0.207910  -0.148606   0.124884
     58       0.297144   0.124025   0.345738  -0.102695  -0.175741   0.020816
     59       0.091242  -0.250951   0.143542  -0.337717  -0.325964   0.025848
                 12         13         14         15         16         17    
      0       0.002740  -0.006195   0.003312  -0.044381  -0.004023  -0.110904
      1       0.085557   0.061294  -0.018390   0.031866   0.133834   0.053698
      2      -0.020815   0.058416  -0.115417  -0.328250  -0.062312  -0.033374
      3       0.017936   0.001800  -0.000962  -0.054556  -0.134739   0.053655
      4       0.092242   0.052621  -0.017591   0.032888   0.100191   0.080812
      5      -0.075602   0.117653  -0.029293  -0.182165  -0.030433  -0.103419
      6       0.002764  -0.006223  -0.003330  -0.044308   0.004050   0.110979
      7       0.085629   0.061296   0.018205   0.031838  -0.133807  -0.053771
      8       0.020516  -0.058960  -0.115127   0.328293  -0.062307  -0.033697
      9       0.017898   0.001806   0.000918  -0.054523   0.134825  -0.053674
     10       0.092309   0.052614   0.017444   0.032846  -0.100153  -0.080860
     11       0.075327  -0.117882  -0.028957   0.182079  -0.030192  -0.103758
     12       0.009118   0.000697   0.005267  -0.040133  -0.155177   0.063381
     13       0.102822   0.069409   0.005836   0.044379  -0.004285   0.019226
     14       0.007323   0.018616  -0.036212   0.043398  -0.039073  -0.075963
     15      -0.000323   0.027134   0.029409  -0.027072  -0.346824  -0.050931
     16       0.095860   0.077136   0.008751   0.050250  -0.045134  -0.006273
     17       0.121155  -0.043625   0.060881  -0.073396  -0.019089   0.031875
     18       0.009053   0.000714  -0.005306  -0.040113   0.155198  -0.063349
     19       0.102811   0.069400  -0.006033   0.044384   0.004321  -0.019323
     20      -0.007464  -0.018809  -0.036174  -0.043427  -0.038991  -0.075968
     21      -0.000457   0.027134  -0.029515  -0.026903   0.346827   0.050717
     22       0.095829   0.077146  -0.008957   0.050298   0.045156   0.006145
     23      -0.120844   0.043926   0.060906   0.073400  -0.019234   0.031907
     24       0.083289   0.095141   0.032408   0.006883  -0.047394   0.131955
     25       0.011821  -0.043471  -0.042076  -0.033658  -0.043193   0.051078
     26      -0.166476   0.179560   0.185363   0.077003   0.065514   0.056565
     27       0.101714   0.010101  -0.009650  -0.011598  -0.117611   0.120481
     28      -0.136710  -0.182633  -0.040727  -0.116901  -0.341964   0.088191
     29       0.138282  -0.151480  -0.079837   0.065621   0.039398  -0.076192
     30       0.141470   0.280953   0.110183   0.119315   0.203401   0.156856
     31       0.074517  -0.029051  -0.072780  -0.037724   0.021156   0.031187
     32      -0.513548   0.519482   0.617772   0.383552   0.184392   0.302178
     33      -0.047003  -0.024175   0.024577  -0.029782  -0.034466  -0.194388
     34      -0.049246   0.016457   0.031124   0.061385   0.105476   0.000790
     35       0.003809   0.023926  -0.053164  -0.151465  -0.049215   0.136253
     36      -0.158489  -0.106587   0.123589   0.165503  -0.201647  -0.183526
     37      -0.137432  -0.008044   0.022344  -0.045547  -0.099785   0.127325
     38       0.025740  -0.000575   0.018685   0.083403   0.060011   0.023218
     39      -0.019685   0.023435  -0.043149  -0.208649   0.020053  -0.265559
     40      -0.143090  -0.031810   0.102679   0.187020   0.087961  -0.170399
     41       0.025759   0.014192  -0.037317  -0.083935  -0.082681   0.272014
     42       0.083212   0.095054  -0.032723   0.006969   0.047466  -0.132091
     43       0.011913  -0.043435   0.042221  -0.033759   0.043308  -0.051097
     44       0.166483  -0.178835   0.185622  -0.077173   0.065649   0.056727
     45       0.101832   0.009930   0.009700  -0.011537   0.117725  -0.120479
     46      -0.136738  -0.182570   0.041190  -0.116904   0.342179  -0.088340
     47      -0.138174   0.151276  -0.080142  -0.065528   0.039402  -0.076378
     48       0.141407   0.280611  -0.110992   0.119529  -0.203467  -0.157113
     49       0.074443  -0.028666   0.072564  -0.037634  -0.021184  -0.031281
     50       0.513723  -0.517039   0.618404  -0.384002   0.184454   0.303186
     51      -0.046982  -0.024246  -0.024522  -0.029619   0.034356   0.194669
     52      -0.049171   0.016336  -0.031125   0.061555  -0.105827  -0.000310
     53      -0.003779  -0.024176  -0.053012   0.151617  -0.049441   0.136493
     54      -0.158753  -0.106934  -0.123202   0.165747   0.201478   0.183532
     55      -0.137547  -0.007985  -0.022314  -0.045542   0.099713  -0.127310
     56      -0.025682   0.000705   0.018666  -0.083428   0.060001   0.023227
     57      -0.019377   0.023592   0.043008  -0.208438  -0.020323   0.266331
     58      -0.142900  -0.032238  -0.102435   0.187559  -0.088943   0.171761
     59      -0.025468  -0.014420  -0.037189   0.084306  -0.083316   0.273002
                 18         19         20         21         22         23    
      0       0.000310  -0.025178   0.068864  -0.023441   0.004106   0.099375
      1       0.032085   0.008010   0.024091  -0.009454  -0.025211   0.047770
      2       0.028262  -0.062755  -0.000566   0.072480   0.059529   0.183491
      3       0.066350   0.003086   0.081464  -0.031324   0.051372  -0.036699
      4       0.049610  -0.007714   0.035758  -0.063990   0.012711   0.048489
      5       0.042388  -0.134567   0.071438  -0.178926  -0.209650  -0.143293
      6      -0.001571  -0.024562  -0.069299  -0.023296   0.004168   0.098994
      7      -0.031561   0.009542  -0.024058  -0.009526  -0.025194   0.047688
      8       0.031860   0.061416  -0.000069  -0.072367  -0.059545  -0.183016
      9      -0.066036   0.006346  -0.081477  -0.031304   0.051397  -0.036783
     10      -0.049765  -0.005373  -0.036071  -0.064051   0.012759   0.048600
     11       0.049064   0.132000   0.073917   0.178931   0.209598   0.142755
     12       0.024311  -0.008036  -0.021525   0.011824  -0.029561  -0.012483
     13       0.004633   0.005284  -0.074522  -0.065068  -0.030049   0.103926
     14       0.041226  -0.036434   0.037667  -0.123329  -0.132694  -0.202071
     15      -0.020359   0.103247  -0.228548   0.201300  -0.314833  -0.071330
     16      -0.010349   0.024213  -0.119783  -0.028365  -0.101553   0.101842
     17      -0.016951   0.029713  -0.021664   0.076488   0.064963   0.081319
     18      -0.024751  -0.007249   0.021439   0.011717  -0.029622  -0.012398
     19      -0.004155   0.005033   0.074312  -0.065273  -0.030083   0.104336
     20       0.042778   0.034255   0.038637   0.123436   0.132641   0.201969
     21       0.025244   0.100836   0.230368   0.200759  -0.315083  -0.071454
     22       0.011706   0.023037   0.119888  -0.028668  -0.101645   0.102232
     23      -0.018296  -0.028778  -0.022386  -0.076520  -0.064909  -0.081311
     24       0.157418   0.009563   0.108551  -0.035906   0.169404  -0.128273
     25       0.012344   0.018679   0.042447  -0.050251  -0.029908   0.058502
     26      -0.027657   0.037783   0.015669   0.018641   0.052000   0.045257
     27       0.169796   0.006401   0.104128  -0.033695   0.186762  -0.182593
     28      -0.007966   0.082668   0.047191  -0.028028   0.054734  -0.084486
     29       0.026557  -0.046974  -0.057499   0.038026  -0.032689   0.008713
     30       0.187298  -0.006241   0.119295  -0.033720   0.192842  -0.036517
     31       0.032991  -0.017714   0.050457  -0.080551  -0.061295   0.059270
     32      -0.102961   0.281234   0.018210   0.228510   0.417870   0.258461
     33       0.049301  -0.088753   0.059091   0.006885   0.011062   0.202168
     34       0.155649  -0.149717  -0.233417   0.182119   0.052650  -0.120575
     35      -0.107584   0.104537   0.032488  -0.034369   0.033479  -0.003949
     36       0.013910  -0.022565   0.151799  -0.120537  -0.043754   0.144866
     37      -0.001398   0.012175  -0.099468   0.040141   0.058711  -0.112314
     38       0.033026  -0.013945  -0.053689   0.043269  -0.003374  -0.066482
     39       0.156577  -0.227127  -0.036817   0.149797   0.075294   0.294664
     40       0.440734  -0.426473  -0.467940   0.430311   0.111404  -0.203744
     41      -0.321329   0.339148   0.216209  -0.255007  -0.038818  -0.029938
     42      -0.156618   0.016944  -0.108390  -0.036133   0.169492  -0.128313
     43      -0.011227   0.019324  -0.042396  -0.050177  -0.029937   0.058506
     44      -0.029490  -0.036543   0.015156  -0.018781  -0.052106  -0.045173
     45      -0.169180   0.014235  -0.103900  -0.033952   0.186751  -0.182632
     46       0.012321   0.082235  -0.046150  -0.027783   0.054735  -0.084477
     47       0.028978   0.045969  -0.057073  -0.037757   0.032840  -0.008818
     48      -0.187263   0.002680  -0.119343  -0.033980   0.193132  -0.036590
     49      -0.033614  -0.015863  -0.050981  -0.080395  -0.061084   0.059520
     50      -0.116870  -0.276154   0.013821  -0.228934  -0.418280  -0.257407
     51      -0.053950  -0.085855  -0.060224   0.006807   0.011124   0.201726
     52      -0.163881  -0.144008   0.232222   0.180874   0.052449  -0.120587
     53      -0.112976  -0.099621   0.031235   0.033778  -0.033526   0.004206
     54      -0.014708  -0.020852  -0.152569  -0.120203  -0.043658   0.145014
     55       0.001896   0.011316   0.099809   0.039912   0.058608  -0.112301
     56       0.033799   0.012776  -0.053651  -0.042977   0.003415   0.066389
     57      -0.168865  -0.219786   0.034505   0.149034   0.075294   0.293699
     58      -0.464009  -0.409134   0.464321   0.427387   0.110978  -0.203776
     59      -0.339493  -0.325414   0.212865   0.253063   0.038604   0.029813
                 24         25         26         27         28         29    
      0       0.162687   0.022007   0.205222  -0.094950   0.120790  -0.065632
      1       0.052594  -0.111325   0.047223  -0.133705  -0.053442   0.053756
      2       0.160341   0.192393  -0.175122   0.038893  -0.151306   0.012502
      3       0.032302  -0.059033   0.095151   0.020468  -0.013859   0.047929
      4      -0.027975  -0.061196   0.038609  -0.182816  -0.111511   0.128386
      5      -0.219437  -0.218165  -0.096611  -0.039139   0.252617   0.070985
      6      -0.162815  -0.021998   0.205279   0.094997  -0.120752  -0.065688
      7      -0.052665   0.111333   0.047190   0.133727   0.053441   0.053735
      8       0.160739   0.192485   0.175090   0.038920  -0.151245  -0.012579
      9      -0.032220   0.059063   0.095137  -0.020445   0.013846   0.047963
     10       0.027863   0.061156   0.038514   0.182820   0.111559   0.128394
     11      -0.219668  -0.218154   0.096673  -0.039173   0.252677  -0.070977
     12      -0.032250  -0.086302   0.174794   0.092264  -0.086489   0.009426
     13      -0.194456   0.224660  -0.071448  -0.087926   0.008520  -0.130635
     14      -0.073105  -0.010814   0.138135   0.048379  -0.263563  -0.167629
     15       0.097490  -0.147165  -0.074906  -0.117072  -0.026192   0.039430
     16      -0.194593   0.242655  -0.125424  -0.152240   0.006102  -0.175447
     17       0.016666   0.010532  -0.039642  -0.018401   0.068270   0.031553
     18       0.032310   0.086335   0.174753  -0.092218   0.086507   0.009504
     19       0.194244  -0.224705  -0.071505   0.087894  -0.008555  -0.130604
     20      -0.073531  -0.010835  -0.138038   0.048330  -0.263570   0.167702
     21      -0.097388   0.147158  -0.074943   0.117060   0.026197   0.039399
     22       0.194377  -0.242713  -0.125478   0.152188  -0.006107  -0.175455
     23       0.016808   0.010560   0.039641  -0.018418   0.068267  -0.031549
     24       0.013167   0.025478  -0.088283  -0.061072   0.018625   0.063901
     25       0.005968  -0.118989   0.116830  -0.230576  -0.147993   0.296287
     26       0.023545  -0.002237   0.009445  -0.013892   0.030149   0.021935
     27       0.005170   0.077476  -0.152682   0.010007   0.071665  -0.040993
     28      -0.027188   0.069425  -0.084540   0.051484   0.053972  -0.077315
     29      -0.004737  -0.003134   0.010037   0.012102  -0.030341  -0.002587
     30       0.072053  -0.030281  -0.018446  -0.261311  -0.127954   0.264071
     31      -0.014894  -0.166292   0.130020  -0.297257  -0.141201   0.366408
     32       0.306602   0.283161   0.060852   0.044553  -0.380726  -0.060700
     33       0.180726   0.135169   0.135298  -0.115634   0.126076  -0.131653
     34       0.039989  -0.034935   0.081439   0.013947   0.057692  -0.015394
     35       0.109377   0.063353   0.151459  -0.043513   0.106632  -0.095754
     36      -0.083245   0.002116  -0.171482   0.000032  -0.108249   0.056267
     37       0.016624  -0.022536   0.057917   0.031692   0.036221  -0.018712
     38      -0.030364  -0.038508   0.001938   0.022732  -0.001974   0.013854
     39       0.383292   0.298876   0.130808  -0.101427   0.170908  -0.226364
     40       0.008383   0.024057  -0.248581   0.311203  -0.041933  -0.018394
     41      -0.021853  -0.081932   0.308122  -0.194075   0.113467  -0.022096
     42      -0.012952  -0.025434  -0.088307   0.061068  -0.018707   0.063902
     43      -0.006041   0.118999   0.116679   0.230601   0.147957   0.296323
     44       0.023651  -0.002234  -0.009443  -0.013928   0.030103  -0.021998
     45      -0.004837  -0.077404  -0.152639  -0.010033  -0.071700  -0.041017
     46       0.027335  -0.069395  -0.084540  -0.051514  -0.053995  -0.077332
     47      -0.004738  -0.003161  -0.010103   0.012100  -0.030367   0.002580
     48      -0.072109   0.030167  -0.018580   0.261291   0.128013   0.264007
     49       0.014619   0.166110   0.129901   0.297277   0.141473   0.366432
     50       0.307095   0.283269  -0.060637   0.044624  -0.380620   0.060917
     51      -0.181070  -0.135241   0.135323   0.115640  -0.125963  -0.131677
     52      -0.039726   0.034983   0.081475  -0.013892  -0.057649  -0.015404
     53       0.109367   0.063335  -0.151522  -0.043530   0.106609   0.095787
     54       0.082932  -0.002200  -0.171549  -0.000082   0.108213   0.056299
     55      -0.016407   0.022587   0.057938  -0.031663  -0.036216  -0.018719
     56      -0.030502  -0.038529  -0.001942   0.022726  -0.001969  -0.013853
     57      -0.383805  -0.298990   0.130954   0.101439  -0.170793  -0.226348
     58      -0.008037  -0.024051  -0.248446  -0.311244   0.041801  -0.018308
     59      -0.021919  -0.081974  -0.308011  -0.194097   0.113368   0.022218
                 30         31         32         33         34         35    
      0      -0.100948   0.072064   0.045560   0.048325  -0.004460   0.029540
      1      -0.055111   0.000877  -0.164365  -0.070129  -0.092982  -0.025512
      2       0.212718  -0.232510  -0.193403   0.111584  -0.081798  -0.043499
      3       0.085494   0.044818   0.233546   0.178851   0.022906  -0.060278
      4       0.034763  -0.042410  -0.060832   0.022019  -0.033532  -0.005843
      5       0.053033   0.199754  -0.038694  -0.059482   0.006091   0.008892
      6       0.100927   0.072135  -0.045631   0.048232  -0.004443  -0.029539
      7       0.055151   0.000899   0.164470  -0.069974  -0.092956   0.025497
      8       0.212609   0.232590  -0.193293  -0.111811   0.081795  -0.043478
      9      -0.085496   0.044827  -0.233786   0.178592   0.022857   0.060280
     10      -0.034685  -0.042465   0.060815   0.022096  -0.033529   0.005833
     11       0.053027  -0.199734  -0.038863   0.059508  -0.006070   0.008900
     12       0.131613   0.086719   0.218308   0.267607  -0.030329  -0.105731
     13       0.030202   0.055217   0.065392   0.099106   0.018504  -0.030323
     14      -0.323972  -0.368080   0.132168   0.033775  -0.027022   0.020154
     15      -0.046862  -0.037703  -0.090658  -0.053688   0.000043   0.015140
     16      -0.010458   0.029563   0.025909   0.026673   0.045960   0.002741
     17       0.080214   0.077914  -0.031768  -0.005512   0.007777  -0.004870
     18      -0.131615   0.086730  -0.218603   0.267389  -0.030407   0.105721
     19      -0.030290   0.055270  -0.065511   0.099030   0.018488   0.030325
     20      -0.324018   0.367977   0.132271  -0.033662   0.027011   0.020144
     21       0.046901  -0.037721   0.090721  -0.053595   0.000061  -0.015140
     22       0.010398   0.029569  -0.025975   0.026645   0.045959  -0.002732
     23       0.080229  -0.077896  -0.031777   0.005479  -0.007780  -0.004870
     24      -0.011125  -0.044283  -0.015543  -0.074408   0.022054   0.018089
     25       0.117367  -0.138294   0.146642  -0.062912   0.076050   0.036043
     26       0.037106   0.043784   0.022693  -0.000183   0.020002  -0.011735
     27      -0.079116  -0.012371  -0.093479  -0.062681  -0.010031   0.017613
     28      -0.058095   0.026862  -0.064684  -0.019849  -0.024088  -0.008809
     29      -0.002159  -0.015725   0.007125   0.009440  -0.002046   0.002849
     30       0.018637  -0.202198  -0.028545  -0.188647   0.053133   0.091390
     31       0.151919  -0.149753   0.158687  -0.105646   0.102417   0.054062
     32      -0.153087  -0.245446  -0.075441   0.083941  -0.098518   0.029778
     33      -0.050475   0.001021   0.145557  -0.266787  -0.006767  -0.081399
     34      -0.060835   0.056208  -0.000083  -0.056115  -0.096036  -0.118678
     35      -0.018772  -0.015169   0.142776  -0.067110   0.110901   0.084040
     36       0.069539  -0.047667  -0.079904   0.030853  -0.011250   0.008502
     37      -0.013853   0.014284   0.043563   0.032698   0.036633   0.034353
     38      -0.018217   0.019865  -0.013499   0.015629  -0.022056  -0.019061
     39       0.126163  -0.157573   0.310364  -0.282077   0.243854   0.156816
     40       0.309287  -0.157789   0.266080   0.289221   0.494263   0.513939
     41      -0.320974   0.197286  -0.100659  -0.214828  -0.348000  -0.384415
     42       0.011124  -0.044247   0.015617  -0.074389   0.022074  -0.018077
     43      -0.117282  -0.138317  -0.146615  -0.063048   0.076052  -0.036035
     44       0.037127  -0.043726   0.022769   0.000169  -0.020038  -0.011734
     45       0.079099  -0.012359   0.093558  -0.062590  -0.010010  -0.017619
     46       0.058056   0.026876   0.064726  -0.019786  -0.024073   0.008796
     47      -0.002128   0.015705   0.007169  -0.009453   0.002051   0.002840
     48      -0.018443  -0.202273   0.028842  -0.188588   0.053102  -0.091385
     49      -0.151705  -0.150011  -0.158589  -0.105720   0.102363  -0.054077
     50      -0.153335   0.245321  -0.075736  -0.083810   0.098669   0.029842
     51       0.050420   0.001057  -0.145208  -0.266928  -0.006814   0.081398
     52       0.060854   0.056251   0.000233  -0.056124  -0.096097   0.118683
     53      -0.018737   0.015141   0.142757   0.067298  -0.110883   0.083985
     54      -0.069514  -0.047708   0.079865   0.030944  -0.011237  -0.008506
     55       0.013836   0.014291  -0.043615   0.032645   0.036636  -0.034346
     56      -0.018229  -0.019873  -0.013500  -0.015650   0.022056  -0.019051
     57      -0.126168  -0.157544  -0.310102  -0.282394   0.243782  -0.156706
     58      -0.309255  -0.157861  -0.266692   0.288955   0.494361  -0.513843
     59      -0.320831  -0.197331  -0.101040   0.214736   0.347972  -0.384246
                 36         37         38         39         40         41    
      0      -0.013366   0.032505   0.179584   0.081989   0.247435   0.283213
      1       0.000232  -0.027158  -0.168479  -0.180611   0.145258   0.247371
      2       0.016761   0.001505   0.064068   0.035190   0.026215   0.011296
      3       0.005895   0.020592   0.039096   0.081927   0.274864   0.178508
      4      -0.006819  -0.020496  -0.176758  -0.220773   0.119620  -0.041997
      5      -0.073632   0.070741  -0.038158  -0.001480  -0.014268   0.000783
      6      -0.012553  -0.032726  -0.179592   0.082073  -0.247387   0.283212
      7      -0.000447   0.027015   0.168485  -0.180669  -0.145255   0.247378
      8      -0.016856   0.001135   0.064027  -0.035183   0.026260  -0.011349
      9       0.006325  -0.020391  -0.039073   0.081995  -0.274877   0.178551
     10      -0.007400   0.020145   0.176729  -0.220809  -0.119635  -0.042011
     11       0.072249   0.072204  -0.037963   0.001339  -0.014273  -0.000754
     12      -0.001950   0.006012  -0.122981  -0.081859  -0.021502  -0.301246
     13       0.000529   0.005184  -0.018669  -0.003259   0.041234  -0.103747
     14       0.016262  -0.028681  -0.001906   0.004577  -0.004830   0.009108
     15      -0.000650  -0.007000  -0.017550  -0.026860   0.000480   0.008672
     16       0.003345   0.002822   0.018258   0.139359   0.063704  -0.003223
     17      -0.003699   0.006769   0.002397   0.001850   0.003487  -0.002880
     18      -0.002013  -0.006153   0.122965  -0.081845   0.021467  -0.301307
     19       0.000607  -0.005168   0.018668  -0.003245  -0.041249  -0.103752
     20      -0.015684  -0.029005  -0.001951  -0.004525  -0.004827  -0.009099
     21      -0.000794   0.006965   0.017546  -0.026876  -0.000479   0.008678
     22       0.003413  -0.002628  -0.018245   0.139367  -0.063698  -0.003217
     23       0.003559   0.006839   0.002410  -0.001876   0.003494   0.002882
     24       0.023648  -0.018905   0.053772   0.048433  -0.060783  -0.001630
     25      -0.006761   0.028303   0.155879   0.161698  -0.146411  -0.069239
     26       0.163343  -0.158507   0.056996  -0.020997   0.008995   0.000934
     27      -0.006879   0.002093   0.002831  -0.019337  -0.035212  -0.025687
     28       0.000378  -0.004658  -0.024687  -0.025510  -0.003465  -0.007467
     29      -0.038273   0.037110  -0.014500   0.006670   0.001760   0.003454
     30      -0.102712   0.101789   0.100016   0.084884  -0.380481  -0.272279
     31       0.059927  -0.037474   0.204143   0.159552  -0.244460  -0.150656
     32      -0.674636   0.660001  -0.206315   0.090813  -0.008931  -0.034053
     33       0.002367  -0.007473  -0.125564  -0.011125  -0.136694  -0.127128
     34       0.015409   0.010219   0.067141   0.102079  -0.038911  -0.055839
     35      -0.016742  -0.007996  -0.111186  -0.096778  -0.022229  -0.011318
     36       0.002599  -0.007159  -0.017008  -0.028393   0.010353   0.014579
     37      -0.005725   0.003652   0.012276   0.000138   0.021614   0.022469
     38       0.003473   0.003843   0.035702   0.032610   0.007842   0.007841
     39      -0.018641  -0.056755  -0.406453  -0.323683  -0.133797  -0.066770
     40      -0.057305  -0.027384  -0.153902  -0.290228   0.185604   0.243212
     41       0.029872   0.047585   0.191486   0.308327  -0.126179  -0.189146
     42       0.023393   0.019491  -0.053725   0.048366   0.060787  -0.001632
     43      -0.006053  -0.028294  -0.155894   0.161756   0.146423  -0.069237
     44      -0.160227  -0.161749   0.056554   0.021399   0.008957  -0.000918
     45      -0.006850  -0.002273  -0.002844  -0.019324   0.035216  -0.025683
     46       0.000280   0.004662   0.024683  -0.025530   0.003463  -0.007470
     47       0.037542   0.037867  -0.014394  -0.006778   0.001781  -0.003470
     48      -0.100748  -0.103945  -0.100251   0.085122   0.380449  -0.272310
     49       0.058848   0.038285  -0.203816   0.159509   0.244521  -0.150716
     50       0.661732   0.673488  -0.204434  -0.092494  -0.008816   0.034004
     51       0.002079   0.007546   0.125549  -0.011143   0.136691  -0.127162
     52       0.015676  -0.009787  -0.067139   0.102133   0.038916  -0.055846
     53       0.017010  -0.007557  -0.111162   0.096795  -0.022248   0.011356
     54       0.002444   0.007180   0.017018  -0.028410  -0.010355   0.014584
     55      -0.005641  -0.003776  -0.012276   0.000135  -0.021613   0.022474
     56      -0.003583   0.003741   0.035694  -0.032619   0.007850  -0.007857
     57      -0.020176   0.056062   0.406416  -0.323830   0.133752  -0.066761
     58      -0.058018   0.025815   0.153872  -0.290346  -0.185603   0.243220
     59      -0.031003   0.046573   0.191423  -0.308401  -0.126213   0.189197
                 42         43         44         45         46         47    
      0      -0.243316  -0.096361  -0.021196   0.021515   0.014199  -0.129369
      1      -0.025057  -0.015504   0.062324  -0.014246   0.019803  -0.064620
      2      -0.016425  -0.005048  -0.007568   0.010646  -0.012014  -0.005253
      3       0.319080   0.064423  -0.048403  -0.040178  -0.004500   0.173784
      4       0.061667  -0.006376  -0.071847   0.028420  -0.033319   0.038052
      5      -0.000365   0.003102   0.004630   0.000938   0.001196  -0.003911
      6      -0.243326   0.096378  -0.021199   0.021522  -0.014170   0.129381
      7      -0.025057   0.015498   0.062329  -0.014222  -0.019814   0.064628
      8       0.016455  -0.005056   0.007560  -0.010633  -0.012022  -0.005277
      9       0.319070  -0.064423  -0.048405  -0.040165   0.004461  -0.173776
     10       0.061660   0.006382  -0.071854   0.028385   0.033352  -0.038049
     11       0.000341   0.003102  -0.004613  -0.000935   0.001193  -0.003888
     12      -0.096901  -0.100130   0.054513   0.001418   0.014321  -0.173874
     13       0.031833  -0.039023  -0.027357   0.001812   0.005257  -0.023603
     14       0.006734   0.000223  -0.000628  -0.000122   0.001775   0.002125
     15       0.010851   0.008297  -0.015011   0.004185  -0.003625   0.018837
     16      -0.009570   0.013237   0.020915  -0.005385   0.004281  -0.005448
     17      -0.000789  -0.000155   0.000608  -0.000304  -0.000302  -0.000813
     18      -0.096895   0.100116   0.054513   0.001420  -0.014325   0.173861
     19       0.031833   0.039018  -0.027363   0.001808  -0.005255   0.023588
     20      -0.006723   0.000210   0.000624   0.000120   0.001778   0.002109
     21       0.010850  -0.008295  -0.015012   0.004182   0.003630  -0.018838
     22      -0.009570  -0.013234   0.020920  -0.005373  -0.004289   0.005456
     23       0.000786  -0.000150  -0.000609   0.000304  -0.000301  -0.000814
     24      -0.021466   0.013128   0.035522  -0.002153   0.009806  -0.021267
     25      -0.009509   0.061120   0.064473   0.036150   0.002473  -0.071611
     26      -0.014119  -0.001825  -0.002370   0.006224  -0.003425  -0.008138
     27      -0.025258   0.032918   0.029109   0.038640  -0.006743  -0.060850
     28      -0.027451  -0.040135  -0.031302  -0.024150   0.001764   0.035761
     29       0.003882  -0.006925  -0.005800  -0.008075   0.001632   0.012391
     30      -0.487183  -0.652585  -0.537989  -0.404251   0.031857   0.611814
     31      -0.161988  -0.139556  -0.105216  -0.079933   0.008296   0.106583
     32       0.116115   0.100570   0.074560   0.044030   0.002313  -0.060383
     33       0.104240   0.019952  -0.032139   0.038307  -0.058924   0.024925
     34       0.030414   0.005344  -0.007886  -0.001099  -0.000475   0.009115
     35       0.009844  -0.000801  -0.008636   0.020755  -0.026899  -0.007488
     36      -0.008116  -0.001066   0.009014  -0.005509   0.007486  -0.005002
     37      -0.012429   0.000423   0.015672  -0.024560   0.031921   0.003296
     38      -0.000725   0.004534   0.021393  -0.034997   0.043995   0.008989
     39       0.110228   0.081145   0.310622  -0.413404   0.509950   0.076108
     40      -0.117778  -0.072679  -0.213474   0.330340  -0.406265  -0.096839
     41       0.079230  -0.008329  -0.162268   0.195446  -0.252655   0.004182
     42      -0.021477  -0.013124   0.035519  -0.002139  -0.009804   0.021269
     43      -0.009502  -0.061115   0.064480   0.036141  -0.002441   0.071608
     44       0.014176  -0.001828   0.002369  -0.006240  -0.003438  -0.008178
     45      -0.025252  -0.032914   0.029113   0.038622   0.006778   0.060849
     46      -0.027454   0.040129  -0.031304  -0.024141  -0.001787  -0.035758
     47      -0.003906  -0.006935   0.005813   0.008096   0.001645   0.012426
     48      -0.487085   0.652474  -0.537993  -0.404155  -0.032272  -0.611831
     49      -0.161970   0.139577  -0.105255  -0.079957  -0.008390  -0.106649
     50      -0.116425   0.100898  -0.074817  -0.044202   0.002257  -0.060629
     51       0.104250  -0.019960  -0.032134   0.038238   0.058961  -0.024921
     52       0.030423  -0.005345  -0.007885  -0.001104   0.000468  -0.009119
     53      -0.009859  -0.000795   0.008638  -0.020728  -0.026929  -0.007491
     54      -0.008116   0.001065   0.009011  -0.005496  -0.007486   0.005002
     55      -0.012434  -0.000417   0.015665  -0.024518  -0.031940  -0.003300
     56       0.000730   0.004531  -0.021393   0.034953   0.044041   0.008998
     57       0.110220  -0.081121   0.310618  -0.412876  -0.510465  -0.076226
     58      -0.117804   0.072651  -0.213395   0.329820   0.406554   0.096928
     59      -0.079259  -0.008311   0.162277  -0.195198  -0.252916   0.004133
                 48         49         50         51         52         53    
      0       0.126805   0.069350   0.056297   0.084289   0.034860  -0.028149
      1      -0.213937  -0.256181   0.019208  -0.326607  -0.082938   0.069780
      2      -0.006069  -0.004521   0.003057   0.001379   0.002700   0.002397
      3      -0.036550  -0.051925  -0.029765  -0.093008  -0.061751   0.056987
      4       0.219224   0.261838  -0.189552   0.357170   0.098807  -0.074694
      5      -0.002852  -0.003069   0.000868   0.001659   0.003938  -0.003204
      6       0.126799  -0.069342   0.056311  -0.084286   0.034870   0.028150
      7      -0.213947   0.256161   0.019222   0.326578  -0.082957  -0.069765
      8       0.006082  -0.004545  -0.003065   0.001348  -0.002694   0.002399
      9      -0.036543   0.051925  -0.029776   0.092994  -0.061765  -0.056977
     10       0.219238  -0.261828  -0.189567  -0.357140   0.098831   0.074677
     11       0.002831  -0.003042  -0.000848   0.001688  -0.003930  -0.003195
     12      -0.093547  -0.073238  -0.109674   0.092808  -0.013255   0.010855
     13       0.009105   0.363266   0.542425  -0.355361   0.033392  -0.004592
     14      -0.003581   0.012672   0.014287  -0.009597   0.003081  -0.003124
     15       0.033687   0.061433   0.060514  -0.033623   0.009585  -0.003486
     16      -0.011744  -0.288937  -0.326284   0.165823  -0.024491   0.023912
     17       0.000234  -0.008325  -0.008809   0.004517  -0.001134   0.000990
     18      -0.093553   0.073228  -0.109662  -0.092801  -0.013253  -0.010861
     19       0.009099  -0.363256   0.542442   0.355351   0.033390   0.004591
     20       0.003598   0.012704  -0.014346  -0.009630  -0.003088  -0.003125
     21       0.033687  -0.061431   0.060516   0.033624   0.009585   0.003486
     22      -0.011743   0.288929  -0.326291  -0.165818  -0.024494  -0.023911
     23      -0.000237  -0.008354   0.008843   0.004533   0.001137   0.000993
     24      -0.067126  -0.077996  -0.011407  -0.068643   0.431531  -0.450598
     25       0.002222   0.000264   0.074173  -0.057046  -0.080423   0.074496
     26       0.015408   0.015526   0.005012   0.011194  -0.063564   0.066041
     27       0.066633   0.062576   0.028890   0.048015  -0.278449   0.288772
     28      -0.022092  -0.019770  -0.019731   0.003118   0.060775  -0.061814
     29      -0.013224  -0.012283  -0.005223  -0.007782   0.044674  -0.045993
     30      -0.307931  -0.254174  -0.103549  -0.062549  -0.318313   0.311991
     31      -0.062931  -0.039316   0.062759  -0.064146  -0.290083   0.285599
     32       0.031644   0.020118   0.022789  -0.018001   0.005713  -0.010302
     33      -0.056983  -0.037373   0.012037   0.021909   0.027775   0.013277
     34       0.029325   0.028029  -0.039064  -0.028026  -0.035092  -0.029443
     35      -0.031096  -0.002415  -0.057445  -0.083666  -0.043133  -0.019609
     36      -0.005903   0.000577  -0.023103  -0.038772  -0.021595  -0.006429
     37       0.026795   0.004765   0.040955   0.058063   0.031092   0.015991
     38       0.037194   0.007700   0.046052   0.066505   0.029814   0.016106
     39       0.327457   0.137331   0.034299   0.062612  -0.066107   0.010659
     40      -0.372665  -0.184321  -0.072847  -0.210126   0.010198  -0.007062
     41      -0.124880  -0.031972  -0.071295  -0.043954   0.010595  -0.037366
     42      -0.067123   0.077992  -0.011411   0.068641   0.431565   0.450495
     43       0.002221  -0.000267   0.074183   0.057052  -0.080402  -0.074448
     44      -0.015472   0.015581  -0.005024   0.011255   0.063833   0.066296
     45       0.066636  -0.062579   0.028897  -0.048014  -0.278466  -0.288701
     46      -0.022094   0.019772  -0.019734  -0.003122   0.060759   0.061778
     47       0.013275  -0.012331   0.005239  -0.007825  -0.044880  -0.046195
     48      -0.308051   0.254269  -0.103579   0.062564  -0.318374  -0.311944
     49      -0.062986   0.039363   0.062743   0.064151  -0.290163  -0.285581
     50      -0.031743   0.020221  -0.022936  -0.018105  -0.005769  -0.010361
     51      -0.056975   0.037368   0.012040  -0.021929   0.027773  -0.013295
     52       0.029329  -0.028022  -0.039044   0.028021  -0.035073   0.029454
     53       0.031100  -0.002416   0.057453  -0.083684   0.043137  -0.019631
     54      -0.005910  -0.000576  -0.023108   0.038788  -0.021598   0.006439
     55       0.026790  -0.004763   0.040939  -0.058056   0.031080  -0.015998
     56      -0.037201   0.007699  -0.046056   0.066525  -0.029818   0.016114
     57       0.327488  -0.137292   0.034299  -0.062619  -0.066071  -0.010609
     58      -0.372614   0.184261  -0.072822   0.210091   0.010174   0.007031
     59       0.124912  -0.031975   0.071303  -0.043990  -0.010573  -0.037353
                 54         55         56         57         58         59    
      0      -0.016174  -0.012771  -0.000188  -0.000244  -0.000217  -0.000051
      1       0.020478   0.059702   0.000450   0.000883   0.000841  -0.000149
      2       0.018543   0.018874   0.000303   0.000277   0.000031   0.000005
      3      -0.004219  -0.009961   0.000436   0.000270   0.000940  -0.001030
      4       0.030849  -0.032005   0.000685  -0.000177  -0.000324  -0.000266
      5      -0.000465   0.000110  -0.000055  -0.000075  -0.000081   0.000027
      6      -0.016180   0.012777  -0.000185   0.000247  -0.000217   0.000050
      7       0.020483  -0.059706   0.000436  -0.000890   0.000841   0.000152
      8      -0.018539   0.018881  -0.000298   0.000282  -0.000031   0.000005
      9      -0.004214   0.009963   0.000431  -0.000277   0.000937   0.001033
     10       0.030838   0.032004   0.000688   0.000165  -0.000324   0.000265
     11       0.000460   0.000104   0.000054  -0.000076   0.000080   0.000025
     12       0.025490  -0.008574   0.000058   0.000020  -0.000133   0.000147
     13      -0.071731   0.083838  -0.000775   0.000694  -0.001338   0.001443
     14       0.002400  -0.006461  -0.000089   0.000350  -0.000014   0.000083
     15      -0.010434   0.011099   0.000044   0.000046   0.000533  -0.000571
     16       0.036094  -0.043390   0.000147  -0.000336   0.000542  -0.000707
     17       0.000109   0.000152   0.000022  -0.000086   0.000015  -0.000039
     18       0.025486   0.008569   0.000058  -0.000021  -0.000133  -0.000147
     19      -0.071735  -0.083830  -0.000786  -0.000682  -0.001333  -0.001447
     20      -0.002395  -0.006454   0.000095   0.000349   0.000015   0.000084
     21      -0.010435  -0.011097   0.000043  -0.000047   0.000531   0.000573
     22       0.036098   0.043387   0.000152   0.000334   0.000540   0.000709
     23      -0.000112   0.000148  -0.000024  -0.000086  -0.000015  -0.000038
     24      -0.071663   0.044888   0.000092   0.000752   0.014806  -0.014228
     25       0.001514   0.003661   0.000438  -0.000257  -0.057371   0.057411
     26       0.011617  -0.004697  -0.000070  -0.000275  -0.006904   0.006823
     27       0.044816  -0.028534  -0.000263  -0.000551  -0.000159  -0.000140
     28      -0.008873   0.001989   0.000287   0.000260   0.000520  -0.000513
     29      -0.006469   0.004937  -0.000294  -0.000238   0.000062  -0.000030
     30       0.039869  -0.040164   0.001319  -0.001921  -0.189913   0.189315
     31       0.035045  -0.008255  -0.007486   0.004042   0.674584  -0.672567
     32      -0.013535  -0.003469   0.001216   0.002823   0.082378  -0.081912
     33       0.227798   0.228235   0.032984   0.032752   0.000348   0.000492
     34      -0.333086  -0.328503   0.020057   0.019534   0.000456  -0.000454
     35      -0.293469  -0.283670   0.044857   0.044037   0.000485   0.000149
     36      -0.138510  -0.135487  -0.000251  -0.000365   0.000040  -0.000158
     37       0.228430   0.221669   0.000157   0.000276  -0.000053   0.000215
     38       0.215312   0.206734   0.000093   0.000161  -0.000060   0.000155
     39      -0.308300  -0.327801  -0.391637  -0.385831  -0.004253  -0.002821
     40       0.101279   0.132966  -0.250325  -0.246060  -0.002665  -0.001018
     41      -0.091995  -0.071753  -0.537148  -0.528233  -0.004978  -0.003900
     42      -0.071641  -0.044882   0.000080  -0.000753   0.014769   0.014279
     43       0.001509  -0.003667   0.000441   0.000250  -0.057197  -0.057589
     44      -0.011660  -0.004721   0.000066  -0.000276   0.006854   0.006815
     45       0.044803   0.028528  -0.000254   0.000555  -0.000159   0.000139
     46      -0.008865  -0.001987   0.000282  -0.000264   0.000519   0.000515
     47       0.006500   0.004958   0.000290  -0.000242  -0.000062  -0.000030
     48       0.039855   0.040171   0.001350   0.001899  -0.189406  -0.189968
     49       0.035032   0.008264  -0.007541  -0.003924   0.672548   0.674653
     50       0.013560  -0.003453  -0.001171   0.002836  -0.081755  -0.081789
     51       0.227813  -0.228312   0.032444  -0.033282   0.000349  -0.000491
     52      -0.332961   0.328473   0.019734  -0.019855   0.000455   0.000455
     53       0.293478  -0.283760  -0.044138   0.044765  -0.000485   0.000148
     54      -0.138526   0.135540  -0.000245   0.000369   0.000039   0.000158
     55       0.228336  -0.221640   0.000152  -0.000278  -0.000052  -0.000215
     56      -0.215320   0.206802  -0.000091   0.000162   0.000059   0.000154
     57      -0.308259   0.327843  -0.385268   0.392111  -0.004260   0.002813
     58       0.101294  -0.132997  -0.246251   0.250063  -0.002666   0.001014
     59       0.092004  -0.071785   0.528529  -0.536950   0.004989  -0.003891


-----------
IR SPECTRUM
-----------

 Mode   freq       eps      Int      T**2         TX        TY        TZ
       cm**-1   L/(mol*cm) km/mol    a.u.
----------------------------------------------------------------------------
  6:     43.14   0.000360    1.82  0.002604  ( 0.000003  0.000003  0.051026)
  7:     57.99   0.000008    0.04  0.000043  ( 0.001074 -0.000392  0.006470)
  8:     58.37   0.001521    7.68  0.008130  (-0.084697  0.030925  0.000067)
  9:    112.45   0.000059    0.30  0.000164  (-0.007345  0.010481  0.000062)
 10:    113.60   0.000000    0.00  0.000000  (-0.000182  0.000138 -0.000460)
 11:    151.58   0.008991   45.44  0.018510  ( 0.000023 -0.000025 -0.136052)
 12:    170.82   0.000375    1.90  0.000685  ( 0.003255  0.025976 -0.000043)
 13:    181.92   0.005995   30.30  0.010284  ( 0.080932  0.061103  0.000044)
 14:    197.56   0.001188    6.00  0.001877  (-0.000183 -0.000122  0.043320)
 15:    233.10   0.003586   18.12  0.004801  (-0.049859  0.048111 -0.000006)
 16:    252.45   0.000016    0.08  0.000020  ( 0.000025 -0.000049 -0.004467)
 17:    305.02   0.000955    4.83  0.000977  (-0.000069  0.000051  0.031256)
 18:    346.40   0.001420    7.18  0.001279  ( 0.001146 -0.001563 -0.035717)
 19:    348.74   0.007086   35.81  0.006341  ( 0.050410 -0.061636  0.000788)
 20:    358.93   0.000608    3.07  0.000528  ( 0.000296 -0.000191  0.022980)
 21:    370.97   0.006287   31.77  0.005288  ( 0.054060  0.048640 -0.000090)
 22:    383.73   0.002526   12.77  0.002055  ( 0.045327  0.000104 -0.000024)
 23:    453.35   0.008159   41.23  0.005616  ( 0.074761  0.005215  0.000034)
 24:    465.76   0.000686    3.47  0.000460  (-0.000087 -0.000008  0.021443)
 25:    508.14   0.000315    1.59  0.000193  (-0.000006 -0.000003  0.013907)
 26:    581.63   0.009184   46.41  0.004928  ( 0.062102  0.032726  0.000002)
 27:    592.11   0.000172    0.87  0.000091  ( 0.000020  0.000012 -0.009522)
 28:    642.39   0.000076    0.39  0.000037  (-0.000020 -0.000002 -0.006094)
 29:    697.80   0.039192  198.06  0.017527  ( 0.022260  0.130505  0.000011)
 30:    723.19   0.002794   14.12  0.001205  (-0.000033  0.000011 -0.034720)
 31:    784.04   0.009859   49.82  0.003924  (-0.029614 -0.055201 -0.000006)
 32:    859.14   0.001977    9.99  0.000718  ( 0.000121  0.000027  0.026800)
 33:    870.36   0.151363  764.93  0.054270  (-0.229553 -0.039695  0.000020)
 34:    942.00   0.011385   57.54  0.003772  ( 0.059506  0.015190  0.000008)
 35:    988.78   0.000047    0.24  0.000015  ( 0.000022  0.000003  0.003847)
 36:   1033.20   0.000120    0.61  0.000036  ( 0.001051  0.005930  0.000088)
 37:   1035.20   0.000163    0.82  0.000049  ( 0.000130  0.000098 -0.007008)
 38:   1059.39   0.000611    3.09  0.000180  ( 0.000006  0.000001 -0.013415)
 39:   1074.29   0.071807  362.88  0.020859  ( 0.128640  0.065653  0.000010)
 40:   1146.32   0.000109    0.55  0.000030  ( 0.000011  0.000004 -0.005438)
 41:   1205.20   0.030638  154.83  0.007933  ( 0.088342  0.011354  0.000002)
 42:   1265.04   0.000322    1.63  0.000080  (-0.007968  0.004005 -0.000007)
 43:   1379.28   0.000047    0.24  0.000011  (-0.000009 -0.000005  0.003273)
 44:   1404.90   0.037994  192.01  0.008439  ( 0.083809  0.037623 -0.000003)
 45:   1423.33   0.004688   23.69  0.001028  (-0.031493 -0.006009  0.000010)
 46:   1424.36   0.003564   18.01  0.000781  (-0.000015 -0.000009 -0.027944)
 47:   1449.57   0.000089    0.45  0.000019  (-0.000001 -0.000009 -0.004366)
 48:   1464.90   0.403089  2037.04  0.085869  (-0.283515 -0.074081 -0.000005)
 49:   1529.55   0.000729    3.69  0.000149  (-0.000007  0.000004  0.012198)
 50:   1569.94   0.104512  528.16  0.020774  ( 0.008524  0.143880 -0.000008)
 51:   1626.23   0.001319    6.66  0.000253  (-0.000006 -0.000004 -0.015908)
 52:   1720.54   0.214562  1084.31  0.038916  ( 0.195325  0.027645  0.000008)
 53:   1731.30   0.000874    4.41  0.000157  (-0.000025 -0.000001  0.012548)
 54:   1759.29   0.168688  852.48  0.029922  ( 0.108860 -0.134430 -0.000003)
 55:   1768.66   0.028773  145.41  0.005077  (-0.000013 -0.000006 -0.071252)
 56:   2979.90   0.029610  149.64  0.003101  ( 0.054192  0.012803  0.000400)
 57:   2980.79   0.023874  120.65  0.002499  (-0.000451 -0.000099  0.049992)
 58:   3043.95   0.044088  222.80  0.004520  (-0.012712 -0.066017 -0.000001)
 59:   3044.86   0.000348    1.76  0.000036  (-0.000022 -0.000098  0.005973)

* The epsilon (eps) is given for a Dirac delta lineshape.
** The dipole moment derivative (T) already includes vibrational overlap.

The first frequency considered to be a vibration is 6
The total number of vibrations considered is 54


--------------------------
THERMOCHEMISTRY AT 298.15K
--------------------------

Temperature         ... 298.15 K
Pressure            ... 1.00 atm
Total Mass          ... 220.14 AMU

Throughout the following assumptions are being made:
  (1) The electronic state is orbitally nondegenerate
      but the spin degeneracy is treated
  (2) There are no thermally accessible electronically excited states
  (3) Hindered rotations indicated by low frequency modes are not
      treated as such but are treated as vibrations and this may
      cause some error
  (4) All equations used are the standard statistical mechanics
      equations for an ideal gas
  (5) All vibrations are strictly harmonic

freq.      43.14  E(vib)   ...       0.53 
freq.      57.99  E(vib)   ...       0.51 
freq.      58.37  E(vib)   ...       0.51 
freq.     112.45  E(vib)   ...       0.45 
freq.     113.60  E(vib)   ...       0.44 
freq.     151.58  E(vib)   ...       0.40 
freq.     170.82  E(vib)   ...       0.38 
freq.     181.92  E(vib)   ...       0.37 
freq.     197.56  E(vib)   ...       0.35 
freq.     233.10  E(vib)   ...       0.32 
freq.     252.45  E(vib)   ...       0.30 
freq.     305.02  E(vib)   ...       0.26 
freq.     346.40  E(vib)   ...       0.23 
freq.     348.74  E(vib)   ...       0.23 
freq.     358.93  E(vib)   ...       0.22 
freq.     370.97  E(vib)   ...       0.21 
freq.     383.73  E(vib)   ...       0.20 
freq.     453.35  E(vib)   ...       0.16 
freq.     465.76  E(vib)   ...       0.16 
freq.     508.14  E(vib)   ...       0.14 
freq.     581.63  E(vib)   ...       0.11 
freq.     592.11  E(vib)   ...       0.10 
freq.     642.39  E(vib)   ...       0.09 
freq.     697.80  E(vib)   ...       0.07 
freq.     723.19  E(vib)   ...       0.07 
freq.     784.04  E(vib)   ...       0.05 
freq.     859.14  E(vib)   ...       0.04 
freq.     870.36  E(vib)   ...       0.04 
freq.     942.00  E(vib)   ...       0.03 
freq.     988.78  E(vib)   ...       0.02 
freq.    1033.20  E(vib)   ...       0.02 
freq.    1035.20  E(vib)   ...       0.02 
freq.    1059.39  E(vib)   ...       0.02 
freq.    1074.29  E(vib)   ...       0.02 
freq.    1146.32  E(vib)   ...       0.01 
freq.    1205.20  E(vib)   ...       0.01 
freq.    1265.04  E(vib)   ...       0.01 
freq.    1379.28  E(vib)   ...       0.01 
freq.    1404.90  E(vib)   ...       0.00 
freq.    1423.33  E(vib)   ...       0.00 
freq.    1424.36  E(vib)   ...       0.00 
freq.    1449.57  E(vib)   ...       0.00 
freq.    1464.90  E(vib)   ...       0.00 
freq.    1529.55  E(vib)   ...       0.00 
freq.    1569.94  E(vib)   ...       0.00 
freq.    1626.23  E(vib)   ...       0.00 
freq.    1720.54  E(vib)   ...       0.00 
freq.    1731.30  E(vib)   ...       0.00 
freq.    1759.29  E(vib)   ...       0.00 
freq.    1768.66  E(vib)   ...       0.00 
freq.    2979.90  E(vib)   ...       0.00 
freq.    2980.79  E(vib)   ...       0.00 
freq.    3043.95  E(vib)   ...       0.00 
freq.    3044.86  E(vib)   ...       0.00 

------------
INNER ENERGY
------------

The inner energy is: U= E(el) + E(ZPE) + E(vib) + E(rot) + E(trans)
    E(el)   - is the total energy from the electronic structure calculation
              = E(kin-el) + E(nuc-el) + E(el-el) + E(nuc-nuc)
    E(ZPE)  - the the zero temperature vibrational energy from the frequency calculation
    E(vib)  - the the finite temperature correction to E(ZPE) due to population
              of excited vibrational states
    E(rot)  - is the rotational thermal energy
    E(trans)- is the translational thermal energy

Summary of contributions to the inner energy U:
Electronic energy                ...   -834.45845309 Eh
Zero point energy                ...      0.12055028 Eh      75.65 kcal/mol
Thermal vibrational correction   ...      0.01140030 Eh       7.15 kcal/mol
Thermal rotational correction    ...      0.00141627 Eh       0.89 kcal/mol
Thermal translational correction ...      0.00141627 Eh       0.89 kcal/mol
-----------------------------------------------------------------------
Total thermal energy                   -834.32366997 Eh


Summary of corrections to the electronic energy:
(perhaps to be used in another calculation)
Total thermal correction                  0.01423285 Eh       8.93 kcal/mol
Non-thermal (ZPE) correction              0.12055028 Eh      75.65 kcal/mol
-----------------------------------------------------------------------
Total correction                          0.13478312 Eh      84.58 kcal/mol


--------
ENTHALPY
--------

The enthalpy is H = U + kB*T
                kB is Boltzmann's constant
Total free energy                 ...   -834.32366997 Eh 
Thermal Enthalpy correction       ...      0.00094421 Eh       0.59 kcal/mol
-----------------------------------------------------------------------
Total Enthalpy                    ...   -834.32272576 Eh


Note: Only C1 symmetry has been detected, increase convergence thresholds 
      if your molecule has a higher symmetry. Symmetry factor of 1.0 is   
      used for the rotational entropy correction. 
 

Note: Rotational entropy computed according to Herzberg 
Infrared and Raman Spectra, Chapter V,1, Van Nostrand Reinhold, 1945 
Point Group:  C1, Symmetry Number:   1  
Rotational constants in cm-1:     0.026895     0.015020     0.009826 

Vibrational entropy computed according to the QRRHO of S. Grimme
Chem.Eur.J. 2012 18 9955


-------
ENTROPY
-------

The entropy contributions are T*S = T*(S(el)+S(vib)+S(rot)+S(trans))
     S(el)   - electronic entropy
     S(vib)  - vibrational entropy
     S(rot)  - rotational entropy
     S(trans)- translational entropy
The entropies will be listed as multiplied by the temperature to get
units of energy

Electronic entropy                ...      0.00065446 Eh      0.41 kcal/mol
Vibrational entropy               ...      0.02010255 Eh     12.61 kcal/mol
Rotational entropy                ...      0.01538216 Eh      9.65 kcal/mol
Translational entropy             ...      0.01998879 Eh     12.54 kcal/mol
-----------------------------------------------------------------------
Final entropy term                ...      0.05612796 Eh     35.22 kcal/mol

In case the symmetry of your molecule has not been determined correctly
or in case you have a reason to use a different symmetry number we print 
out the resulting rotational entropy values for sn=1,12 :
 --------------------------------------------------------
|  sn= 1 | S(rot)=       0.01538216 Eh      9.65 kcal/mol|
|  sn= 2 | S(rot)=       0.01472771 Eh      9.24 kcal/mol|
|  sn= 3 | S(rot)=       0.01434487 Eh      9.00 kcal/mol|
|  sn= 4 | S(rot)=       0.01407325 Eh      8.83 kcal/mol|
|  sn= 5 | S(rot)=       0.01386256 Eh      8.70 kcal/mol|
|  sn= 6 | S(rot)=       0.01369042 Eh      8.59 kcal/mol|
|  sn= 7 | S(rot)=       0.01354487 Eh      8.50 kcal/mol|
|  sn= 8 | S(rot)=       0.01341879 Eh      8.42 kcal/mol|
|  sn= 9 | S(rot)=       0.01330758 Eh      8.35 kcal/mol|
|  sn=10 | S(rot)=       0.01320810 Eh      8.29 kcal/mol|
|  sn=11 | S(rot)=       0.01311811 Eh      8.23 kcal/mol|
|  sn=12 | S(rot)=       0.01303596 Eh      8.18 kcal/mol|
 --------------------------------------------------------


-------------------
GIBBS FREE ENERGY
-------------------

The Gibbs free energy is G = H - T*S

Total enthalpy                    ...   -834.32272576 Eh 
Total entropy correction          ...     -0.05612796 Eh    -35.22 kcal/mol
-----------------------------------------------------------------------
Final Gibbs free energy         ...   -834.37885372 Eh

For completeness - the Gibbs free energy minus the electronic energy
G-E(el)                           ...      0.07959938 Eh     49.95 kcal/mol


Timings for individual modules:

Sum of individual times         ...     1721.683 sec (=  28.695 min)
GTO integral calculation        ...       11.283 sec (=   0.188 min)   0.7 %
SCF iterations                  ...      842.423 sec (=  14.040 min)  48.9 %
SCF Gradient evaluation         ...      236.022 sec (=   3.934 min)  13.7 %
Geometry relaxation             ...        0.411 sec (=   0.007 min)   0.0 %
Analytical frequency calculation...      631.543 sec (=  10.526 min)  36.7 %
                             ****ORCA TERMINATED NORMALLY****
TOTAL RUN TIME: 0 days 0 hours 28 minutes 49 seconds 6 msec
```
